## Supplementary material for "A novel quinone biosynthetic pathway illuminates the evolution of aerobic metabolism": mPQ9_0e_0H_B3LYP_631Gd_opt.out (part 3 of 9)

```
   503. D(C  21,C  20,C  18,C  19)    -94.90 -0.000040    0.66    -94.24   
   504. D(C  21,C  20,C  18,C  17)     85.82 -0.000074    0.62     86.44   
   505. D(H  86,C  21,C  20,H  83)    -54.03  0.000062   -1.03    -55.06   
   506. D(H  86,C  21,C  20,C  18)   -175.90  0.000155   -1.18   -177.08   
   507. D(H  85,C  21,C  20,H  84)    175.19 -0.000025   -1.04    174.15   
   508. D(H  85,C  21,C  20,H  83)     60.27  0.000004   -1.04     59.23   
   509. D(H  85,C  21,C  20,C  18)    -61.60  0.000097   -1.19    -62.79   
   510. D(C  22,C  21,C  20,H  84)    -63.52  0.000013   -1.13    -64.64   
   511. D(H  86,C  21,C  20,H  84)     60.88  0.000033   -1.02     59.86   
   512. D(C  22,C  21,C  20,H  83)   -178.43  0.000042   -1.13   -179.56   
   513. D(C  22,C  21,C  20,C  18)     59.70  0.000135   -1.28     58.42   
   514. D(H  87,C  22,C  21,C  20)    -70.38  0.000066   -1.59    -71.98   
   515. D(C  23,C  22,C  21,H  86)    -12.61  0.000140   -1.75    -14.36   
   516. D(C  23,C  22,C  21,H  85)   -129.35  0.000115   -1.69   -131.04   
   517. D(C  23,C  22,C  21,C  20)    110.03  0.000143   -1.68    108.35   
   518. D(H  87,C  22,C  21,H  86)    166.97  0.000064   -1.66    165.31   
   519. D(H  87,C  22,C  21,H  85)     50.24  0.000039   -1.60     48.64   
   520. D(C  25,C  23,C  22,H  87)      0.84  0.000023   -0.15      0.69   
   521. D(C  25,C  23,C  22,C  21)   -179.58 -0.000055   -0.06   -179.64   
   522. D(C  24,C  23,C  22,H  87)   -178.26  0.000100   -0.41   -178.67   
   523. D(C  24,C  23,C  22,C  21)      1.32  0.000022   -0.32      1.00   
   524. D(H  90,C  24,C  23,C  25)    -62.50  0.000033   -0.22    -62.72   
   525. D(H  90,C  24,C  23,C  22)    116.63 -0.000038    0.03    116.66   
   526. D(H  89,C  24,C  23,C  25)     54.76  0.000016   -0.24     54.52   
   527. D(H  89,C  24,C  23,C  22)   -126.11 -0.000055    0.01   -126.09   
   528. D(H  88,C  24,C  23,C  25)    176.38  0.000062   -0.28    176.10   
   529. D(H  88,C  24,C  23,C  22)     -4.49 -0.000009   -0.03     -4.52   
   530. D(H  92,C  25,C  23,C  24)     26.69  0.000014   -1.44     25.25   
   531. D(H  92,C  25,C  23,C  22)   -152.49  0.000083   -1.67   -154.16   
   532. D(H  91,C  25,C  23,C  24)    143.50 -0.000008   -1.47    142.03   
   533. D(H  91,C  25,C  23,C  22)    -35.68  0.000060   -1.71    -37.38   
   534. D(C  26,C  25,C  23,C  24)    -95.93  0.000079   -1.47    -97.40   
   535. D(C  26,C  25,C  23,C  22)     84.89  0.000147   -1.71     83.18   
   536. D(H  94,C  26,C  25,H  92)     61.39 -0.000011   -0.24     61.14   
   537. D(H  94,C  26,C  25,H  91)    -53.54  0.000021   -0.23    -53.77   
   538. D(H  94,C  26,C  25,C  23)   -175.38 -0.000086   -0.23   -175.62   
   539. D(H  93,C  26,C  25,H  92)    175.71  0.000019   -0.25    175.45   
   540. D(H  93,C  26,C  25,H  91)     60.78  0.000051   -0.24     60.54   
   541. D(H  93,C  26,C  25,C  23)    -61.06 -0.000056   -0.24    -61.31   
   542. D(C  27,C  26,C  25,H  92)    -62.98  0.000005   -0.30    -63.27   
   543. D(C  27,C  26,C  25,H  91)   -177.91  0.000038   -0.28   -178.19   
   544. D(C  27,C  26,C  25,C  23)     60.25 -0.000070   -0.29     59.97   
   545. D(H  95,C  27,C  26,H  94)    168.64  0.000027    2.25    170.89   
   546. D(H  95,C  27,C  26,H  93)     51.90 -0.000004    2.23     54.13   
   547. D(H  95,C  27,C  26,C  25)    -68.71 -0.000075    2.28    -66.42   
   548. D(C  28,C  27,C  26,H  94)    -11.01 -0.000045    2.47     -8.54   
   549. D(C  28,C  27,C  26,H  93)   -127.75 -0.000075    2.44   -125.31   
   550. D(C  28,C  27,C  26,C  25)    111.64 -0.000147    2.50    114.14   
   551. D(C  30,C  28,C  27,H  95)      1.07  0.000014    0.03      1.10   
   552. D(C  30,C  28,C  27,C  26)   -179.29  0.000087   -0.19   -179.47   
   553. D(C  29,C  28,C  27,H  95)   -178.11 -0.000064    0.28   -177.83   
   554. D(C  29,C  28,C  27,C  26)      1.53  0.000010    0.06      1.59   
   555. D(H  98,C  29,C  28,C  30)    -63.25 -0.000058   -0.30    -63.55   
   556. D(H  98,C  29,C  28,C  27)    115.96  0.000018   -0.54    115.42   
   557. D(H  97,C  29,C  28,C  30)     54.03 -0.000024   -0.25     53.78   
   558. D(H  97,C  29,C  28,C  27)   -126.76  0.000052   -0.49   -127.25   
   559. D(H  96,C  29,C  28,C  30)    175.67 -0.000045   -0.22    175.45   
   560. D(H  96,C  29,C  28,C  27)     -5.12  0.000031   -0.46     -5.58   
   561. D(H 100,C  30,C  28,C  29)     27.10 -0.000003    1.21     28.32   
   562. D(H 100,C  30,C  28,C  27)   -152.15 -0.000073    1.44   -150.71   
   563. D(H  99,C  30,C  28,C  29)    143.90  0.000006    1.20    145.10   
   564. D(H  99,C  30,C  28,C  27)    -35.35 -0.000064    1.42    -33.93   
   565. D(C  31,C  30,C  28,C  29)    -95.45 -0.000019    1.30    -94.15   
   566. D(C  31,C  30,C  28,C  27)     85.30 -0.000089    1.53     86.83   
   567. D(H 102,C  31,C  30,H 100)     60.66  0.000043   -0.45     60.22   
   568. D(H 102,C  31,C  30,H  99)    -54.26  0.000049   -0.40    -54.66   
   569. D(H 102,C  31,C  30,C  28)   -176.19 -0.000003   -0.52   -176.71   
   570. D(H 101,C  31,C  30,H 100)    175.00  0.000021   -0.46    174.54   
   571. D(H 101,C  31,C  30,H  99)     60.08  0.000028   -0.42     59.66   
   572. D(H 101,C  31,C  30,C  28)    -61.85 -0.000024   -0.54    -62.39   
   573. D(C  32,C  31,C  30,H 100)    -63.78 -0.000058   -0.44    -64.22   
   574. D(C  32,C  31,C  30,H  99)   -178.70 -0.000052   -0.39   -179.10   
   575. D(C  32,C  31,C  30,C  28)     59.36 -0.000104   -0.51     58.85   
   576. D(H 103,C  32,C  31,H 102)    168.15  0.000070   -1.96    166.19   
   577. D(H 103,C  32,C  31,H 101)     51.34 -0.000011   -1.96     49.38   
   578. D(H 103,C  32,C  31,C  30)    -69.18  0.000062   -2.04    -71.22   
   579. D(C  33,C  32,C  31,H 102)    -11.50  0.000112   -2.28    -13.77   
   580. D(C  33,C  32,C  31,H 101)   -128.30  0.000031   -2.28   -130.58   
   581. D(C  33,C  32,C  31,C  30)    111.17  0.000104   -2.36    108.82   
   582. D(C  35,C  33,C  32,H 103)      0.97 -0.000018   -0.15      0.82   
   583. D(C  35,C  33,C  32,C  31)   -179.39 -0.000060    0.18   -179.21   
   584. D(C  34,C  33,C  32,H 103)   -178.23  0.000023   -0.51   -178.74   
   585. D(C  34,C  33,C  32,C  31)      1.41 -0.000020   -0.18      1.22   
   586. D(H 106,C  34,C  33,C  35)    -62.32  0.000036    0.40    -61.92   
   587. D(H 106,C  34,C  33,C  32)    116.91 -0.000005    0.75    117.66   
   588. D(H 105,C  34,C  33,C  35)     54.97  0.000043    0.40     55.37   
   589. D(H 105,C  34,C  33,C  32)   -125.80  0.000001    0.75   -125.05   
   590. D(H 104,C  34,C  33,C  35)    176.58  0.000040    0.33    176.92   
   591. D(H 104,C  34,C  33,C  32)     -4.18 -0.000002    0.68     -3.50   
   592. D(H 108,C  35,C  33,C  34)     27.89  0.000058   -1.66     26.23   
   593. D(H 108,C  35,C  33,C  32)   -151.38  0.000093   -1.99   -153.37   
   594. D(H 107,C  35,C  33,C  34)    144.76  0.000060   -1.65    143.11   
   595. D(H 107,C  35,C  33,C  32)    -34.51  0.000095   -1.97    -36.49   
   596. D(C  36,C  35,C  33,C  34)    -94.90 -0.000041   -1.73    -96.63   
   597. D(C  36,C  35,C  33,C  32)     85.83 -0.000006   -2.05     83.77   
   598. D(H 110,C  36,C  35,H 108)     61.98  0.000013   -0.38     61.60   
   599. D(H 110,C  36,C  35,H 107)    -52.97  0.000027   -0.40    -53.37   
   600. D(H 110,C  36,C  35,C  33)   -174.60  0.000104   -0.36   -174.97   
   601. D(H 109,C  36,C  35,H 108)    176.21 -0.000028   -0.41    175.80   
   602. D(H 109,C  36,C  35,H 107)     61.26 -0.000014   -0.42     60.83   
   603. D(H 109,C  36,C  35,C  33)    -60.37  0.000063   -0.39    -60.76   
   604. D(C  37,C  36,C  35,H 108)    -62.45  0.000009   -0.56    -63.00   
   605. D(C  37,C  36,C  35,H 107)   -177.40  0.000024   -0.57   -177.97   
   606. D(C  37,C  36,C  35,C  33)     60.97  0.000100   -0.54     60.43   
   607. D(H 111,C  37,C  36,H 110)    166.67 -0.000065    2.45    169.11   
   608. D(H 111,C  37,C  36,H 109)     50.04  0.000014    2.43     52.47   
   609. D(H 111,C  37,C  36,C  35)    -70.59 -0.000053    2.62    -67.97   
   610. D(C  38,C  37,C  36,H 110)    -12.78 -0.000051    2.73    -10.05   
   611. D(C  38,C  37,C  36,H 109)   -129.41  0.000028    2.71   -126.70   
   612. D(C  38,C  37,C  36,C  35)    109.96 -0.000038    2.90    112.86   
   613. D(C  40,C  38,C  37,H 111)      0.99  0.000095   -0.18      0.81   
   614. D(C  40,C  38,C  37,C  36)   -179.57  0.000081   -0.47   -180.04   
   615. D(C  39,C  38,C  37,H 111)   -177.91  0.000106    0.11   -177.80   
   616. D(C  39,C  38,C  37,C  36)      1.53  0.000092   -0.18      1.35   
   617. D(H 114,C  39,C  38,C  40)    -62.78  0.000016   -0.14    -62.92   
   618. D(H 114,C  39,C  38,C  37)    116.16  0.000009   -0.42    115.74   
   619. D(H 113,C  39,C  38,C  40)     54.50  0.000035   -0.09     54.40   
   620. D(H 113,C  39,C  38,C  37)   -126.56  0.000029   -0.37   -126.93   
   621. D(H 112,C  39,C  38,C  40)    176.12  0.000001   -0.04    176.08   
   622. D(H 112,C  39,C  38,C  37)     -4.93 -0.000005   -0.32     -5.25   
   623. D(H 116,C  40,C  38,C  39)     29.85 -0.000028    1.32     31.17   
   624. D(H 116,C  40,C  38,C  37)   -149.15 -0.000017    1.59   -147.56   
   625. D(H 115,C  40,C  38,C  39)    146.64 -0.000016    1.28    147.92   
   626. D(H 115,C  40,C  38,C  37)    -32.36 -0.000005    1.54    -30.81   
   627. D(C  41,C  40,C  38,C  39)    -92.59  0.000088    1.28    -91.30   
   628. D(C  41,C  40,C  38,C  37)     88.42  0.000099    1.55     89.97   
   629. D(H 118,C  41,C  40,H 115)    -53.97  0.000029    0.46    -53.51   
   630. D(H 118,C  41,C  40,C  38)   -175.96 -0.000045    0.47   -175.49   
   631. D(H 117,C  41,C  40,H 116)    175.24  0.000035    0.35    175.59   
   632. D(H 117,C  41,C  40,H 115)     60.32  0.000046    0.40     60.72   
   633. D(H 117,C  41,C  40,C  38)    -61.67 -0.000027    0.40    -61.26   
   634. D(C  42,C  41,C  40,H 116)    -63.38  0.000017    0.47    -62.91   
   635. D(C  42,C  41,C  40,H 115)   -178.30  0.000028    0.53   -177.77   
   636. D(H 118,C  41,C  40,H 116)     60.95  0.000017    0.41     61.36   
   637. D(C  42,C  41,C  40,C  38)     59.71 -0.000045    0.53     60.24   
   638. D(H 119,C  42,C  41,H 118)    164.01  0.000112   -1.08    162.94   
   639. D(H 119,C  42,C  41,H 117)     47.33  0.000037   -1.04     46.29   
   640. D(H 119,C  42,C  41,C  40)    -73.46  0.000017   -1.19    -74.65   
   641. D(C  43,C  42,C  41,H 118)    -15.86  0.000074   -0.92    -16.78   
   642. D(C  43,C  42,C  41,H 117)   -132.54 -0.000001   -0.88   -133.42   
   643. D(C  43,C  42,C  41,C  40)    106.67 -0.000021   -1.03    105.64   
   644. D(C  44,C  43,C  42,H 119)     -0.99  0.000038   -0.06     -1.06   
   645. D(C  44,C  43,C  42,C  41)    178.87  0.000077   -0.23    178.65   
   646. D(C  50,C  43,C  42,H 119)    178.38 -0.000017    0.06    178.44   
   647. D(C  50,C  43,C  42,C  41)     -1.76  0.000022   -0.10     -1.86   
   648. D(H 121,C  44,C  43,C  50)   -153.98  0.000049    0.14   -153.85   
   649. D(H 121,C  44,C  43,C  42)     25.44 -0.000001    0.25     25.69   
   650. D(H 120,C  44,C  43,C  50)    -37.50 -0.000011    0.15    -37.35   
   651. D(H 120,C  44,C  43,C  42)    141.92 -0.000061    0.26    142.19   
   652. D(C  45,C  44,C  43,C  50)     85.42  0.000040    0.19     85.61   
   653. D(C  45,C  44,C  43,C  42)    -95.16 -0.000010    0.31    -94.85   
   654. D(H 123,C  45,C  44,H 121)    -65.86  0.000014   -0.00    -65.86   
   655. D(H 123,C  45,C  44,H 120)    179.30  0.000072   -0.02    179.27   
   656. D(H 123,C  45,C  44,C  43)     55.74  0.000021   -0.06     55.68   
   657. D(H 122,C  45,C  44,H 121)     48.36  0.000009   -0.01     48.35   
   658. D(H 122,C  45,C  44,H 120)    -66.48  0.000067   -0.03    -66.51   
   659. D(H 122,C  45,C  44,C  43)    169.96  0.000016   -0.07    169.89   
   660. D(C  46,C  45,C  44,H 121)    168.25 -0.000038    0.02    168.26   
   661. D(C  46,C  45,C  44,H 120)     53.41  0.000020   -0.01     53.40   
   662. D(C  46,C  45,C  44,C  43)    -70.15 -0.000032   -0.05    -70.19   
   663. D(H 124,C  46,C  45,H 123)   -178.63  0.000045   -0.98   -179.60   
   664. D(H 124,C  46,C  45,H 122)     64.73  0.000007   -1.00     63.73   
   665. D(H 124,C  46,C  45,C  44)    -54.28  0.000061   -1.02    -55.30   
   666. D(C  47,C  46,C  45,H 123)      2.76  0.000032   -1.08      1.68   
   667. D(C  47,C  46,C  45,H 122)   -113.89 -0.000006   -1.10   -114.99   
   668. D(C  47,C  46,C  45,C  44)    127.11  0.000047   -1.12    125.99   
   669. D(C  49,C  47,C  46,H 124)     -0.10  0.000041   -0.17     -0.28   
   670. D(C  49,C  47,C  46,C  45)    178.47  0.000056   -0.07    178.41   
   671. D(C  48,C  47,C  46,H 124)   -179.65  0.000059   -0.30   -179.94   
   672. D(C  48,C  47,C  46,C  45)     -1.07  0.000074   -0.19     -1.26   
   673. D(H 127,C  48,C  47,C  49)    -60.44  0.000015    0.47    -59.97   
   674. D(H 127,C  48,C  47,C  46)    119.12 -0.000002    0.59    119.71   
   675. D(H 126,C  48,C  47,C  49)     56.87  0.000008    0.49     57.36   
   676. D(H 126,C  48,C  47,C  46)   -123.56 -0.000009    0.61   -122.95   
   677. D(H 125,C  48,C  47,C  49)    178.26  0.000017    0.47    178.73   
   678. D(H 125,C  48,C  47,C  46)     -2.17 -0.000000    0.59     -1.59   
   679. D(H 130,C  49,C  47,C  48)    -58.99 -0.000017    0.23    -58.77   
   680. D(H 130,C  49,C  47,C  46)    121.42 -0.000002    0.12    121.53   
   681. D(H 129,C  49,C  47,C  48)     59.02 -0.000015    0.24     59.26   
   682. D(H 129,C  49,C  47,C  46)   -120.57  0.000001    0.13   -120.44   
   683. D(H 128,C  49,C  47,C  48)    180.00  0.000008    0.25    180.25   
   684. D(H 128,C  49,C  47,C  46)      0.41  0.000024    0.14      0.55   
   685. D(H 133,C  50,C  43,C  44)    -57.12 -0.000051    0.53    -56.59   
   686. D(H 133,C  50,C  43,C  42)    123.49  0.000003    0.41    123.90   
   687. D(H 132,C  50,C  43,C  44)     60.34 -0.000024    0.57     60.90   
   688. D(H 132,C  50,C  43,C  42)   -119.05  0.000030    0.45   -118.61   
   689. D(H 131,C  50,C  43,C  44)   -178.93 -0.000035    0.52   -178.41   
   690. D(H 131,C  50,C  43,C  42)      1.68  0.000019    0.40      2.08   
   691. D(C 134,C  51,C   5,C   6)      1.18  0.000017    0.20      1.37   
   692. D(C 134,C  51,C   5,C   4)    179.25  0.000042    0.33    179.58   
   693. D(C  52,C  51,C   5,C   6)   -178.37  0.000052   -0.05   -178.43   
   694. D(C  52,C  51,C   5,C   4)     -0.30  0.000078    0.08     -0.22   
   695. D(O  53,C  52,C  51,C 134)      1.78  0.000234   -0.07      1.71   
   696. D(O  53,C  52,C  51,C   5)   -178.62  0.000203    0.15   -178.47   
   697. D(C   1,C  52,C  51,C 134)   -178.55 -0.000120    0.14   -178.41   
   698. D(C   1,C  52,C  51,C   5)      1.04 -0.000151    0.37      1.41   
   699. D(O  53,C  52,C   1,C   2)    178.88 -0.000209   -0.16    178.73   
   700. D(O  53,C  52,C   1,C   0)     -0.76 -0.000228   -0.25     -1.02   
   701. D(C  51,C  52,C   1,C   2)     -0.78  0.000143   -0.37     -1.15   
   702. D(C  51,C  52,C   1,C   0)    179.57  0.000125   -0.47    179.10   
   703. D(H 137,C 134,C  51,C  52)     61.89  0.000003   -1.64     60.25   
   704. D(H 137,C 134,C  51,C   5)   -117.68  0.000036   -1.88   -119.56   
   705. D(H 136,C 134,C  51,C  52)    -55.39  0.000013   -1.64    -57.03   
   706. D(H 136,C 134,C  51,C   5)    125.04  0.000047   -1.88    123.16   
   707. D(H 135,C 134,C  51,C  52)   -177.19 -0.000017   -1.58   -178.78   
   708. D(H 135,C 134,C  51,C   5)      3.24  0.000017   -1.82      1.41   
    ----------------------------------------------------------------------------

Time needed for optimization step       :     1.18 sec

         *************************************************************
         *                GEOMETRY OPTIMIZATION CYCLE  14            *
         *************************************************************
---------------------------------
CARTESIAN COORDINATES (ANGSTROEM)
---------------------------------
  C     17.396885    2.567672    0.457776
  C     16.125055    1.771410    0.346354
  C     15.187086    1.897693   -0.623625
  C     15.238011    2.859596   -1.779865
  C     13.976069    1.017845   -0.601030
  C     13.771027    0.022278    0.496396
  C     12.474893   -0.762924    0.444855
  C     11.379917   -0.077856    1.238942
  C     10.175783    0.321433    0.796008
  C      9.203842    1.000333    1.734957
  C      9.695885    0.135412   -0.634451
  C      9.149743   -1.282622   -0.968039
  C      8.006129   -1.737273   -0.098153
  C      6.721301   -1.947269   -0.436351
  C      6.155773   -1.778142   -1.827528
  C      5.727939   -2.404726    0.624785
  C      5.110629   -1.267836    1.489353
  C      4.315229   -0.242603    0.724248
  C      2.995572    0.013206    0.788795
  C      2.026965   -0.696866    1.706629
  C      2.387662    1.095863   -0.092760
  C      1.967959    0.631867   -1.518766
  C      0.962235   -0.489590   -1.562509
  C     -0.335166   -0.442869   -1.915353
  C     -1.058105    0.801505   -2.376694
  C     -1.174920   -1.713759   -1.876656
  C     -1.757042   -2.079058   -0.480379
  C     -2.668430   -1.042478    0.122484
  C     -3.986070   -1.131534    0.380653
  C     -4.829615   -2.360829    0.130904
  C     -4.721670    0.054827    0.989076
  C     -5.261536    1.097493   -0.033769
  C     -6.228044    0.554710   -1.054356
  C     -7.553370    0.763595   -1.154468
  C     -8.358416    1.646863   -0.229622
  C     -8.340198    0.089143   -2.271221
  C     -8.788583   -1.370930   -1.971934
  C     -9.691743   -1.537529   -0.777767
  C    -10.984292   -1.911961   -0.747691
  C    -11.800731   -2.279407   -1.966310
  C    -11.710594   -2.016604    0.585573
  C    -12.422062   -0.716314    1.064720
  C    -13.492458   -0.188372    0.143740
  C    -14.828735   -0.238426    0.297199
  C    -15.728801    0.391710   -0.754116
  C    -16.182843    1.848080   -0.452733
  C    -17.163594    1.986558    0.682430
  C    -17.083102    2.760450    1.778930
  C    -15.923225    3.668111    2.115319
  C    -18.204156    2.781170    2.794072
  C    -15.532401   -0.899346    1.459614
  C     14.707518   -0.098264    1.467410
  C     15.931555    0.758020    1.427711
  O     16.793874    0.624807    2.297520
  O     13.141365    1.126405   -1.501105
  H     17.495699    3.314731   -0.329813
  H     18.266790    1.901236    0.415752
  H     17.441612    3.075011    1.428644
  H     16.114014    3.507511   -1.748570
  H     14.339604    3.487565   -1.791222
  H     15.245357    2.311421   -2.729676
  H     12.643178   -1.767203    0.852039
  H     12.180535   -0.884497   -0.599209
  H     11.625411    0.097933    2.287482
  H      9.595443    1.065666    2.755915
  H      8.244815    0.465735    1.766367
  H      8.977699    2.019016    1.388010
  H     10.514166    0.353440   -1.330880
  H      8.902614    0.865786   -0.840540
  H      9.977073   -1.999530   -0.861212
  H      8.868476   -1.290289   -2.026956
  H      8.277847   -1.922936    0.943547
  H      6.878907   -1.382573   -2.545831
  H      5.287923   -1.105491   -1.815640
  H      5.790967   -2.742354   -2.210362
  H      6.225895   -3.098645    1.314388
  H      4.910707   -2.963167    0.148825
  H      5.938096   -0.760293    2.008106
  H      4.498375   -1.737598    2.266898
  H      4.904035    0.369213    0.037149
  H      2.487627   -1.504504    2.281293
  H      1.188438   -1.120143    1.138799
  H      1.586382    0.015812    2.418926
  H      3.109503    1.913227   -0.218723
  H      1.506803    1.523356    0.405391
  H      2.879406    0.305291   -2.041173
  H      1.599112    1.511530   -2.058398
  H      1.357685   -1.464809   -1.270133
  H     -0.443440    1.704255   -2.326951
  H     -1.961061    0.973546   -1.776072
  H     -1.399568    0.680568   -3.415170
  H     -0.563446   -2.564923   -2.203116
  H     -2.006015   -1.628347   -2.589556
  H     -0.906686   -2.240945    0.199250
  H     -2.267261   -3.044092   -0.573600
  H     -2.175905   -0.103958    0.386427
  H     -4.287660   -3.162568   -0.377737
  H     -5.713208   -2.113965   -0.471638
  H     -5.209004   -2.761175    1.082449
  H     -4.049905    0.590940    1.671938
  H     -5.565318   -0.307005    1.592556
  H     -4.394452    1.521961   -0.561394
  H     -5.711090    1.918162    0.536729
  H     -5.774372   -0.093573   -1.807328
  H     -7.768689    2.069102    0.588466
  H     -9.196862    1.090244    0.209768
  H     -8.804765    2.480481   -0.790868
  H     -7.724919    0.054122   -3.179614
  H     -9.229225    0.687308   -2.511941
  H     -7.876983   -1.965433   -1.809117
  H     -9.259362   -1.768136   -2.877948
  H     -9.214706   -1.335658    0.183781
  H    -11.266488   -2.126733   -2.907633
  H    -12.730066   -1.697614   -2.006369
  H    -12.102221   -3.335904   -1.916486
  H    -10.994500   -2.299262    1.367920
  H    -12.459188   -2.819361    0.533995
  H    -11.651301    0.058288    1.189458
  H    -12.827735   -0.913269    2.063768
  H    -13.117772    0.299004   -0.758674
  H    -16.623562   -0.231304   -0.899650
  H    -15.198451    0.409874   -1.714571
  H    -16.662803    2.224666   -1.370305
  H    -15.292573    2.466498   -0.294789
  H    -18.065527    1.379592    0.568137
  H    -15.112591    3.624956    1.383674
  H    -15.506480    3.410692    3.099579
  H    -16.259417    4.712617    2.186466
  H    -19.021697    2.107559    2.515281
  H    -18.617665    3.794204    2.904997
  H    -17.840470    2.485522    3.788910
  H    -14.843593   -1.312778    2.201331
  H    -16.169133   -1.720027    1.098849
  H    -16.198326   -0.190550    1.967570
  C     14.635408   -1.044889    2.634603
  H     13.738439   -1.664905    2.613975
  H     15.515852   -1.697825    2.652307
  H     14.645761   -0.484416    3.577293

----------------------------
CARTESIAN COORDINATES (A.U.)
----------------------------
  NO LB      ZA    FRAG     MASS         X           Y           Z
   0 C     6.0000    0    12.011   32.875348    4.852196    0.865071
   1 C     6.0000    0    12.011   30.471938    3.347480    0.654515
   2 C     6.0000    0    12.011   28.699433    3.586120   -1.178481
   3 C     6.0000    0    12.011   28.795668    5.403854   -3.363458
   4 C     6.0000    0    12.011   26.410942    1.923448   -1.135783
   5 C     6.0000    0    12.011   26.023469    0.042100    0.938052
   6 C     6.0000    0    12.011   23.574131   -1.441717    0.840655
   7 C     6.0000    0    12.011   21.504927   -0.147127    2.341260
   8 C     6.0000    0    12.011   19.229443    0.607421    1.504237
   9 C     6.0000    0    12.011   17.392741    1.890355    3.278594
  10 C     6.0000    0    12.011   18.322567    0.255891   -1.198939
  11 C     6.0000    0    12.011   17.290508   -2.423805   -1.829328
  12 C     6.0000    0    12.011   15.129391   -3.282970   -0.185482
  13 C     6.0000    0    12.011   12.701418   -3.679805   -0.824584
  14 C     6.0000    0    12.011   11.632725   -3.360201   -3.453527
  15 C     6.0000    0    12.011   10.824237   -4.544273    1.180672
  16 C     6.0000    0    12.011    9.657689   -2.395862    2.814469
  17 C     6.0000    0    12.011    8.154601   -0.458454    1.368630
  18 C     6.0000    0    12.011    5.660811    0.024955    1.490607
  19 C     6.0000    0    12.011    3.830408   -1.316886    3.225061
  20 C     6.0000    0    12.011    4.512027    2.070880   -0.175291
  21 C     6.0000    0    12.011    3.718903    1.194056   -2.870051
  22 C     6.0000    0    12.011    1.818361   -0.925191   -2.952715
  23 C     6.0000    0    12.011   -0.633371   -0.836901   -3.619493
  24 C     6.0000    0    12.011   -1.999529    1.514625   -4.491301
  25 C     6.0000    0    12.011   -2.220276   -3.238534   -3.546365
  26 C     6.0000    0    12.011   -3.320327   -3.928850   -0.907785
  27 C     6.0000    0    12.011   -5.042602   -1.969997    0.231461
  28 C     6.0000    0    12.011   -7.532581   -2.138289    0.719330
  29 C     6.0000    0    12.011   -9.126650   -4.461320    0.247372
  30 C     6.0000    0    12.011   -8.922663    0.103607    1.869084
  31 C     6.0000    0    12.011   -9.942862    2.073960   -0.063815
  32 C     6.0000    0    12.011  -11.769298    1.048250   -1.992444
  33 C     6.0000    0    12.011  -14.273801    1.442986   -2.181628
  34 C     6.0000    0    12.011  -15.795117    3.112119   -0.433922
  35 C     6.0000    0    12.011  -15.760689    0.168456   -4.291985
  36 C     6.0000    0    12.011  -16.608016   -2.590682   -3.726415
  37 C     6.0000    0    12.011  -18.314741   -2.905509   -1.469767
  38 C     6.0000    0    12.011  -20.757304   -3.613084   -1.412931
  39 C     6.0000    0    12.011  -22.300150   -4.307455   -3.715787
  40 C     6.0000    0    12.011  -22.129816   -3.810830    1.106573
  41 C     6.0000    0    12.011  -23.474294   -1.353637    2.012029
  42 C     6.0000    0    12.011  -25.497051   -0.355971    0.271629
  43 C     6.0000    0    12.011  -28.022247   -0.450561    0.561624
  44 C     6.0000    0    12.011  -29.723127    0.740224   -1.425073
  45 C     6.0000    0    12.011  -30.581141    3.492365   -0.855541
  46 C     6.0000    0    12.011  -32.434493    3.754050    1.289607
  47 C     6.0000    0    12.011  -32.282384    5.216495    3.361690
  48 C     6.0000    0    12.011  -30.090534    6.931726    3.997374
  49 C     6.0000    0    12.011  -34.400869    5.255649    5.280030
  50 C     6.0000    0    12.011  -29.351984   -1.699518    2.758270
  51 C     6.0000    0    12.011   27.793182   -0.185692    2.773003
  52 C     6.0000    0    12.011   30.106276    1.432451    2.697982
  53 O     8.0000    0    15.999   31.735823    1.180714    4.341684
  54 O     8.0000    0    15.999   24.833581    2.128597   -2.836677
  55 H     1.0000    0     1.008   33.062079    6.263933   -0.623256
  56 H     1.0000    0     1.008   34.519231    3.592816    0.785657
  57 H     1.0000    0     1.008   32.959870    5.810929    2.699745
  58 H     1.0000    0     1.008   30.451073    6.628236   -3.304318
  59 H     1.0000    0     1.008   27.097925    6.590542   -3.384919
  60 H     1.0000    0     1.008   28.809549    4.367953   -5.158340
  61 H     1.0000    0     1.008   23.892144   -3.339530    1.610121
  62 H     1.0000    0     1.008   23.017876   -1.671457   -1.132340
  63 H     1.0000    0     1.008   21.968842    0.185067    4.322715
  64 H     1.0000    0     1.008   18.132759    2.013816    5.207925
  65 H     1.0000    0     1.008   15.580443    0.880112    3.337950
  66 H     1.0000    0     1.008   16.965392    3.815388    2.622958
  67 H     1.0000    0     1.008   19.868894    0.667905   -2.514999
  68 H     1.0000    0     1.008   16.823502    1.636098   -1.588390
  69 H     1.0000    0     1.008   18.853936   -3.778564   -1.627455
  70 H     1.0000    0     1.008   16.758990   -2.438293   -3.830392
  71 H     1.0000    0     1.008   15.642863   -3.633822    1.783045
  72 H     1.0000    0     1.008   12.999250   -2.612684   -4.810924
  73 H     1.0000    0     1.008    9.992726   -2.089076   -3.431062
  74 H     1.0000    0     1.008   10.943341   -5.182297   -4.176978
  75 H     1.0000    0     1.008   11.765236   -5.855590    2.483833
  76 H     1.0000    0     1.008    9.279892   -5.599574    0.281238
  77 H     1.0000    0     1.008   11.221376   -1.436745    3.794769
  78 H     1.0000    0     1.008    8.500696   -3.283585    4.283817
  79 H     1.0000    0     1.008    9.267284    0.697711    0.070202
  80 H     1.0000    0     1.008    4.700933   -2.843101    4.311019
  81 H     1.0000    0     1.008    2.245823   -2.116763    2.152018
  82 H     1.0000    0     1.008    2.997827    0.029880    4.571107
  83 H     1.0000    0     1.008    5.876109    3.615474   -0.413327
  84 H     1.0000    0     1.008    2.847446    2.878726    0.766078
  85 H     1.0000    0     1.008    5.441288    0.576917   -3.857258
  86 H     1.0000    0     1.008    3.021883    2.856378   -3.889809
  87 H     1.0000    0     1.008    2.565652   -2.768089   -2.400203
  88 H     1.0000    0     1.008   -0.837980    3.220575   -4.397300
  89 H     1.0000    0     1.008   -3.705868    1.839736   -3.356289
  90 H     1.0000    0     1.008   -2.644801    1.286087   -6.453736
  91 H     1.0000    0     1.008   -1.064758   -4.847002   -4.163286
  92 H     1.0000    0     1.008   -3.790819   -3.077129   -4.893551
  93 H     1.0000    0     1.008   -1.713389   -4.234772    0.376528
  94 H     1.0000    0     1.008   -4.284503   -5.752499   -1.083947
  95 H     1.0000    0     1.008   -4.111865   -0.196451    0.730242
  96 H     1.0000    0     1.008   -8.102503   -5.976388   -0.713819
  97 H     1.0000    0     1.008  -10.796398   -3.994815   -0.891266
  98 H     1.0000    0     1.008   -9.843592   -5.217864    2.045533
  99 H     1.0000    0     1.008   -7.653211    1.116715    3.159504
 100 H     1.0000    0     1.008  -10.516927   -0.580154    3.009494
 101 H     1.0000    0     1.008   -8.304311    2.876089   -1.060882
 102 H     1.0000    0     1.008  -10.792395    3.624802    1.014271
 103 H     1.0000    0     1.008  -10.911982   -0.176826   -3.415356
 104 H     1.0000    0     1.008  -14.680696    3.910036    1.112039
 105 H     1.0000    0     1.008  -17.379551    2.060262    0.396405
 106 H     1.0000    0     1.008  -16.638594    4.687430   -1.494524
 107 H     1.0000    0     1.008  -14.597981    0.102276   -6.008600
 108 H     1.0000    0     1.008  -17.440707    1.298824   -4.746881
 109 H     1.0000    0     1.008  -14.885341   -3.714129   -3.418736
 110 H     1.0000    0     1.008  -17.497658   -3.341293   -5.438534
 111 H     1.0000    0     1.008  -17.413270   -2.524027    0.347296
 112 H     1.0000    0     1.008  -21.290577   -4.018944   -5.494630
 113 H     1.0000    0     1.008  -24.056337   -3.208026   -3.791488
 114 H     1.0000    0     1.008  -22.869884   -6.303945   -3.621634
 115 H     1.0000    0     1.008  -20.776595   -4.344975    2.584994
 116 H     1.0000    0     1.008  -23.544454   -5.327821    1.009104
 117 H     1.0000    0     1.008  -22.017769    0.110148    2.247749
 118 H     1.0000    0     1.008  -24.240907   -1.725828    3.899956
 119 H     1.0000    0     1.008  -24.788996    0.565036   -1.433686
 120 H     1.0000    0     1.008  -31.413979   -0.437102   -1.700092
 121 H     1.0000    0     1.008  -28.720909    0.774550   -3.240069
 122 H     1.0000    0     1.008  -31.488134    4.204010   -2.589500
 123 H     1.0000    0     1.008  -28.898776    4.661005   -0.557070
 124 H     1.0000    0     1.008  -34.138899    2.607052    1.073623
 125 H     1.0000    0     1.008  -28.558658    6.850173    2.614765
 126 H     1.0000    0     1.008  -29.303001    6.445274    5.857355
 127 H     1.0000    0     1.008  -30.725845    8.905556    4.131821
 128 H     1.0000    0     1.008  -35.945797    3.982710    4.753192
 129 H     1.0000    0     1.008  -35.182289    7.170007    5.489649
 130 H     1.0000    0     1.008  -33.713603    4.696956    7.160003
 131 H     1.0000    0     1.008  -28.050326   -2.480792    4.159913
 132 H     1.0000    0     1.008  -30.555233   -3.250380    2.076523
 133 H     1.0000    0     1.008  -30.610399   -0.360087    3.718169
 134 C     6.0000    0    12.011   27.656912   -1.974554    4.978678
 135 H     1.0000    0     1.008   25.961888   -3.146215    4.939697
 136 H     1.0000    0     1.008   29.320711   -3.208423    5.012134
 137 H     1.0000    0     1.008   27.676478   -0.915413    6.760104

--------------------------------
INTERNAL COORDINATES (ANGSTROEM)
--------------------------------
 C      0   0   0     0.000000000000     0.00000000     0.00000000
 C      1   0   0     1.504658564672     0.00000000     0.00000000
 C      2   1   0     1.355210373177   126.06566732     0.00000000
 C      3   2   1     1.504905986547   125.87742562     0.09094912
 C      3   2   1     1.497065789186   119.62410510   179.45008389
 C      5   3   2     1.495840366478   120.87147870     1.45143332
 C      6   5   3     1.516299093099   115.90541049   177.16619463
 C      7   6   5     1.516199998196   111.44107455   268.43881462
 C      8   7   6     1.343711921948   127.50208837   122.87226827
 C      9   8   7     1.512348995130   120.30816920   180.30656148
 C      9   8   7     1.520236178590   123.82718631     0.31669809
 C     11   9   8     1.555754867949   115.09411959    80.69180070
 C     12  11   9     1.507070429462   114.68273410    57.36489813
 C     13  12  11     1.345087137204   128.81500902   112.39911539
 C     14  13  12     1.511224241608   124.85075551     0.99031203
 C     14  13  12     1.523825321619   119.63431387   180.30171598
 C     16  14  13     1.555978408386   115.22719060    83.75304102
 C     17  16  14     1.506369231028   115.12236400    61.18679620
 C     18  17  16     1.345770675506   128.52000142   114.18099740
 C     19  18  17     1.511562510396   124.62442920     1.39303036
 C     19  18  17     1.522773961003   119.92356722   180.65217703
 C     21  19  18     1.557220120599   115.20666049    86.43800451
 C     22  21  19     1.507003505877   115.35238348    58.41783648
 C     23  22  21     1.345336513006   128.70839723   108.34717180
 C     24  23  22     1.511272194533   124.74869215     1.00376778
 C     24  23  22     1.523760085966   119.72543931   180.36301479
 C     26  24  23     1.556244743539   115.13213905    83.18266719
 C     27  26  24     1.506178093487   115.08178839    59.96560199
 C     28  27  26     1.345643765252   128.59068020   114.14080707
 C     29  28  27     1.511657782262   124.64814577     1.59495434
 C     29  28  27     1.522740065800   119.87563778   180.52621432
 C     31  29  28     1.557183739330   115.25817543    86.82728028
 C     32  31  29     1.506767867665   115.21983406    58.84982803
 C     33  32  31     1.345415839020   128.78050739   108.81691521
 C     34  33  32     1.511158651837   124.74933109     1.22249361
 C     34  33  32     1.523522197020   119.64025190   180.78569276
 C     36  34  33     1.556417485618   115.03185934    83.77262896
 C     37  36  34     1.506481965699   115.39671873    60.42899130
 C     38  37  36     1.346026157507   128.62145795   112.86139066
 C     39  38  37     1.512157625718   124.61464883     1.35205131
 C     39  38  37     1.521860290528   119.80091201   179.96353880
 C     41  39  38     1.557730085757   115.47090536    89.96535364
 C     42  41  39     1.507539611182   115.38543225    60.24474049
 C     43  42  41     1.345990288842   128.47915482   105.64358701
 C     44  43  42     1.520675623076   119.56316609   178.64807379
 C     45  44  43     1.554991883145   115.27277130   265.14928291
 C     46  45  44     1.506534261467   114.97436325   289.80742049
 C     47  46  45     1.344507188031   128.93494414   125.98760243
 C     48  47  46     1.510735491507   124.98620778   358.74036403
 C     48  47  46     1.512516010799   120.72183560   178.40597607
 C     44  43  42     1.511015826405   124.49292390   358.14082374
 C      6   5   3     1.354405751475   119.36901755   358.80539661
 C     52   6   5     1.494344297743   119.75705259   359.77878207
 O     53  52   6     1.232034612627   119.51136328   181.53006403
 O      5   3   2     1.232335216297   119.02015771   181.22552575
 H      1   2   3     1.090026505821   112.69405429     1.76665023
 H      1   2   3     1.096648608240   110.24670020   240.41017368
 H      1   2   3     1.096347530140   110.17861771   123.23711428
 H      4   3   2     1.090024548478   112.64789563   357.45933093
 H      4   3   2     1.096179062412   110.26679497   236.00046944
 H      4   3   2     1.096672641651   110.25236073   118.76508030
 H      7   6   5     1.096674613091   109.29443793   147.55718358
 H      7   6   5     1.091556774855   108.70521653    30.94273522
 H      8   7   6     1.091149344525   114.43079462   302.84216592
 H     10   9   8     1.095433302442   112.06596744   357.68852287
 H     10   9   8     1.098414223031   111.12399971   236.32860888
 H     10   9   8     1.099649749496   110.61779565   118.52454742
 H     11   9   8     1.096418596161   109.73973678   318.80363958
 H     11   9   8     1.097814931937   108.86470752   202.33716348
 H     12  11   9     1.099928913539   108.01152293   296.19772373
 H     12  11   9     1.095662762599   107.68149803   181.65838691
 H     13  12  11     1.092446470014   114.38849341   291.94733294
 H     15  14  13     1.093324166074   113.43952034   355.29062480
 H     15  14  13     1.098072875040   110.75354441   233.72054679
 H     15  14  13     1.099704327113   110.27250277   116.48351334
 H     16  14  13     1.097741009193   109.36090611   323.18190440
 H     16  14  13     1.098299820395   109.62884847   206.44974037
 H     17  16  14     1.100639006661   107.49065097   299.77128639
 H     17  16  14     1.095494984784   107.62516340   185.44880049
 H     18  17  16     1.092298365713   114.58734278   293.68835748
 H     20  19  18     1.093035593891   113.34567084   355.98622967
 H     20  19  18     1.097597614032   110.88988959   234.31902531
 H     20  19  18     1.099722861986   110.21764412   117.01485627
 H     21  19  18     1.097727450172   109.46966082   325.70283623
 H     21  19  18     1.098552322165   109.52748181   208.87999910
 H     22  21  19     1.100135033745   107.45767849   297.21030802
 H     22  21  19     1.095928112769   107.60498446   182.92054598
 H     23  22  21     1.092207707919   114.52279006   288.02392532
 H     25  24  23     1.093272389716   113.39482889   355.48158648
 H     25  24  23     1.098032237111   110.81849006   233.90632085
 H     25  24  23     1.099843316975   110.25569193   116.66125863
 H     26  24  23     1.097705713258   109.40107697   322.61509955
 H     26  24  23     1.098290002594   109.61419925   205.83717916
 H     27  26  24     1.100548890464   107.43165676   298.69137911
 H     27  26  24     1.095583848641   107.73525584   184.38384103
 H     28  27  26     1.092275950936   114.53268680   293.57724000
 H     30  29  28     1.093259500486   113.36611866   354.42418562
 H     30  29  28     1.097603487995   110.91723613   232.75481506
 H     30  29  28     1.099841894405   110.21614306   115.42083139
 H     31  29  28     1.097718185806   109.47714174   326.07066210
 H     31  29  28     1.098567733945   109.50336900   209.29031264
 H     32  31  29     1.100179414506   107.46441010   297.60961629
 H     32  31  29     1.095931665018   107.55903353   183.28775749
 H     33  32  31     1.092270782312   114.47591565   288.78404369
 H     35  34  33     1.093311862285   113.34874867   356.49749212
 H     35  34  33     1.098125960648   110.81599943   234.94725498
 H     35  34  33     1.099610794928   110.30273806   117.66218595
 H     36  34  33     1.097712856181   109.34369755   323.51176342
 H     36  34  33     1.098233526443   109.73203152   206.63123204
 H     37  36  34     1.100435382362   107.25349776   299.23592737
 H     37  36  34     1.095566839982   107.75142504   185.03227099
 H     38  37  36     1.092195842805   114.55553696   292.02721224
 H     40  39  38     1.093075335502   113.33924386   354.74896096
 H     40  39  38     1.097155308443   110.97139442   233.06773977
 H     40  39  38     1.099802414394   110.17726215   115.74478499
 H     41  39  38     1.097611577893   109.31662621   329.18870914
 H     41  39  38     1.098850561590   109.52602373   212.43785546
 H     42  41  39     1.099835559597   107.61998929   298.73712578
 H     42  41  39     1.096110871085   107.42177274   184.50906085
 H     43  42  41     1.091913982522   114.68066674   285.35405953
 H     45  44  43     1.099965031156   109.76936926   142.18793737
 H     45  44  43     1.097303306373   109.02101148    25.68881624
 H     46  45  44     1.101869464081   106.61159727   169.89463986
 H     46  45  44     1.095429795437   108.62544747    55.68117608
 H     47  46  45     1.093138969039   114.03596525   304.70426306
 H     49  48  47     1.092837658473   113.37203753   358.41477017
 H     49  48  47     1.099412240866   110.46871905   237.04547467
 H     49  48  47     1.099581409938   110.51073775   119.71165102
 H     50  48  47     1.095376076912   111.95897551     0.54954418
 H     50  48  47     1.099788293960   111.03819626   239.55674910
 H     50  48  47     1.099717174850   110.99920795   121.53407903
 H     51  44  43     1.093401612475   113.19579862     2.08115568
 H     51  44  43     1.099589265629   110.10378049   241.39281448
 H     51  44  43     1.097209187340   110.86863868   123.90327645
 C     52   6   5     1.504539136211   125.38289338   179.57956114
 H    135  52   6     1.090595251284   112.48502544     1.41421079
 H    135  52   6     1.096276035561   110.41217252   123.15967891
 H    135  52   6     1.096769026177   110.17074692   240.43590346

---------------------------
INTERNAL COORDINATES (A.U.)
---------------------------
 C      0   0   0     0.000000000000     0.00000000     0.00000000
 C      1   0   0     2.843392612290     0.00000000     0.00000000
 C      2   1   0     2.560976459154   126.06566732     0.00000000
 C      3   2   1     2.843860171873   125.87742562     0.09094912
 C      3   2   1     2.829044346024   119.62410510   179.45008389
 C      5   3   2     2.826728632707   120.87147870     1.45143332
 C      6   5   3     2.865390023069   115.90541049   177.16619463
 C      7   6   5     2.865202760843   111.44107455   268.43881462
 C      8   7   6     2.539247535368   127.50208837   122.87226827
 C      9   8   7     2.857925419707   120.30816920   180.30656148
 C      9   8   7     2.872830036414   123.82718631     0.31669809
 C     11   9   8     2.939950631938   115.09411959    80.69180070
 C     12  11   9     2.847950376215   114.68273410    57.36489813
 C     13  12  11     2.541846315577   128.81500902   112.39911539
 C     14  13  12     2.855799943583   124.85075551     0.99031203
 C     14  13  12     2.879612533794   119.63431387   180.30171598
 C     16  14  13     2.940373062145   115.22719060    83.75304102
 C     17  16  14     2.846625303208   115.12236400    61.18679620
 C     18  17  16     2.543138015769   128.52000142   114.18099740
 C     19  18  17     2.856439178950   124.62442920     1.39303036
 C     19  18  17     2.877625750162   119.92356722   180.65217703
 C     21  19  18     2.942719558163   115.20666049    86.43800451
 C     22  21  19     2.847823908967   115.35238348    58.41783648
 C     23  22  21     2.542317567546   128.70839723   108.34717180
 C     24  23  22     2.855890561477   124.74869215     1.00376778
 C     24  23  22     2.879489256276   119.72543931   180.36301479
 C     26  24  23     2.940876362643   115.13213905    83.18266719
 C     27  26  24     2.846264105602   115.08178839    59.96560199
 C     28  27  26     2.542898190144   128.59068020   114.14080707
 C     29  28  27     2.856619216686   124.64814577     1.59495434
 C     29  28  27     2.877561697512   119.87563778   180.52621432
 C     31  29  28     2.942650807528   115.25817543    86.82728028
 C     32  31  29     2.847378617280   115.21983406    58.84982803
 C     33  32  31     2.542467471988   128.78050739   108.81691521
 C     34  33  32     2.855675996878   124.74933109     1.22249361
 C     34  33  32     2.879039711317   119.64025190   180.78569276
 C     36  34  33     2.941202797864   115.03185934    83.77262896
 C     37  36  34     2.846838340862   115.39671873    60.42899130
 C     38  37  36     2.543620806783   128.62145795   112.86139066
 C     39  38  37     2.857563783927   124.61464883     1.35205131
 C     39  38  37     2.875899163189   119.80091201   179.96353880
 C     41  39  38     2.943683252650   115.47090536    89.96535364
 C     42  41  39     2.848837001173   115.38543225    60.24474049
 C     43  42  41     2.543553024829   128.47915482   105.64358701
 C     44  43  42     2.873660466143   119.56316609   178.64807379
 C     45  44  43     2.938508799615   115.27277130   265.14928291
 C     46  45  44     2.846937165542   114.97436325   289.80742049
 C     47  46  45     2.540750370467   128.93494414   125.98760243
 C     48  47  46     2.854876339744   124.98620778   358.74036403
 C     48  47  46     2.858241033580   120.72183560   178.40597607
 C     44  43  42     2.855406095926   124.49292390   358.14082374
 C      6   5   3     2.559455944496   119.36901755   358.80539661
 C     52   6   5     2.823901472521   119.75705259   359.77878207
 O     53  52   6     2.328208005378   119.51136328   181.53006403
 O      5   3   2     2.328776063988   119.02015771   181.22552575
 H      1   2   3     2.059851574717   112.69405429     1.76665023
 H      1   2   3     2.072365534719   110.24670020   240.41017368
 H      1   2   3     2.071796579566   110.17861771   123.23711428
 H      4   3   2     2.059847875875   112.64789563   357.45933093
 H      4   3   2     2.071478221698   110.26679497   236.00046944
 H      4   3   2     2.072410951284   110.25236073   118.76508030
 H      7   6   5     2.072414676766   109.29443793   147.55718358
 H      7   6   5     2.062743364102   108.70521653    30.94273522
 H      8   7   6     2.061973432360   114.43079462   302.84216592
 H     10   9   8     2.070068939592   112.06596744   357.68852287
 H     10   9   8     2.075702063133   111.12399971   236.32860888
 H     10   9   8     2.078036869783   110.61779565   118.52454742
 H     11   9   8     2.071930874883   109.73973678   318.80363958
 H     11   9   8     2.074569567091   108.86470752   202.33716348
 H     12  11   9     2.078564413370   108.01152293   296.19772373
 H     12  11   9     2.070502556447   107.68149803   181.65838691
 H     13  12  11     2.064424644295   114.38849341   291.94733294
 H     15  14  13     2.066083249477   113.43952034   355.29062480
 H     15  14  13     2.075057008913   110.75354441   233.72054679
 H     15  14  13     2.078140006531   110.27250277   116.48351334
 H     16  14  13     2.074429873349   109.36090611   323.18190440
 H     16  14  13     2.075485873481   109.62884847   206.44974037
 H     17  16  14     2.079906294901   107.49065097   299.77128639
 H     17  16  14     2.070185502326   107.62516340   185.44880049
 H     18  17  16     2.064144767728   114.58734278   293.68835748
 H     20  19  18     2.065537927083   113.34567084   355.98622967
 H     20  19  18     2.074158895765   110.88988959   234.31902531
 H     20  19  18     2.078175032365   110.21764412   117.01485627
 H     21  19  18     2.074404250513   109.46966082   325.70283623
 H     21  19  18     2.075963032674   109.52748181   208.87999910
 H     22  21  19     2.078953924111   107.45767849   297.21030802
 H     22  21  19     2.071003995599   107.60498446   182.92054598
 H     23  22  21     2.063973449325   114.52279006   288.02392532
 H     25  24  23     2.065985406341   113.39482889   355.48158648
 H     25  24  23     2.074980214357   110.81849006   233.90632085
 H     25  24  23     2.078402659306   110.25569193   116.66125863
 H     26  24  23     2.074363173697   109.40107697   322.61509955
 H     26  24  23     2.075467320527   109.61419925   205.83717916
 H     27  26  24     2.079735999967   107.43165676   298.69137911
 H     27  26  24     2.070353430679   107.73525584   184.38384103
 H     28  27  26     2.064102409937   114.53268680   293.57724000
 H     30  29  28     2.065961049226   113.36611866   354.42418562
 H     30  29  28     2.074169995947   110.91723613   232.75481506
 H     30  29  28     2.078399971039   110.21614306   115.42083139
 H     31  29  28     2.074386743399   109.47714174   326.07066210
 H     31  29  28     2.075992156718   109.50336900   209.29031264
 H     32  31  29     2.079037791594   107.46441010   297.60961629
 H     32  31  29     2.071010708376   107.55903353   183.28775749
 H     33  32  31     2.064092642654   114.47591565   288.78404369
 H     35  34  33     2.066059998686   113.34874867   356.49749212
 H     35  34  33     2.075157326174   110.81599943   234.94725498
 H     35  34  33     2.077963256318   110.30273806   117.66218595
 H     36  34  33     2.074376671867   109.34369755   323.51176342
 H     36  34  33     2.075360596068   109.73203152   206.63123204
 H     37  36  34     2.079521500741   107.25349776   299.23592737
 H     37  36  34     2.070321288972   107.75142504   185.03227099
 H     38  37  36     2.063951027509   114.55553696   292.02721224
 H     40  39  38     2.065613027843   113.33924386   354.74896096
 H     40  39  38     2.073323059335   110.97139442   233.06773977
 H     40  39  38     2.078325364630   110.17726215   115.74478499
 H     41  39  38     2.074185283638   109.31662621   329.18870914
 H     41  39  38     2.076526623511   109.52602373   212.43785546
 H     42  41  39     2.078387999986   107.61998929   298.73712578
 H     42  41  39     2.071349358764   107.42177274   184.50906085
 H     43  42  41     2.063418388765   114.68066674   285.35405953
 H     45  44  43     2.078632665775   109.76936926   142.18793737
 H     45  44  43     2.073602734892   109.02101148    25.68881624
 H     46  45  44     2.082231522444   106.61159727   169.89463986
 H     46  45  44     2.070062312313   108.62544747    55.68117608
 H     47  46  45     2.065733277800   114.03596525   304.70426306
 H     49  48  47     2.065163883350   113.37203753   358.41477017
 H     49  48  47     2.077588043518   110.46871905   237.04547467
 H     49  48  47     2.077907726733   110.51073775   119.71165102
 H     50  48  47     2.069960799012   111.95897551     0.54954418
 H     50  48  47     2.078298680878   111.03819626   239.55674910
 H     50  48  47     2.078164285235   110.99920795   121.53407903
 H     51  44  43     2.066229601966   113.19579862     2.08115568
 H     51  44  43     2.077922571838   110.10378049   241.39281448
 H     51  44  43     2.073424875695   110.86863868   123.90327645
 C     52   6   5     2.843166925205   125.38289338   179.57956114
 H    135  52   6     2.060926347881   112.48502544     1.41421079
 H    135  52   6     2.071661474391   110.41217252   123.15967891
 H    135  52   6     2.072593091642   110.17074692   240.43590346


           ************************************************************
           *        Program running with 8 parallel MPI-processes     *
           *              working on a common directory               *
           ************************************************************
------------------------------------------------------------------------------
                   ___                                                        
                  /   \      - P O W E R E D   B Y -                         
                 /     \                                                     
                 |  |  |   _    _      __       _____    __    __             
                 |  |  |  | |  | |    /  \     |  _  \  |  |  /  |          
                  \  \/   | |  | |   /    \    | | | |  |  | /  /          
                 / \  \   | |__| |  /  /\  \   | |_| |  |  |/  /          
                |  |  |   |  __  | /  /__\  \  |    /   |      \           
                |  |  |   | |  | | |   __   |  |    \   |  |\   \          
                \     /   | |  | | |  |  |  |  | |\  \  |  | \   \       
                 \___/    |_|  |_| |__|  |__|  |_| \__\ |__|  \__/        
                                                                              
                      - O R C A' S   B I G   F R I E N D -                    
                                      &                                       
                       - I N T E G R A L  F E E D E R -                       
                                                                              
 v1 FN, 2020, v2 2021                                                         
------------------------------------------------------------------------------


Reading SHARK input file mPQ9_0e_0H_B3LYP_631Gd_opt.SHARKINP.tmp ... ok
----------------------
SHARK INTEGRAL PACKAGE
----------------------

Number of atoms                             ...    138
Number of basis functions                   ...    948
Number of shells                            ...    500
Maximum angular momentum                    ...      2
Integral batch strategy                     ... SHARK/LIBINT Hybrid
RI-J (if used) integral strategy            ... SPLIT-RIJ (Revised 2003 algorithm where possible)
Printlevel                                  ...      1
Contraction scheme used                     ... SEGMENTED contraction
Coulomb Range Separation                    ... NOT USED
Exchange Range Separation                   ... NOT USED
Finite Nucleus Model                        ... NOT USED
Auxiliary Coulomb fitting basis             ... AVAILABLE
   # of basis functions in Aux-J            ...   3646
   # of shells in Aux-J                     ...   1250
   Maximum angular momentum in Aux-J        ...      4
Auxiliary J/K fitting basis                 ... NOT available
Auxiliary Correlation fitting basis         ... NOT available
Auxiliary 'external' fitting basis          ... NOT available
Integral threshold                          ...     2.500000e-11
Primitive cut-off                           ...     2.500000e-12
Primitive pair pre-selection threshold      ...     2.500000e-12

Calculating pre-screening integrals         ... done (  0.2 sec) Dimension = 500
Organizing shell pair data                  ... done (  0.3 sec)
Shell pair information
Total number of shell pairs                 ...    125250
Shell pairs after pre-screening             ...     35660
Total number of primitive shell pairs       ...    684118
Primitive shell pairs kept                  ...    103241
          la=0 lb=0:  15268 shell pairs
          la=1 lb=0:  11600 shell pairs
          la=1 lb=1:   2243 shell pairs
          la=2 lb=0:   4444 shell pairs
          la=2 lb=1:   1775 shell pairs
          la=2 lb=2:    330 shell pairs

Calculating one electron integrals          ... done (  0.1 sec)
Calculating RI/J V-Matrix + Cholesky decomp.... done (  0.8 sec)
Calculating Nuclear repulsion               ... done (  0.0 sec) ENN=   6342.744974256579 Eh

SHARK setup successfully completed in   1.8 seconds

Maximum memory used throughout the entire GTOINT-calculation: 92.6 MB
[1717991399.402999] [eu-a2p-402:45003:0]          mpool.c:38   UCX  WARN  object 0x2cdee00 was not returned to mpool ucp_requests
[1717991399.403027] [eu-a2p-402:45003:0]          mpool.c:38   UCX  WARN  object 0x2cdefc0 was not returned to mpool ucp_requests
[1717991399.403032] [eu-a2p-402:45003:0]          mpool.c:38   UCX  WARN  object 0x2cdf180 was not returned to mpool ucp_requests
[1717991399.403035] [eu-a2p-402:45003:0]          mpool.c:38   UCX  WARN  object 0x2cdf340 was not returned to mpool ucp_requests
[1717991399.403038] [eu-a2p-402:45003:0]          mpool.c:38   UCX  WARN  object 0x2cdf500 was not returned to mpool ucp_requests
[1717991399.403040] [eu-a2p-402:45003:0]          mpool.c:38   UCX  WARN  object 0x2cdf6c0 was not returned to mpool ucp_requests
[1717991399.403043] [eu-a2p-402:45003:0]          mpool.c:38   UCX  WARN  object 0x2cdf880 was not returned to mpool ucp_requests
[1717991399.403045] [eu-a2p-402:45003:0]          mpool.c:38   UCX  WARN  object 0x2cdfa40 was not returned to mpool ucp_requests
[1717991399.403048] [eu-a2p-402:45003:0]          mpool.c:38   UCX  WARN  object 0x2cdfc00 was not returned to mpool ucp_requests
[1717991399.403050] [eu-a2p-402:45003:0]          mpool.c:38   UCX  WARN  object 0x2cdfdc0 was not returned to mpool ucp_requests
[1717991399.403053] [eu-a2p-402:45003:0]          mpool.c:38   UCX  WARN  object 0x2cdff80 was not returned to mpool ucp_requests
[1717991399.403055] [eu-a2p-402:45003:0]          mpool.c:38   UCX  WARN  object 0x2ce0140 was not returned to mpool ucp_requests
[1717991399.403058] [eu-a2p-402:45003:0]          mpool.c:38   UCX  WARN  object 0x2ce0300 was not returned to mpool ucp_requests
[1717991399.403060] [eu-a2p-402:45003:0]          mpool.c:38   UCX  WARN  object 0x2ce04c0 was not returned to mpool ucp_requests
[1717991399.403063] [eu-a2p-402:45003:0]          mpool.c:38   UCX  WARN  object 0x2ce0680 was not returned to mpool ucp_requests
[1717991399.403065] [eu-a2p-402:45003:0]          mpool.c:38   UCX  WARN  object 0x2ce0840 was not returned to mpool ucp_requests
[1717991399.403068] [eu-a2p-402:45003:0]          mpool.c:38   UCX  WARN  object 0x2ce0a00 was not returned to mpool ucp_requests
[1717991399.403071] [eu-a2p-402:45003:0]          mpool.c:38   UCX  WARN  object 0x2ce0bc0 was not returned to mpool ucp_requests
[1717991399.403073] [eu-a2p-402:45003:0]          mpool.c:38   UCX  WARN  object 0x2ce0d80 was not returned to mpool ucp_requests
[1717991399.403076] [eu-a2p-402:45003:0]          mpool.c:38   UCX  WARN  object 0x2ce0f40 was not returned to mpool ucp_requests
[1717991399.403078] [eu-a2p-402:45003:0]          mpool.c:38   UCX  WARN  object 0x2ce1100 was not returned to mpool ucp_requests
[1717991399.403081] [eu-a2p-402:45003:0]          mpool.c:38   UCX  WARN  object 0x2ce12c0 was not returned to mpool ucp_requests
[1717991399.403083] [eu-a2p-402:45003:0]          mpool.c:38   UCX  WARN  object 0x2ce1480 was not returned to mpool ucp_requests
[1717991399.403086] [eu-a2p-402:45003:0]          mpool.c:38   UCX  WARN  object 0x2ce1640 was not returned to mpool ucp_requests
[1717991399.403088] [eu-a2p-402:45003:0]          mpool.c:38   UCX  WARN  object 0x2ce1800 was not returned to mpool ucp_requests
[1717991399.403090] [eu-a2p-402:45003:0]          mpool.c:38   UCX  WARN  object 0x2ce19c0 was not returned to mpool ucp_requests
[1717991399.403093] [eu-a2p-402:45003:0]          mpool.c:38   UCX  WARN  object 0x2ce1b80 was not returned to mpool ucp_requests
[1717991399.403095] [eu-a2p-402:45003:0]          mpool.c:38   UCX  WARN  object 0x2ce1d40 was not returned to mpool ucp_requests
[1717991399.402540] [eu-a2p-402:45004:0]          mpool.c:38   UCX  WARN  object 0x3ae2e00 was not returned to mpool ucp_requests
[1717991399.402566] [eu-a2p-402:45004:0]          mpool.c:38   UCX  WARN  object 0x3ae2fc0 was not returned to mpool ucp_requests
[1717991399.402571] [eu-a2p-402:45004:0]          mpool.c:38   UCX  WARN  object 0x3ae3180 was not returned to mpool ucp_requests
[1717991399.402574] [eu-a2p-402:45004:0]          mpool.c:38   UCX  WARN  object 0x3ae3340 was not returned to mpool ucp_requests
[1717991399.402577] [eu-a2p-402:45004:0]          mpool.c:38   UCX  WARN  object 0x3ae3500 was not returned to mpool ucp_requests
[1717991399.402579] [eu-a2p-402:45004:0]          mpool.c:38   UCX  WARN  object 0x3ae36c0 was not returned to mpool ucp_requests
[1717991399.402582] [eu-a2p-402:45004:0]          mpool.c:38   UCX  WARN  object 0x3ae3880 was not returned to mpool ucp_requests
[1717991399.402584] [eu-a2p-402:45004:0]          mpool.c:38   UCX  WARN  object 0x3ae3a40 was not returned to mpool ucp_requests
[1717991399.402587] [eu-a2p-402:45004:0]          mpool.c:38   UCX  WARN  object 0x3ae3c00 was not returned to mpool ucp_requests
[1717991399.402590] [eu-a2p-402:45004:0]          mpool.c:38   UCX  WARN  object 0x3ae3dc0 was not returned to mpool ucp_requests
[1717991399.402592] [eu-a2p-402:45004:0]          mpool.c:38   UCX  WARN  object 0x3ae3f80 was not returned to mpool ucp_requests
[1717991399.402595] [eu-a2p-402:45004:0]          mpool.c:38   UCX  WARN  object 0x3ae4140 was not returned to mpool ucp_requests
[1717991399.402597] [eu-a2p-402:45004:0]          mpool.c:38   UCX  WARN  object 0x3ae4300 was not returned to mpool ucp_requests
[1717991399.402600] [eu-a2p-402:45004:0]          mpool.c:38   UCX  WARN  object 0x3ae44c0 was not returned to mpool ucp_requests
[1717991399.402603] [eu-a2p-402:45004:0]          mpool.c:38   UCX  WARN  object 0x3ae4680 was not returned to mpool ucp_requests
[1717991399.402605] [eu-a2p-402:45004:0]          mpool.c:38   UCX  WARN  object 0x3ae4840 was not returned to mpool ucp_requests
[1717991399.402608] [eu-a2p-402:45004:0]          mpool.c:38   UCX  WARN  object 0x3ae4a00 was not returned to mpool ucp_requests
[1717991399.402611] [eu-a2p-402:45004:0]          mpool.c:38   UCX  WARN  object 0x3ae4bc0 was not returned to mpool ucp_requests
[1717991399.402613] [eu-a2p-402:45004:0]          mpool.c:38   UCX  WARN  object 0x3ae4d80 was not returned to mpool ucp_requests
[1717991399.402616] [eu-a2p-402:45004:0]          mpool.c:38   UCX  WARN  object 0x3ae4f40 was not returned to mpool ucp_requests
[1717991399.402619] [eu-a2p-402:45004:0]          mpool.c:38   UCX  WARN  object 0x3ae5100 was not returned to mpool ucp_requests
[1717991399.402621] [eu-a2p-402:45004:0]          mpool.c:38   UCX  WARN  object 0x3ae52c0 was not returned to mpool ucp_requests
[1717991399.402624] [eu-a2p-402:45004:0]          mpool.c:38   UCX  WARN  object 0x3ae5480 was not returned to mpool ucp_requests
[1717991399.402626] [eu-a2p-402:45004:0]          mpool.c:38   UCX  WARN  object 0x3ae5640 was not returned to mpool ucp_requests
[1717991399.402629] [eu-a2p-402:45004:0]          mpool.c:38   UCX  WARN  object 0x3ae5800 was not returned to mpool ucp_requests
[1717991399.402631] [eu-a2p-402:45004:0]          mpool.c:38   UCX  WARN  object 0x3ae59c0 was not returned to mpool ucp_requests
[1717991399.402634] [eu-a2p-402:45004:0]          mpool.c:38   UCX  WARN  object 0x3ae5b80 was not returned to mpool ucp_requests
[1717991399.402637] [eu-a2p-402:45004:0]          mpool.c:38   UCX  WARN  object 0x3ae5d40 was not returned to mpool ucp_requests
[1717991399.404743] [eu-a2p-402:45001:0]          mpool.c:38   UCX  WARN  object 0x3c4fa80 was not returned to mpool ucp_requests
[1717991399.404760] [eu-a2p-402:45001:0]          mpool.c:38   UCX  WARN  object 0x3c4fc40 was not returned to mpool ucp_requests
[1717991399.404765] [eu-a2p-402:45001:0]          mpool.c:38   UCX  WARN  object 0x3c4fe00 was not returned to mpool ucp_requests
[1717991399.404768] [eu-a2p-402:45001:0]          mpool.c:38   UCX  WARN  object 0x3c4ffc0 was not returned to mpool ucp_requests
[1717991399.404770] [eu-a2p-402:45001:0]          mpool.c:38   UCX  WARN  object 0x3c50180 was not returned to mpool ucp_requests
[1717991399.404773] [eu-a2p-402:45001:0]          mpool.c:38   UCX  WARN  object 0x3c50340 was not returned to mpool ucp_requests
[1717991399.404775] [eu-a2p-402:45001:0]          mpool.c:38   UCX  WARN  object 0x3c50500 was not returned to mpool ucp_requests
[1717991399.404778] [eu-a2p-402:45001:0]          mpool.c:38   UCX  WARN  object 0x3c506c0 was not returned to mpool ucp_requests
[1717991399.404780] [eu-a2p-402:45001:0]          mpool.c:38   UCX  WARN  object 0x3c50880 was not returned to mpool ucp_requests
[1717991399.404783] [eu-a2p-402:45001:0]          mpool.c:38   UCX  WARN  object 0x3c50a40 was not returned to mpool ucp_requests
[1717991399.404786] [eu-a2p-402:45001:0]          mpool.c:38   UCX  WARN  object 0x3c50c00 was not returned to mpool ucp_requests
[1717991399.404788] [eu-a2p-402:45001:0]          mpool.c:38   UCX  WARN  object 0x3c50dc0 was not returned to mpool ucp_requests
[1717991399.404790] [eu-a2p-402:45001:0]          mpool.c:38   UCX  WARN  object 0x3c50f80 was not returned to mpool ucp_requests
[1717991399.404793] [eu-a2p-402:45001:0]          mpool.c:38   UCX  WARN  object 0x3c51140 was not returned to mpool ucp_requests
[1717991399.404795] [eu-a2p-402:45001:0]          mpool.c:38   UCX  WARN  object 0x3c51300 was not returned to mpool ucp_requests
[1717991399.404798] [eu-a2p-402:45001:0]          mpool.c:38   UCX  WARN  object 0x3c514c0 was not returned to mpool ucp_requests
[1717991399.404801] [eu-a2p-402:45001:0]          mpool.c:38   UCX  WARN  object 0x3c51680 was not returned to mpool ucp_requests
[1717991399.404803] [eu-a2p-402:45001:0]          mpool.c:38   UCX  WARN  object 0x3c51840 was not returned to mpool ucp_requests
[1717991399.404806] [eu-a2p-402:45001:0]          mpool.c:38   UCX  WARN  object 0x3c51a00 was not returned to mpool ucp_requests
[1717991399.404808] [eu-a2p-402:45001:0]          mpool.c:38   UCX  WARN  object 0x3c51bc0 was not returned to mpool ucp_requests
[1717991399.404811] [eu-a2p-402:45001:0]          mpool.c:38   UCX  WARN  object 0x3c51d80 was not returned to mpool ucp_requests
[1717991399.404814] [eu-a2p-402:45001:0]          mpool.c:38   UCX  WARN  object 0x3c51f40 was not returned to mpool ucp_requests
[1717991399.404816] [eu-a2p-402:45001:0]          mpool.c:38   UCX  WARN  object 0x3c52100 was not returned to mpool ucp_requests
[1717991399.404819] [eu-a2p-402:45001:0]          mpool.c:38   UCX  WARN  object 0x3c522c0 was not returned to mpool ucp_requests
[1717991399.404821] [eu-a2p-402:45001:0]          mpool.c:38   UCX  WARN  object 0x3c52480 was not returned to mpool ucp_requests
[1717991399.404823] [eu-a2p-402:45001:0]          mpool.c:38   UCX  WARN  object 0x3c52640 was not returned to mpool ucp_requests
[1717991399.404826] [eu-a2p-402:45001:0]          mpool.c:38   UCX  WARN  object 0x3c52800 was not returned to mpool ucp_requests
[1717991399.404828] [eu-a2p-402:45001:0]          mpool.c:38   UCX  WARN  object 0x3c529c0 was not returned to mpool ucp_requests
[1717991399.404831] [eu-a2p-402:45001:0]          mpool.c:38   UCX  WARN  object 0x3c52b80 was not returned to mpool ucp_requests
[1717991399.404833] [eu-a2p-402:45001:0]          mpool.c:38   UCX  WARN  object 0x3c52d40 was not returned to mpool ucp_requests
[1717991399.409468] [eu-a2p-402:44999:0]          mpool.c:38   UCX  WARN  object 0x467df00 was not returned to mpool ucp_requests
[1717991399.409487] [eu-a2p-402:44999:0]          mpool.c:38   UCX  WARN  object 0x467e0c0 was not returned to mpool ucp_requests
[1717991399.409491] [eu-a2p-402:44999:0]          mpool.c:38   UCX  WARN  object 0x467e280 was not returned to mpool ucp_requests
[1717991399.409494] [eu-a2p-402:44999:0]          mpool.c:38   UCX  WARN  object 0x467e440 was not returned to mpool ucp_requests
[1717991399.409497] [eu-a2p-402:44999:0]          mpool.c:38   UCX  WARN  object 0x467e600 was not returned to mpool ucp_requests
[1717991399.409500] [eu-a2p-402:44999:0]          mpool.c:38   UCX  WARN  object 0x467e7c0 was not returned to mpool ucp_requests
[1717991399.409502] [eu-a2p-402:44999:0]          mpool.c:38   UCX  WARN  object 0x467e980 was not returned to mpool ucp_requests
[1717991399.409505] [eu-a2p-402:44999:0]          mpool.c:38   UCX  WARN  object 0x467eb40 was not returned to mpool ucp_requests
[1717991399.409508] [eu-a2p-402:44999:0]          mpool.c:38   UCX  WARN  object 0x467ed00 was not returned to mpool ucp_requests
[1717991399.409510] [eu-a2p-402:44999:0]          mpool.c:38   UCX  WARN  object 0x467eec0 was not returned to mpool ucp_requests
[1717991399.409513] [eu-a2p-402:44999:0]          mpool.c:38   UCX  WARN  object 0x467f080 was not returned to mpool ucp_requests
[1717991399.409515] [eu-a2p-402:44999:0]          mpool.c:38   UCX  WARN  object 0x467f240 was not returned to mpool ucp_requests
[1717991399.409518] [eu-a2p-402:44999:0]          mpool.c:38   UCX  WARN  object 0x467f400 was not returned to mpool ucp_requests
[1717991399.409520] [eu-a2p-402:44999:0]          mpool.c:38   UCX  WARN  object 0x467f5c0 was not returned to mpool ucp_requests
[1717991399.409523] [eu-a2p-402:44999:0]          mpool.c:38   UCX  WARN  object 0x467f780 was not returned to mpool ucp_requests
[1717991399.409525] [eu-a2p-402:44999:0]          mpool.c:38   UCX  WARN  object 0x467f940 was not returned to mpool ucp_requests
[1717991399.409528] [eu-a2p-402:44999:0]          mpool.c:38   UCX  WARN  object 0x467fb00 was not returned to mpool ucp_requests
[1717991399.409530] [eu-a2p-402:44999:0]          mpool.c:38   UCX  WARN  object 0x467fcc0 was not returned to mpool ucp_requests
[1717991399.409533] [eu-a2p-402:44999:0]          mpool.c:38   UCX  WARN  object 0x467fe80 was not returned to mpool ucp_requests
[1717991399.409535] [eu-a2p-402:44999:0]          mpool.c:38   UCX  WARN  object 0x4680040 was not returned to mpool ucp_requests
[1717991399.409538] [eu-a2p-402:44999:0]          mpool.c:38   UCX  WARN  object 0x4680200 was not returned to mpool ucp_requests
[1717991399.409540] [eu-a2p-402:44999:0]          mpool.c:38   UCX  WARN  object 0x46803c0 was not returned to mpool ucp_requests
[1717991399.409543] [eu-a2p-402:44999:0]          mpool.c:38   UCX  WARN  object 0x4680580 was not returned to mpool ucp_requests
[1717991399.410789] [eu-a2p-402:45002:0]          mpool.c:38   UCX  WARN  object 0x31c9e00 was not returned to mpool ucp_requests
[1717991399.410810] [eu-a2p-402:45002:0]          mpool.c:38   UCX  WARN  object 0x31c9fc0 was not returned to mpool ucp_requests
[1717991399.410815] [eu-a2p-402:45002:0]          mpool.c:38   UCX  WARN  object 0x31ca180 was not returned to mpool ucp_requests
[1717991399.410818] [eu-a2p-402:45002:0]          mpool.c:38   UCX  WARN  object 0x31ca340 was not returned to mpool ucp_requests
[1717991399.410821] [eu-a2p-402:45002:0]          mpool.c:38   UCX  WARN  object 0x31ca500 was not returned to mpool ucp_requests
[1717991399.410824] [eu-a2p-402:45002:0]          mpool.c:38   UCX  WARN  object 0x31ca6c0 was not returned to mpool ucp_requests
[1717991399.410827] [eu-a2p-402:45002:0]          mpool.c:38   UCX  WARN  object 0x31ca880 was not returned to mpool ucp_requests
[1717991399.410829] [eu-a2p-402:45002:0]          mpool.c:38   UCX  WARN  object 0x31caa40 was not returned to mpool ucp_requests
[1717991399.410832] [eu-a2p-402:45002:0]          mpool.c:38   UCX  WARN  object 0x31cac00 was not returned to mpool ucp_requests
[1717991399.410834] [eu-a2p-402:45002:0]          mpool.c:38   UCX  WARN  object 0x31cadc0 was not returned to mpool ucp_requests
[1717991399.410837] [eu-a2p-402:45002:0]          mpool.c:38   UCX  WARN  object 0x31caf80 was not returned to mpool ucp_requests
[1717991399.410840] [eu-a2p-402:45002:0]          mpool.c:38   UCX  WARN  object 0x31cb140 was not returned to mpool ucp_requests
[1717991399.410842] [eu-a2p-402:45002:0]          mpool.c:38   UCX  WARN  object 0x31cb300 was not returned to mpool ucp_requests
[1717991399.410845] [eu-a2p-402:45002:0]          mpool.c:38   UCX  WARN  object 0x31cb4c0 was not returned to mpool ucp_requests
[1717991399.410847] [eu-a2p-402:45002:0]          mpool.c:38   UCX  WARN  object 0x31cb680 was not returned to mpool ucp_requests
[1717991399.410850] [eu-a2p-402:45002:0]          mpool.c:38   UCX  WARN  object 0x31cb840 was not returned to mpool ucp_requests
[1717991399.410853] [eu-a2p-402:45002:0]          mpool.c:38   UCX  WARN  object 0x31cba00 was not returned to mpool ucp_requests
[1717991399.410855] [eu-a2p-402:45002:0]          mpool.c:38   UCX  WARN  object 0x31cbbc0 was not returned to mpool ucp_requests
[1717991399.410858] [eu-a2p-402:45002:0]          mpool.c:38   UCX  WARN  object 0x31cbd80 was not returned to mpool ucp_requests
[1717991399.410861] [eu-a2p-402:45002:0]          mpool.c:38   UCX  WARN  object 0x31cbf40 was not returned to mpool ucp_requests
[1717991399.410863] [eu-a2p-402:45002:0]          mpool.c:38   UCX  WARN  object 0x31cc100 was not returned to mpool ucp_requests
[1717991399.410866] [eu-a2p-402:45002:0]          mpool.c:38   UCX  WARN  object 0x31cc2c0 was not returned to mpool ucp_requests
[1717991399.410869] [eu-a2p-402:45002:0]          mpool.c:38   UCX  WARN  object 0x31cc480 was not returned to mpool ucp_requests
[1717991399.410871] [eu-a2p-402:45002:0]          mpool.c:38   UCX  WARN  object 0x31cc640 was not returned to mpool ucp_requests
[1717991399.410874] [eu-a2p-402:45002:0]          mpool.c:38   UCX  WARN  object 0x31cc800 was not returned to mpool ucp_requests
[1717991399.410876] [eu-a2p-402:45002:0]          mpool.c:38   UCX  WARN  object 0x31cc9c0 was not returned to mpool ucp_requests
[1717991399.410879] [eu-a2p-402:45002:0]          mpool.c:38   UCX  WARN  object 0x31ccb80 was not returned to mpool ucp_requests
[1717991399.410882] [eu-a2p-402:45002:0]          mpool.c:38   UCX  WARN  object 0x31ccd40 was not returned to mpool ucp_requests
[1717991399.410647] [eu-a2p-402:45005:0]          mpool.c:38   UCX  WARN  object 0x42f6640 was not returned to mpool ucp_requests
[1717991399.410664] [eu-a2p-402:45005:0]          mpool.c:38   UCX  WARN  object 0x42f6800 was not returned to mpool ucp_requests
[1717991399.410669] [eu-a2p-402:45005:0]          mpool.c:38   UCX  WARN  object 0x42f69c0 was not returned to mpool ucp_requests
[1717991399.410672] [eu-a2p-402:45005:0]          mpool.c:38   UCX  WARN  object 0x42f6b80 was not returned to mpool ucp_requests
[1717991399.410674] [eu-a2p-402:45005:0]          mpool.c:38   UCX  WARN  object 0x42f6d40 was not returned to mpool ucp_requests
[1717991399.410677] [eu-a2p-402:45005:0]          mpool.c:38   UCX  WARN  object 0x42f6f00 was not returned to mpool ucp_requests
[1717991399.410680] [eu-a2p-402:45005:0]          mpool.c:38   UCX  WARN  object 0x42f70c0 was not returned to mpool ucp_requests
[1717991399.410682] [eu-a2p-402:45005:0]          mpool.c:38   UCX  WARN  object 0x42f7280 was not returned to mpool ucp_requests
[1717991399.410685] [eu-a2p-402:45005:0]          mpool.c:38   UCX  WARN  object 0x42f7440 was not returned to mpool ucp_requests
[1717991399.410687] [eu-a2p-402:45005:0]          mpool.c:38   UCX  WARN  object 0x42f7600 was not returned to mpool ucp_requests
[1717991399.410690] [eu-a2p-402:45005:0]          mpool.c:38   UCX  WARN  object 0x42f77c0 was not returned to mpool ucp_requests
[1717991399.410693] [eu-a2p-402:45005:0]          mpool.c:38   UCX  WARN  object 0x42f7980 was not returned to mpool ucp_requests
[1717991399.410695] [eu-a2p-402:45005:0]          mpool.c:38   UCX  WARN  object 0x42f7b40 was not returned to mpool ucp_requests
[1717991399.410698] [eu-a2p-402:45005:0]          mpool.c:38   UCX  WARN  object 0x42f7d00 was not returned to mpool ucp_requests
[1717991399.410700] [eu-a2p-402:45005:0]          mpool.c:38   UCX  WARN  object 0x42f7ec0 was not returned to mpool ucp_requests
[1717991399.410703] [eu-a2p-402:45005:0]          mpool.c:38   UCX  WARN  object 0x42f8080 was not returned to mpool ucp_requests
[1717991399.410705] [eu-a2p-402:45005:0]          mpool.c:38   UCX  WARN  object 0x42f8240 was not returned to mpool ucp_requests
[1717991399.410708] [eu-a2p-402:45005:0]          mpool.c:38   UCX  WARN  object 0x42f8400 was not returned to mpool ucp_requests
[1717991399.410711] [eu-a2p-402:45005:0]          mpool.c:38   UCX  WARN  object 0x42f85c0 was not returned to mpool ucp_requests
[1717991399.410714] [eu-a2p-402:45005:0]          mpool.c:38   UCX  WARN  object 0x42f8780 was not returned to mpool ucp_requests
[1717991399.410717] [eu-a2p-402:45005:0]          mpool.c:38   UCX  WARN  object 0x42f8940 was not returned to mpool ucp_requests
[1717991399.410719] [eu-a2p-402:45005:0]          mpool.c:38   UCX  WARN  object 0x42f8b00 was not returned to mpool ucp_requests
[1717991399.410722] [eu-a2p-402:45005:0]          mpool.c:38   UCX  WARN  object 0x42f8cc0 was not returned to mpool ucp_requests
[1717991399.410724] [eu-a2p-402:45005:0]          mpool.c:38   UCX  WARN  object 0x42f8e80 was not returned to mpool ucp_requests
[1717991399.410727] [eu-a2p-402:45005:0]          mpool.c:38   UCX  WARN  object 0x42f9040 was not returned to mpool ucp_requests
[1717991399.410729] [eu-a2p-402:45005:0]          mpool.c:38   UCX  WARN  object 0x42f9200 was not returned to mpool ucp_requests
[1717991399.410732] [eu-a2p-402:45005:0]          mpool.c:38   UCX  WARN  object 0x42f93c0 was not returned to mpool ucp_requests
[1717991399.410734] [eu-a2p-402:45005:0]          mpool.c:38   UCX  WARN  object 0x42f9580 was not returned to mpool ucp_requests
[1717991399.412777] [eu-a2p-402:45000:0]          mpool.c:38   UCX  WARN  object 0x3792a80 was not returned to mpool ucp_requests
[1717991399.412808] [eu-a2p-402:45000:0]          mpool.c:38   UCX  WARN  object 0x3792c40 was not returned to mpool ucp_requests
[1717991399.412813] [eu-a2p-402:45000:0]          mpool.c:38   UCX  WARN  object 0x3792e00 was not returned to mpool ucp_requests
[1717991399.412816] [eu-a2p-402:45000:0]          mpool.c:38   UCX  WARN  object 0x3792fc0 was not returned to mpool ucp_requests
[1717991399.412819] [eu-a2p-402:45000:0]          mpool.c:38   UCX  WARN  object 0x3793180 was not returned to mpool ucp_requests
[1717991399.412821] [eu-a2p-402:45000:0]          mpool.c:38   UCX  WARN  object 0x3793340 was not returned to mpool ucp_requests
[1717991399.412824] [eu-a2p-402:45000:0]          mpool.c:38   UCX  WARN  object 0x3793500 was not returned to mpool ucp_requests
[1717991399.412827] [eu-a2p-402:45000:0]          mpool.c:38   UCX  WARN  object 0x37936c0 was not returned to mpool ucp_requests
[1717991399.412829] [eu-a2p-402:45000:0]          mpool.c:38   UCX  WARN  object 0x3793880 was not returned to mpool ucp_requests
[1717991399.412832] [eu-a2p-402:45000:0]          mpool.c:38   UCX  WARN  object 0x3793a40 was not returned to mpool ucp_requests
[1717991399.412835] [eu-a2p-402:45000:0]          mpool.c:38   UCX  WARN  object 0x3793c00 was not returned to mpool ucp_requests
[1717991399.412838] [eu-a2p-402:45000:0]          mpool.c:38   UCX  WARN  object 0x3793dc0 was not returned to mpool ucp_requests
[1717991399.412840] [eu-a2p-402:45000:0]          mpool.c:38   UCX  WARN  object 0x3793f80 was not returned to mpool ucp_requests
[1717991399.412843] [eu-a2p-402:45000:0]          mpool.c:38   UCX  WARN  object 0x3794140 was not returned to mpool ucp_requests
[1717991399.412846] [eu-a2p-402:45000:0]          mpool.c:38   UCX  WARN  object 0x3794300 was not returned to mpool ucp_requests
[1717991399.412848] [eu-a2p-402:45000:0]          mpool.c:38   UCX  WARN  object 0x37944c0 was not returned to mpool ucp_requests
[1717991399.412851] [eu-a2p-402:45000:0]          mpool.c:38   UCX  WARN  object 0x3794680 was not returned to mpool ucp_requests
[1717991399.412854] [eu-a2p-402:45000:0]          mpool.c:38   UCX  WARN  object 0x3794840 was not returned to mpool ucp_requests
[1717991399.412857] [eu-a2p-402:45000:0]          mpool.c:38   UCX  WARN  object 0x3794a00 was not returned to mpool ucp_requests
[1717991399.412860] [eu-a2p-402:45000:0]          mpool.c:38   UCX  WARN  object 0x3794bc0 was not returned to mpool ucp_requests
[1717991399.412863] [eu-a2p-402:45000:0]          mpool.c:38   UCX  WARN  object 0x3794d80 was not returned to mpool ucp_requests
[1717991399.412865] [eu-a2p-402:45000:0]          mpool.c:38   UCX  WARN  object 0x3794f40 was not returned to mpool ucp_requests
[1717991399.412868] [eu-a2p-402:45000:0]          mpool.c:38   UCX  WARN  object 0x3795100 was not returned to mpool ucp_requests
[1717991399.412871] [eu-a2p-402:45000:0]          mpool.c:38   UCX  WARN  object 0x37952c0 was not returned to mpool ucp_requests
[1717991399.412873] [eu-a2p-402:45000:0]          mpool.c:38   UCX  WARN  object 0x3795480 was not returned to mpool ucp_requests
[1717991399.412876] [eu-a2p-402:45000:0]          mpool.c:38   UCX  WARN  object 0x3795640 was not returned to mpool ucp_requests
[1717991399.412878] [eu-a2p-402:45000:0]          mpool.c:38   UCX  WARN  object 0x3795800 was not returned to mpool ucp_requests
[1717991399.412881] [eu-a2p-402:45000:0]          mpool.c:38   UCX  WARN  object 0x37959c0 was not returned to mpool ucp_requests
[1717991399.412884] [eu-a2p-402:45000:0]          mpool.c:38   UCX  WARN  object 0x3795b80 was not returned to mpool ucp_requests
[1717991399.412886] [eu-a2p-402:45000:0]          mpool.c:38   UCX  WARN  object 0x3795d40 was not returned to mpool ucp_requests


           ************************************************************
           *        Program running with 8 parallel MPI-processes     *
           *              working on a common directory               *
           ************************************************************

Diagonalization of the overlap matrix:
Smallest eigenvalue                        ... 4.225e-04
Time for diagonalization                   ...    0.198 sec
Threshold for overlap eigenvalues          ... 1.000e-08
Number of eigenvalues below threshold      ... 0
Time for construction of square roots      ...    0.154 sec
Total time needed                          ...    0.388 sec

-------------------
DFT GRID GENERATION
-------------------

General Integration Accuracy     IntAcc      ... 4.959
Radial Grid Type                 RadialGrid  ... OptM3 with GC (2021)
Angular Grid (max. ang.)         AngularGrid ... 6 (Lebedev-590)
Angular grid pruning method      GridPruning ... 4 (adaptive)
Weight generation scheme         WeightScheme... Becke
Basis function cutoff            BFCut       ... 1.0000e-11
Integration weight cutoff        WCut        ... 1.0000e-14
Angular grids for H and He will be reduced by one unit
Partially contracted basis set               ... off
Rotationally invariant grid construction     ... off

Total number of grid points                  ...  1481115
Total number of batches                      ...    23211
Average number of points per batch           ...       63
Average number of grid points per atom       ...    10733
Time for grid setup =   29.181 sec

--------------------
COSX GRID GENERATION
--------------------

GRIDX 1
-------
General Integration Accuracy     IntAcc      ... 4.020
Radial Grid Type                 RadialGrid  ... OptM3 with GC (2021)
Angular Grid (max. ang.)         AngularGrid ... 2 (Lebedev-110)
Angular grid pruning method      GridPruning ... 4 (adaptive)
Weight generation scheme         WeightScheme... Becke
Basis function cutoff            BFCut       ... 1.0000e-11
Integration weight cutoff        WCut        ... 1.0000e-14
Angular grids for H and He will be reduced by one unit
Partially contracted basis set               ... on
Rotationally invariant grid construction     ... off

Total number of grid points                  ...   156212
Total number of batches                      ...     2512
Average number of points per batch           ...       62
Average number of grid points per atom       ...     1132
UseSFitting                                  ... on

GRIDX 2
-------
General Integration Accuracy     IntAcc      ... 4.338
Radial Grid Type                 RadialGrid  ... OptM3 with GC (2021)
Angular Grid (max. ang.)         AngularGrid ... 3 (Lebedev-194)
Angular grid pruning method      GridPruning ... 4 (adaptive)
Weight generation scheme         WeightScheme... Becke
Basis function cutoff            BFCut       ... 1.0000e-11
Integration weight cutoff        WCut        ... 1.0000e-14
Angular grids for H and He will be reduced by one unit
Partially contracted basis set               ... on
Rotationally invariant grid construction     ... off

Total number of grid points                  ...   337987
Total number of batches                      ...     5353
Average number of points per batch           ...       63
Average number of grid points per atom       ...     2449
UseSFitting                                  ... on

GRIDX 3
-------
General Integration Accuracy     IntAcc      ... 4.871
Radial Grid Type                 RadialGrid  ... OptM3 with GC (2021)
Angular Grid (max. ang.)         AngularGrid ... 4 (Lebedev-302)
Angular grid pruning method      GridPruning ... 4 (adaptive)
Weight generation scheme         WeightScheme... Becke
Basis function cutoff            BFCut       ... 1.0000e-11
Integration weight cutoff        WCut        ... 1.0000e-14
Angular grids for H and He will be reduced by one unit
Partially contracted basis set               ... on
Rotationally invariant grid construction     ... off

Total number of grid points                  ...   652485
Total number of batches                      ...    10263
Average number of points per batch           ...       63
Average number of grid points per atom       ...     4728
UseSFitting                                  ... on

Time for X-Grid setup             =   18.433 sec


--------------------
CPCM SOLVATION MODEL
--------------------
CPCM parameters:
  Epsilon                                         ...      80.4000
  Refrac                                          ...       1.3300
  Rsolv                                           ...       1.3000
  Surface type                                    ... GAUSSIAN VDW
  Epsilon function type                           ...         CPCM
Radii:
 Radius for C  used is    3.8550 Bohr (=   2.0400 Ang.)
 Radius for O  used is    3.4469 Bohr (=   1.8240 Ang.)
 Radius for H  used is    2.4944 Bohr (=   1.3200 Ang.)
Calculating surface                               ...        done! (  0.0s)
GEPOL surface points                              ...         7272
GEPOL Volume                                      ...    7206.9345
GEPOL Surface-area                                ...    3695.5243
Calculating surface distance matrix               ...        done! (  0.5s)
Performing Cholesky decomposition & store         ...        done! (  4.3s)
Overall time for CPCM initialization              ...                 4.8s
--------------
SCF ITERATIONS
--------------
ITER       Energy         Delta-E        Max-DP      RMS-DP      [F,P]     Damp
               ***  Starting incremental Fock matrix formation  ***
  0  -2255.6013305826   0.000000000000 0.01799830  0.00017942  0.0679849 0.7000
  1  -2255.6749949159  -0.073664333269 0.01704463  0.00017506  0.0536487 0.7000
                               ***Turning on DIIS***
  2  -2255.7332206497  -0.058225733808 0.04507055  0.00047680  0.0403059 0.0000
  3  -2255.8817798603  -0.148559210637 0.00532730  0.00007735  0.0056614 0.0000
                      *** Initiating the SOSCF procedure ***
                           *** Shutting down DIIS ***
                      *** Re-Reading the Fockian *** 
                      *** Removing any level shift *** 
ITER      Energy       Delta-E        Grad      Rot      Max-DP    RMS-DP
  4  -2255.88380211  -0.0020222523  0.001350  0.001350  0.002987  0.000033
               *** Restarting incremental Fock matrix formation ***
  5  -2255.88406283  -0.0002607207  0.000785  0.003805  0.003600  0.000027
  6  -2255.88410718  -0.0000443491  0.000804  0.002779  0.004158  0.000020
  7  -2255.88412621  -0.0000190271  0.000489  0.001008  0.001733  0.000011
  8  -2255.88413859  -0.0000123831  0.000114  0.000220  0.000572  0.000004
  9  -2255.88413834   0.0000002510  0.000103  0.000344  0.000365  0.000003
 10  -2255.88413996  -0.0000016231  0.000017  0.000086  0.000129  0.000001
 11  -2255.88413989   0.0000000790  0.000020  0.000051  0.000069  0.000001
 12  -2255.88414004  -0.0000001503  0.000003  0.000013  0.000017  0.000000
 13  -2255.88414004  -0.0000000041  0.000006  0.000009  0.000011  0.000000
                  ***Gradient check signals convergence***
              ***Rediagonalizing the Fockian in SOSCF/NRSCF***

               *****************************************************
               *                     SUCCESS                       *
               *           SCF CONVERGED AFTER  14 CYCLES          *
               *****************************************************

Old exchange energy                            =    -65.149102553 Eh
New exchange energy                            =    -65.149107752 Eh
Exchange energy change after final integration =     -0.000005200 Eh
Total energy after final integration           =  -2255.884145221 Eh
Final COS-X integration done in                =    84.803 sec
Total Energy       :        -2255.88414522 Eh          -61385.72838 eV
  Last Energy change         ...    1.8558e-08  Tolerance :   1.0000e-08
  Last MAX-Density change    ...    6.2172e-15  Tolerance :   1.0000e-07
             **** THE GBW FILE WAS UPDATED (mPQ9_0e_0H_B3LYP_631Gd_opt.gbw) ****
             **** DENSITY mPQ9_0e_0H_B3LYP_631Gd_opt.scfp WAS UPDATED ****
             **** ENERGY FILE WAS UPDATED (mPQ9_0e_0H_B3LYP_631Gd_opt.en.tmp) ****
             **** THE GBW FILE WAS UPDATED (mPQ9_0e_0H_B3LYP_631Gd_opt.gbw) ****
             **** DENSITY mPQ9_0e_0H_B3LYP_631Gd_opt.scfp WAS UPDATED ****
Total SCF time: 0 days 0 hours 10 min 49 sec 

Maximum memory used throughout the entire SCF-calculation: 1077.5 MB

-------------------------   --------------------
FINAL SINGLE POINT ENERGY     -2255.884145221304
-------------------------   --------------------


           ************************************************************
           *        Program running with 8 parallel MPI-processes     *
           *              working on a common directory               *
           ************************************************************
------------------------------------------------------------------------------
                         ORCA SCF GRADIENT CALCULATION
------------------------------------------------------------------------------

 ... reading COSX grid (gridx3)
Gradient of the Kohn-Sham DFT energy:
Kohn-Sham wavefunction type      ... RKS
Hartree-Fock exchange scaling    ...    0.200
Number of operators              ...    1
Number of atoms                  ...  138
Basis set dimensions             ...  948
Integral neglect threshold       ... 2.5e-11
Integral primitive cutoff        ... 2.5e-12
SHARK Integral package           ... ON

Nuc. rep. gradient       (SHARK) ... done (  0.0 sec)
HCore & Overlap gradient (SHARK) ... done (  2.1 sec)
RI-J gradient            (SHARK) ... done (  7.1 sec)
COSX-gradient                    ... done (106.0 sec)
Exchange-correlation gradient    ... done

------------------
CARTESIAN GRADIENT
------------------

   1   C   :    0.000098686   -0.000083649   -0.000057414
   2   C   :    0.000067339   -0.000172315   -0.000023666
   3   C   :   -0.000198639    0.000389589    0.000190350
   4   C   :    0.000002699    0.000028345   -0.000076850
   5   C   :    0.000409902   -0.001079653   -0.001199644
   6   C   :   -0.000108921    0.000121626    0.000678155
   7   C   :   -0.000031684    0.000419467    0.000095590
   8   C   :    0.000023178   -0.000010671   -0.000264057
   9   C   :    0.000302648    0.000266029   -0.000314658
  10   C   :    0.000057510   -0.000147431    0.000016813
  11   C   :   -0.000110368   -0.000589912    0.000161416
  12   C   :    0.000053477    0.000191526    0.000093128
  13   C   :   -0.000130800    0.000200256   -0.000045520
  14   C   :    0.000228368   -0.000254350   -0.000150468
  15   C   :    0.000035272   -0.000084560    0.000269835
  16   C   :   -0.000007991    0.000193405   -0.000069805
  17   C   :   -0.000076417   -0.000014394   -0.000023290
  18   C   :    0.000114090   -0.000232056    0.000158400
  19   C   :   -0.000095181    0.000349064    0.000122830
  20   C   :    0.000081741    0.000029179   -0.000236812
  21   C   :    0.000153912   -0.000011201   -0.000001378
  22   C   :   -0.000201154   -0.000127494   -0.000083495
  23   C   :    0.000025321    0.000198109    0.000042794
  24   C   :    0.000092579   -0.000028496   -0.000250779
  25   C   :    0.000011328   -0.000224313    0.000253350
  26   C   :    0.000066325    0.000095331    0.000001898
  27   C   :   -0.000204268    0.000060356    0.000093169
  28   C   :    0.000207942   -0.000238366   -0.000094903
  29   C   :   -0.000101953   -0.000008702    0.000106625
  30   C   :    0.000069443    0.000347053    0.000145814
  31   C   :    0.000146213    0.000051221   -0.000195771
  32   C   :   -0.000095501    0.000057237   -0.000244630
  33   C   :   -0.000034438    0.000147410    0.000220656
  34   C   :    0.000029415    0.000147760   -0.000139457
  35   C   :    0.000044836   -0.000221089   -0.000201723
  36   C   :   -0.000082213    0.000190575   -0.000031102
  37   C   :   -0.000156977    0.000123994    0.000140555
  38   C   :    0.000296584   -0.000081777   -0.000217158
  39   C   :   -0.000206788   -0.000065588    0.000281291
  40   C   :    0.000002000    0.000060531    0.000107031
  41   C   :    0.000186619    0.000015834   -0.000081219
  42   C   :   -0.000094804    0.000299999   -0.000063388
  43   C   :    0.000045269   -0.000298013   -0.000107328
  44   C   :   -0.000201825   -0.000146596   -0.000027785
  45   C   :   -0.000071900    0.000042640    0.000373864
  46   C   :   -0.000076733    0.000079291   -0.000034779
  47   C   :    0.000113583    0.000163943    0.000054935
  48   C   :   -0.000124787   -0.000143604   -0.000031902
  49   C   :   -0.000014674   -0.000120568    0.000044899
  50   C   :    0.000024399    0.000211782   -0.000121424
  51   C   :   -0.000008757    0.000174638   -0.000194560
  52   C   :   -0.000248032   -0.000037243   -0.000377150
  53   C   :    0.000147482    0.000704568    0.000797623
  54   O   :   -0.000128132   -0.000153246   -0.000441806
  55   O   :    0.000095367    0.000285979    0.000420021
  56   H   :    0.000057258    0.000034277    0.000038523
  57   H   :    0.000037049    0.000036094   -0.000014883
  58   H   :   -0.000090234   -0.000041006    0.000096767
  59   H   :   -0.000097321   -0.000014211   -0.000042818
  60   H   :   -0.000019649   -0.000005271   -0.000014666
  61   H   :   -0.000026623   -0.000036622    0.000027981
  62   H   :   -0.000160600    0.000068823    0.000257370
  63   H   :    0.000100003   -0.000169840   -0.000170564
  64   H   :   -0.000043963   -0.000201367    0.000063862
  65   H   :   -0.000084832    0.000028356    0.000033158
  66   H   :   -0.000075804    0.000037331    0.000026399
  67   H   :   -0.000027012   -0.000002096    0.000005029
  68   H   :    0.000066003    0.000147902    0.000097040
  69   H   :   -0.000114387    0.000021904    0.000074948
  70   H   :   -0.000060964   -0.000141535   -0.000009255
  71   H   :    0.000162552    0.000074494   -0.000037301
  72   H   :   -0.000050686    0.000000331    0.000067040
  73   H   :   -0.000101034    0.000038478   -0.000099297
  74   H   :   -0.000058575    0.000109319    0.000004247
  75   H   :   -0.000029771   -0.000006756    0.000020400
  76   H   :   -0.000080244   -0.000044014    0.000053241
  77   H   :    0.000024945    0.000007820   -0.000006376
  78   H   :   -0.000085227    0.000131889    0.000108624
  79   H   :   -0.000012842   -0.000170809   -0.000131314
  80   H   :    0.000063424   -0.000076967   -0.000136044
  81   H   :    0.000093892    0.000044865   -0.000010308
  82   H   :   -0.000059266   -0.000104338    0.000082938
  83   H   :   -0.000025616   -0.000033828   -0.000000887
  84   H   :   -0.000023568    0.000051115    0.000019073
  85   H   :   -0.000032952    0.000005505    0.000002254
  86   H   :   -0.000032219   -0.000038440   -0.000053688
  87   H   :    0.000141963    0.000052354    0.000089042
  88   H   :   -0.000063984    0.000002435    0.000049709
  89   H   :   -0.000101160    0.000030469   -0.000014013
  90   H   :   -0.000096000    0.000130847   -0.000042166
  91   H   :    0.000007149   -0.000063166   -0.000032860
  92   H   :   -0.000023029   -0.000023315    0.000018424
  93   H   :    0.000001187    0.000019488   -0.000033625
  94   H   :   -0.000011757   -0.000025137    0.000081679
  95   H   :    0.000017003   -0.000004607   -0.000089091
  96   H   :    0.000041699    0.000027711    0.000018984
  97   H   :    0.000031975   -0.000040195   -0.000062396
  98   H   :   -0.000115979   -0.000085358   -0.000104401
  99   H   :   -0.000004720   -0.000074429   -0.000013587
 100   H   :   -0.000078216    0.000039023    0.000096210
 101   H   :    0.000032231   -0.000039756   -0.000000551
 102   H   :   -0.000000899    0.000038995   -0.000030712
 103   H   :    0.000169933   -0.000037958    0.000196567
 104   H   :   -0.000057499   -0.000164626    0.000066730
 105   H   :   -0.000074361    0.000046915    0.000007618
 106   H   :   -0.000062673    0.000033791    0.000081982
 107   H   :   -0.000002923   -0.000032374    0.000038501
 108   H   :    0.000061390   -0.000182811    0.000026404
 109   H   :    0.000077878    0.000051324   -0.000057376
 110   H   :    0.000107669    0.000050327    0.000042458
 111   H   :    0.000154341    0.000009014    0.000041873
 112   H   :    0.000008968   -0.000074527    0.000038339
 113   H   :   -0.000101679   -0.000017871    0.000021647
 114   H   :   -0.000041830   -0.000007974   -0.000140981
 115   H   :   -0.000006152    0.000013197   -0.000029460
 116   H   :   -0.000022036   -0.000064538   -0.000005846
 117   H   :   -0.000069055    0.000024056   -0.000004032
 118   H   :   -0.000056546    0.000073040    0.000109189
 119   H   :    0.000106650   -0.000108775    0.000052816
 120   H   :   -0.000038860   -0.000018761   -0.000033643
 121   H   :    0.000035938   -0.000007891   -0.000057002
 122   H   :    0.000102875    0.000010572   -0.000018383
 123   H   :    0.000012611   -0.000003803   -0.000060469
 124   H   :    0.000121664    0.000020780   -0.000108057
 125   H   :    0.000003474   -0.000091460    0.000050472
 126   H   :   -0.000017766    0.000047677   -0.000030295
 127   H   :    0.000034015   -0.000028501    0.000030057
 128   H   :   -0.000036227   -0.000024584   -0.000039602
 129   H   :   -0.000014482   -0.000040989    0.000059841
 130   H   :   -0.000047129   -0.000008034    0.000006363
 131   H   :    0.000031111   -0.000059452   -0.000014569
 132   H   :   -0.000049929    0.000006258    0.000058245
 133   H   :    0.000040404   -0.000016893   -0.000056919
 134   H   :    0.000044658   -0.000003924    0.000156473
 135   C   :    0.000128508   -0.000108840   -0.000088189
 136   H   :   -0.000050087    0.000008977   -0.000010297
 137   H   :   -0.000020721   -0.000026056    0.000036679
 138   H   :   -0.000006333    0.000068461   -0.000064714

Difference to translation invariance:
           :   -0.0001244159    0.0001419595    0.0000516723

Difference to rotation invariance:
           :   -0.0018813014   -0.0000897143   -0.0004670151

Norm of the cartesian gradient     ...    0.0032176786
RMS gradient                       ...    0.0001581403
MAX gradient                       ...    0.0011996440

-------
TIMINGS
-------

Total SCF gradient time            ...      177.864 sec

One electron gradient       ....       2.114 sec  (  1.2%)
RI-J Coulomb gradient       ....       7.057 sec  (  4.0%)
COSX gradient               ....     105.961 sec  ( 59.6%)
XC gradient                 ....      40.306 sec  ( 22.7%)
CPCM gradient               ....       6.555 sec  (  3.7%)
   A-Matrix (El+Nuc)        ....       1.907 sec  (  1.1%)
   Potential                ....       4.648 sec  (  2.6%)

Maximum memory used throughout the entire SCFGRAD-calculation: 302.9 MB
------------------------------------------------------------------------------
                         ORCA GEOMETRY RELAXATION STEP
------------------------------------------------------------------------------

Reading the OPT-File                    .... done
Getting information on internals        .... done
Copying old internal coords+grads       .... done
Making the new internal coordinates     .... (new redundants).... done
Validating the new internal coordinates .... (new redundants).... done
Calculating the B-matrix                .... done
Calculating the G,G- and P matrices     .... done
Transforming gradient to internals      .... done
Projecting the internal gradient        .... done
Number of atoms                         .... 138
Number of internal coordinates          .... 708
Current Energy                          .... -2255.884145221 Eh
Current gradient norm                   ....     0.003217679 Eh/bohr
Maximum allowed component of the step   ....  0.300
Current trust radius                    ....  0.300
Updating the Hessian (BFGS)             .... done
Forming the augmented Hessian           .... done
Diagonalizing the augmented Hessian     .... done
Last element of RFO vector              ....  0.982439826
Lowest eigenvalues of augmented Hessian:
 -0.000286182  0.002172664  0.003907213  0.006378028  0.009036823
Length of the computed step             ....  0.189914643
The final length of the internal step   ....  0.189914643
Converting the step to cartesian space:
 Initial RMS(Int)=    0.0071374294
Transforming coordinates:
 Iter   0:  RMS(Cart)=    0.3264446422 RMS(Int)=    0.2360524714
 Iter   1:  RMS(Cart)=    0.0216641556 RMS(Int)=    0.0034369852
 Iter   2:  RMS(Cart)=    0.0016691569 RMS(Int)=    0.0001194500
 Iter   3:  RMS(Cart)=    0.0002228965 RMS(Int)=    0.0000402083
 Iter   4:  RMS(Cart)=    0.0000185721 RMS(Int)=    0.0000017972
 Iter   5:  RMS(Cart)=    0.0000023941 RMS(Int)=    0.0000004974
 Iter   6:  RMS(Cart)=    0.0000002173 RMS(Int)=    0.0000000261
 Iter   7:  RMS(Cart)=    0.0000000266 RMS(Int)=    0.0000000064
done
Storing new coordinates                 .... done

                                .--------------------.
          ----------------------|Geometry convergence|-------------------------
          Item                value                   Tolerance       Converged
          ---------------------------------------------------------------------
          Energy change       0.0001562895            0.0000002000      NO
          RMS gradient        0.0002203315            0.0000080000      NO
          MAX gradient        0.0013227948            0.0000300000      NO
          RMS step            0.0071374294            0.0001000000      NO
          MAX step            0.0305216467            0.0002000000      NO
          ........................................................
          Max(Bonds)      0.0004      Max(Angles)    0.16
          Max(Dihed)        1.75      Max(Improp)    0.00
          ---------------------------------------------------------------------

The optimization has not yet converged - more geometry cycles are needed


    ---------------------------------------------------------------------------
                         Redundant Internal Coordinates
                            (Angstroem and degrees)

        Definition                    Value    dE/dq     Step     New-Value
    ----------------------------------------------------------------------------
     1. B(C   1,C   0)                1.5047  0.000063 -0.0000    1.5046   
     2. B(C   2,C   1)                1.3552  0.000236 -0.0000    1.3552   
     3. B(C   3,C   2)                1.5049  0.000053 -0.0000    1.5049   
     4. B(C   4,C   2)                1.4971  0.000052 -0.0002    1.4968   
     5. B(C   5,C   4)                1.4958  0.000114 -0.0002    1.4957   
     6. B(C   6,C   5)                1.5163 -0.000002 -0.0001    1.5162   
     7. B(C   7,C   6)                1.5162 -0.000148  0.0002    1.5164   
     8. B(C   8,C   7)                1.3437 -0.000075  0.0001    1.3438   
     9. B(C   9,C   8)                1.5123  0.000091 -0.0001    1.5123   
    10. B(C  10,C   8)                1.5202 -0.000273  0.0003    1.5205   
    11. B(C  11,C  10)                1.5558 -0.000253  0.0004    1.5561   
    12. B(C  12,C  11)                1.5071  0.000052 -0.0001    1.5070   
    13. B(C  13,C  12)                1.3451 -0.000022  0.0001    1.3452   
    14. B(C  14,C  13)                1.5112 -0.000107  0.0002    1.5115   
    15. B(C  15,C  13)                1.5238 -0.000062 -0.0001    1.5237   
    16. B(C  16,C  15)                1.5560 -0.000041  0.0002    1.5562   
    17. B(C  17,C  16)                1.5064 -0.000083  0.0002    1.5066   
    18. B(C  18,C  17)                1.3458  0.000052 -0.0001    1.3457   
    19. B(C  19,C  18)                1.5116 -0.000128  0.0003    1.5118   
    20. B(C  20,C  18)                1.5228  0.000028  0.0001    1.5229   
    21. B(C  21,C  20)                1.5572 -0.000010 -0.0001    1.5572   
    22. B(C  22,C  21)                1.5070 -0.000119  0.0000    1.5070   
    23. B(C  23,C  22)                1.3453 -0.000036  0.0001    1.3455   
    24. B(C  24,C  23)                1.5113 -0.000065  0.0003    1.5115   
    25. B(C  25,C  23)                1.5238 -0.000147 -0.0002    1.5236   
    26. B(C  26,C  25)                1.5562  0.000047  0.0002    1.5565   
    27. B(C  27,C  26)                1.5062 -0.000181  0.0004    1.5066   
    28. B(C  28,C  27)                1.3456 -0.000016 -0.0000    1.3456   
    29. B(C  29,C  28)                1.5117 -0.000099  0.0002    1.5118   
    30. B(C  30,C  28)                1.5227 -0.000014  0.0003    1.5230   
    31. B(C  31,C  30)                1.5572 -0.000091 -0.0002    1.5570   
    32. B(C  32,C  31)                1.5068 -0.000096  0.0000    1.5068   
    33. B(C  33,C  32)                1.3454 -0.000046  0.0001    1.3455   
    34. B(C  34,C  33)                1.5112 -0.000095  0.0004    1.5115   
    35. B(C  35,C  33)                1.5235 -0.000147 -0.0002    1.5233   
    36. B(C  36,C  35)                1.5564  0.000084  0.0002    1.5567   
    37. B(C  37,C  36)                1.5065  0.000037  0.0003    1.5068   
    38. B(C  38,C  37)                1.3460  0.000381 -0.0002    1.3459   
    39. B(C  39,C  38)                1.5122  0.000109 -0.0000    1.5121   
    40. B(C  40,C  38)                1.5219 -0.000051  0.0003    1.5221   
    41. B(C  41,C  40)                1.5577  0.000015 -0.0002    1.5575   
    42. B(C  42,C  41)                1.5075 -0.000017 -0.0000    1.5075   
    43. B(C  43,C  42)                1.3460  0.000087 -0.0000    1.3459   
    44. B(C  44,C  43)                1.5207 -0.000151  0.0002    1.5208   
    45. B(C  45,C  44)                1.5550 -0.000072 -0.0001    1.5549   
    46. B(C  46,C  45)                1.5065  0.000046  0.0001    1.5066   
    47. B(C  47,C  46)                1.3445 -0.000179  0.0002    1.3447   
    48. B(C  48,C  47)                1.5107 -0.000104  0.0001    1.5109   
    49. B(C  49,C  47)                1.5125 -0.000036  0.0001    1.5126   
    50. B(C  50,C  43)                1.5110 -0.000112  0.0002    1.5113   
    51. B(C  51,C   5)                1.3544 -0.000324  0.0002    1.3547   
    52. B(C  52,C  51)                1.4943  0.000219 -0.0002    1.4941   
    53. B(C  52,C   1)                1.4946 -0.000050  0.0001    1.4947   
    54. B(O  53,C  52)                1.2320 -0.000384  0.0002    1.2322   
    55. B(O  54,C   4)                1.2323 -0.000347  0.0001    1.2325   
    56. B(H  55,C   0)                1.0900 -0.000002  0.0000    1.0901   
    57. B(H  56,C   0)                1.0966  0.000010  0.0001    1.0968   
    58. B(H  57,C   0)                1.0963  0.000065 -0.0002    1.0962   
    59. B(H  58,C   3)                1.0900 -0.000086  0.0001    1.0901   
    60. B(H  59,C   3)                1.0962  0.000013 -0.0002    1.0960   
    61. B(H  60,C   3)                1.0967 -0.000009  0.0002    1.0969   
    62. B(H  61,C   6)                1.0967  0.000009 -0.0000    1.0967   
    63. B(H  62,C   6)                1.0916  0.000156 -0.0001    1.0915   
    64. B(H  63,C   7)                1.0911  0.000018 -0.0000    1.0911   
    65. B(H  64,C   9)                1.0954  0.000003  0.0000    1.0954   
    66. B(H  65,C   9)                1.0984  0.000049  0.0000    1.0984   
    67. B(H  66,C   9)                1.0996 -0.000001  0.0000    1.0997   
    68. B(H  67,C  10)                1.0964  0.000018  0.0001    1.0965   
    69. B(H  68,C  10)                1.0978  0.000082 -0.0001    1.0977   
    70. B(H  69,C  11)                1.0999  0.000046 -0.0000    1.0999   
    71. B(H  70,C  11)                1.0957 -0.000005 -0.0000    1.0956   
    72. B(H  71,C  12)                1.0924  0.000049 -0.0000    1.0924   
    73. B(H  72,C  14)                1.0933  0.000015 -0.0001    1.0933   
    74. B(H  73,C  14)                1.0981  0.000113 -0.0002    1.0979   
    75. B(H  74,C  14)                1.0997  0.000008  0.0000    1.0997   
    76. B(H  75,C  15)                1.0977  0.000024 -0.0000    1.0977   
    77. B(H  76,C  15)                1.0983 -0.000018  0.0000    1.0983   
    78. B(H  77,C  16)                1.1006  0.000046 -0.0001    1.1005   
    79. B(H  78,C  16)                1.0955 -0.000013  0.0001    1.0956   
    80. B(H  79,C  17)                1.0923  0.000077 -0.0001    1.0922   
    81. B(H  80,C  19)                1.0930  0.000003  0.0000    1.0931   
    82. B(H  81,C  19)                1.0976  0.000044 -0.0000    1.0976   
    83. B(H  82,C  19)                1.0997 -0.000015  0.0000    1.0997   
    84. B(H  83,C  20)                1.0977  0.000020 -0.0000    1.0977   
    85. B(H  84,C  20)                1.0986  0.000029 -0.0000    1.0985   
    86. B(H  85,C  21)                1.1001  0.000011  0.0001    1.1002   
    87. B(H  86,C  21)                1.0959 -0.000049 -0.0001    1.0959   
    88. B(H  87,C  22)                1.0922 -0.000013 -0.0000    1.0922   
    89. B(H  88,C  24)                1.0933 -0.000030 -0.0000    1.0932   
    90. B(H  89,C  24)                1.0980  0.000076 -0.0002    1.0979   
    91. B(H  90,C  24)                1.0998  0.000035 -0.0000    1.0998   
    92. B(H  91,C  25)                1.0977  0.000000 -0.0000    1.0977   
    93. B(H  92,C  25)                1.0983  0.000023  0.0001    1.0984   
    94. B(H  93,C  26)                1.1005  0.000044 -0.0001    1.1004   
    95. B(H  94,C  26)                1.0956  0.000004  0.0001    1.0957   
    96. B(H  95,C  27)                1.0923  0.000046 -0.0000    1.0922   
    97. B(H  96,C  29)                1.0933  0.000077 -0.0001    1.0932   
    98. B(H  97,C  29)                1.0976  0.000132  0.0000    1.0976   
    99. B(H  98,C  29)                1.0998  0.000014 -0.0000    1.0998   
   100. B(H  99,C  30)                1.0977  0.000030 -0.0000    1.0977   
   101. B(H 100,C  30)                1.0986 -0.000012 -0.0000    1.0985   
   102. B(H 101,C  31)                1.1002  0.000029  0.0001    1.1003   
   103. B(H 102,C  31)                1.0959  0.000004 -0.0001    1.0959   
   104. B(H 103,C  32)                1.0923  0.000028 -0.0001    1.0922   
   105. B(H 104,C  34)                1.0933 -0.000015 -0.0000    1.0933   
   106. B(H 105,C  34)                1.0981  0.000064 -0.0002    1.0979   
   107. B(H 106,C  34)                1.0996 -0.000045  0.0001    1.0997   
   108. B(H 107,C  35)                1.0977  0.000019 -0.0000    1.0977   
   109. B(H 108,C  35)                1.0982 -0.000022  0.0002    1.0984   
   110. B(H 109,C  36)                1.1004  0.000068 -0.0002    1.1003   
   111. B(H 110,C  36)                1.0956 -0.000103  0.0001    1.0957   
   112. B(H 111,C  37)                1.0922  0.000022 -0.0000    1.0922   
   113. B(H 112,C  39)                1.0931 -0.000068  0.0000    1.0931   
   114. B(H 113,C  39)                1.0972  0.000036  0.0001    1.0972   
   115. B(H 114,C  39)                1.0998 -0.000014  0.0000    1.0998   
   116. B(H 115,C  40)                1.0976 -0.000003  0.0000    1.0976   
   117. B(H 116,C  40)                1.0989  0.000030 -0.0001    1.0988   
   118. B(H 117,C  41)                1.0998  0.000023  0.0000    1.0999   
   119. B(H 118,C  41)                1.0961  0.000027 -0.0001    1.0960   
   120. B(H 119,C  42)                1.0919  0.000006  0.0000    1.0919   
   121. B(H 120,C  44)                1.1000 -0.000018  0.0001    1.1000   
   122. B(H 121,C  44)                1.0973  0.000066 -0.0001    1.0972   
   123. B(H 122,C  45)                1.1019  0.000041  0.0000    1.1019   
   124. B(H 123,C  45)                1.0954  0.000096 -0.0001    1.0954   
   125. B(H 124,C  46)                1.0931  0.000043 -0.0000    1.0931   
   126. B(H 125,C  48)                1.0928  0.000003  0.0000    1.0929   
   127. B(H 126,C  48)                1.0994  0.000051 -0.0001    1.0994   
   128. B(H 127,C  48)                1.0996 -0.000018  0.0000    1.0996   
   129. B(H 128,C  49)                1.0954  0.000022 -0.0000    1.0954   
   130. B(H 129,C  49)                1.0998  0.000007  0.0000    1.0998   
   131. B(H 130,C  49)                1.0997  0.000017 -0.0000    1.0997   
   132. B(H 131,C  50)                1.0934  0.000006 -0.0000    1.0934   
   133. B(H 132,C  50)                1.0996  0.000010 -0.0000    1.0996   
   134. B(H 133,C  50)                1.0972  0.000040 -0.0000    1.0972   
   135. B(C 134,C  51)                1.5045 -0.000059  0.0000    1.5046   
   136. B(H 135,C 134)                1.0906  0.000038 -0.0000    1.0906   
   137. B(H 136,C 134)                1.0963  0.000003 -0.0001    1.0961   
   138. B(H 137,C 134)                1.0968 -0.000024  0.0002    1.0969   
   139. A(H  55,C   0,H  57)          108.60  0.000030    0.03    108.63   
   140. A(C   1,C   0,H  57)          110.18 -0.000220    0.05    110.23   
   141. A(C   1,C   0,H  55)          112.69  0.000141   -0.03    112.67   
   142. A(C   1,C   0,H  56)          110.25  0.000081   -0.01    110.23   
   143. A(H  56,C   0,H  57)          106.43  0.000028   -0.00    106.42   
   144. A(H  55,C   0,H  56)          108.48 -0.000063   -0.04    108.44   
   145. A(C   0,C   1,C  52)          114.50 -0.000270    0.04    114.54   
   146. A(C   2,C   1,C  52)          119.43 -0.000048    0.01    119.44   
   147. A(C   0,C   1,C   2)          126.07  0.000318   -0.05    126.02   
   148. A(C   1,C   2,C   4)          119.62 -0.000047   -0.00    119.62   
   149. A(C   1,C   2,C   3)          125.88  0.000343   -0.05    125.83   
   150. A(C   3,C   2,C   4)          114.50 -0.000296    0.05    114.54   
   151. A(C   2,C   3,H  60)          110.25 -0.000086    0.01    110.27   
   152. A(C   2,C   3,H  59)          110.27 -0.000012    0.02    110.29   
   153. A(C   2,C   3,H  58)          112.65  0.000106   -0.04    112.61   
   154. A(H  58,C   3,H  60)          108.46  0.000011   -0.05    108.41   
   155. A(H  58,C   3,H  59)          108.57 -0.000029    0.04    108.61   
   156. A(H  59,C   3,H  60)          106.43  0.000006    0.01    106.44   
   157. A(C   2,C   4,O  54)          119.02 -0.000121    0.02    119.04   
   158. A(C   2,C   4,C   5)          120.87  0.000051   -0.00    120.87   
   159. A(C   5,C   4,O  54)          120.11  0.000068   -0.02    120.09   
   160. A(C   6,C   5,C  51)          124.70  0.000210   -0.01    124.69   
   161. A(C   4,C   5,C   6)          115.91 -0.000159   -0.01    115.89   
   162. A(C   4,C   5,C  51)          119.37 -0.000050    0.02    119.39   
   163. A(C   7,C   6,H  61)          109.28 -0.000468    0.16    109.43   
   164. A(C   5,C   6,H  62)          108.71 -0.000204   -0.01    108.70   
   165. A(C   7,C   6,H  62)          110.89  0.000389   -0.11    110.77   
   166. A(H  61,C   6,H  62)          107.13  0.000024    0.00    107.13   
   167. A(C   5,C   6,C   7)          111.44  0.000018   -0.04    111.40   
   168. A(C   5,C   6,H  61)          109.29  0.000245    0.00    109.30   
   169. A(C   8,C   7,H  63)          118.07 -0.000422    0.04    118.11   
   170. A(C   6,C   7,H  63)          114.43 -0.000503    0.08    114.51   
   171. A(C   6,C   7,C   8)          127.50  0.000925   -0.12    127.38   
   172. A(C   7,C   8,C  10)          123.83  0.000763   -0.07    123.75   
   173. A(C   7,C   8,C   9)          120.31 -0.000304    0.03    120.34   
   174. A(C   9,C   8,C  10)          115.86 -0.000458    0.04    115.91   
   175. A(H  64,C   9,H  65)          108.33 -0.000081    0.02    108.35   
   176. A(H  65,C   9,H  66)          106.28 -0.000060    0.02    106.30   
   177. A(C   8,C   9,H  65)          111.12  0.000063   -0.01    111.12   
   178. A(H  64,C   9,H  66)          108.20 -0.000045    0.00    108.20   
   179. A(C   8,C   9,H  66)          110.62 -0.000012    0.00    110.62   
   180. A(C   8,C   9,H  64)          112.07  0.000121   -0.03    112.03   
   181. A(C  11,C  10,H  67)          107.88 -0.000030   -0.03    107.85   
   182. A(C   8,C  10,H  67)          109.74 -0.000335    0.04    109.78   
   183. A(C   8,C  10,C  11)          115.09  0.000892   -0.14    114.95   
   184. A(C  11,C  10,H  68)          108.21 -0.000351    0.07    108.28   
   185. A(H  67,C  10,H  68)          106.72  0.000123    0.01    106.73   
   186. A(C   8,C  10,H  68)          108.86 -0.000343    0.07    108.93   
   187. A(C  12,C  11,H  69)          108.55 -0.000164    0.03    108.58   
   188. A(C  10,C  11,C  12)          114.68 -0.000055   -0.04    114.64   
   189. A(H  69,C  11,H  70)          106.40 -0.000039    0.02    106.42   
   190. A(C  10,C  11,H  69)          108.01  0.000320   -0.08    107.93   
   191. A(C  12,C  11,H  70)          111.16  0.000231   -0.01    111.14   
   192. A(C  10,C  11,H  70)          107.68 -0.000286    0.08    107.76   
   193. A(C  11,C  12,H  71)          114.39 -0.000157   -0.00    114.39   
   194. A(C  11,C  12,C  13)          128.82  0.000435   -0.03    128.79   
   195. A(C  13,C  12,H  71)          116.80 -0.000278    0.03    116.83   
   196. A(C  14,C  13,C  15)          115.51 -0.000286    0.05    115.57   
   197. A(C  12,C  13,C  14)          124.85  0.000537   -0.05    124.80   
   198. A(C  12,C  13,C  15)          119.63 -0.000251   -0.00    119.63   
   199. A(C  13,C  14,H  74)          110.27 -0.000034   -0.02    110.26   
   200. A(H  72,C  14,H  73)          107.95 -0.000098    0.04    107.99   
   201. A(C  13,C  14,H  73)          110.75 -0.000068    0.03    110.78   
   202. A(H  73,C  14,H  74)          106.18  0.000014    0.01    106.19   
   203. A(C  13,C  14,H  72)          113.44  0.000215   -0.04    113.40   
   204. A(H  72,C  14,H  74)          107.93 -0.000041   -0.01    107.92   
   205. A(C  13,C  15,H  75)          109.36 -0.000105   -0.01    109.35   
   206. A(C  13,C  15,H  76)          109.63 -0.000195    0.03    109.66   
   207. A(C  16,C  15,H  76)          108.49 -0.000043    0.00    108.49   
   208. A(C  16,C  15,H  75)          107.02 -0.000310    0.04    107.07   
   209. A(C  13,C  15,C  16)          115.23  0.000568   -0.09    115.13   
   210. A(H  75,C  15,H  76)          106.76  0.000052    0.04    106.80   
   211. A(C  17,C  16,H  77)          108.82 -0.000291    0.01    108.82   
   212. A(C  15,C  16,H  78)          107.63 -0.000395    0.07    107.70   
   213. A(C  15,C  16,H  77)          107.49 -0.000068   -0.05    107.44   
   214. A(C  15,C  16,C  17)          115.12  0.000787   -0.02    115.10   
   215. A(H  77,C  16,H  78)          106.46  0.000119    0.00    106.47   
   216. A(C  17,C  16,H  78)          110.93 -0.000189   -0.01    110.92   
   217. A(C  16,C  17,H  79)          114.59  0.000331    0.00    114.59   
   218. A(C  16,C  17,C  18)          128.52 -0.000777    0.03    128.55   
   219. A(C  18,C  17,H  79)          116.89  0.000446   -0.03    116.86   
   220. A(C  17,C  18,C  20)          119.92  0.001062   -0.10    119.82   
   221. A(C  19,C  18,C  20)          115.45 -0.000247    0.03    115.48   
   222. A(C  17,C  18,C  19)          124.62 -0.000815    0.07    124.69   
   223. A(C  18,C  19,H  81)          110.89  0.000221   -0.04    110.85   
   224. A(C  18,C  19,H  80)          113.35 -0.000204    0.03    113.37   
   225. A(H  80,C  19,H  81)          108.00 -0.000025    0.00    108.00   
   226. A(H  81,C  19,H  82)          106.20 -0.000067   -0.00    106.19   
   227. A(H  80,C  19,H  82)          107.89  0.000017    0.02    107.91   
   228. A(C  18,C  19,H  82)          110.22  0.000060   -0.01    110.21   
   229. A(C  18,C  20,C  21)          115.21  0.000243   -0.02    115.18   
   230. A(H  83,C  20,H  84)          106.83  0.000016    0.01    106.85   
   231. A(C  21,C  20,H  84)          108.37 -0.000120    0.05    108.41   
   232. A(C  18,C  20,H  84)          109.53 -0.000218    0.04    109.57   
   233. A(C  21,C  20,H  83)          107.10 -0.000020   -0.02    107.08   
   234. A(C  18,C  20,H  83)          109.47  0.000089   -0.06    109.41   
   235. A(C  20,C  21,C  22)          115.35 -0.000292   -0.04    115.32   
   236. A(H  85,C  21,H  86)          106.46 -0.000048    0.01    106.46   
   237. A(C  22,C  21,H  86)          111.00  0.000380   -0.06    110.94   
   238. A(C  20,C  21,H  86)          107.60 -0.000145    0.05    107.65   
   239. A(C  22,C  21,H  85)          108.55 -0.000139    0.07    108.63   
   240. A(C  20,C  21,H  85)          107.46  0.000258   -0.02    107.44   
   241. A(C  21,C  22,C  23)          128.71  0.000988   -0.07    128.64   
   242. A(C  23,C  22,H  87)          116.77 -0.000543    0.03    116.80   
   243. A(C  21,C  22,H  87)          114.52 -0.000445    0.04    114.56   
   244. A(C  24,C  23,C  25)          115.52  0.000056    0.04    115.56   
   245. A(C  22,C  23,C  25)          119.73 -0.000746    0.00    119.73   
   246. A(C  22,C  23,C  24)          124.75  0.000690   -0.04    124.71   
   247. A(H  88,C  24,H  90)          107.96 -0.000009   -0.00    107.95   
   248. A(H  89,C  24,H  90)          106.16 -0.000048    0.02    106.18   
   249. A(C  23,C  24,H  90)          110.26 -0.000152    0.00    110.26   
   250. A(H  88,C  24,H  89)          107.94 -0.000137    0.02    107.96   
   251. A(C  23,C  24,H  89)          110.82  0.000208   -0.01    110.81   
   252. A(C  23,C  24,H  88)          113.39  0.000123   -0.03    113.37   
   253. A(C  23,C  25,C  26)          115.13  0.000180    0.01    115.14   
   254. A(H  91,C  25,H  92)          106.79  0.000021    0.03    106.81   
   255. A(C  26,C  25,H  92)          108.52  0.000099   -0.02    108.49   
   256. A(C  23,C  25,H  92)          109.61 -0.000044    0.02    109.63   
   257. A(C  26,C  25,H  91)          107.05 -0.000202    0.01    107.05   
   258. A(C  23,C  25,H  91)          109.40 -0.000065   -0.04    109.36   
   259. A(C  25,C  26,C  27)          115.08  0.000612    0.06    115.14   
   260. A(H  93,C  26,H  94)          106.43  0.000078    0.02    106.44   
   261. A(C  27,C  26,H  94)          111.01 -0.000180   -0.06    110.94   
   262. A(C  25,C  26,H  94)          107.74 -0.000225   -0.00    107.73   
   263. A(C  27,C  26,H  93)          108.76 -0.000167    0.00    108.76   
   264. A(C  25,C  26,H  93)          107.43 -0.000151   -0.01    107.42   
   265. A(C  28,C  27,H  95)          116.87  0.000393   -0.02    116.85   
   266. A(C  26,C  27,H  95)          114.53  0.000349    0.03    114.56   
   267. A(C  26,C  27,C  28)          128.59 -0.000743   -0.00    128.59   
   268. A(C  29,C  28,C  30)          115.47 -0.000499    0.03    115.50   
   269. A(C  27,C  28,C  30)          119.88  0.001079   -0.08    119.80   
   270. A(C  27,C  28,C  29)          124.65 -0.000581    0.05    124.70   
   271. A(H  96,C  29,H  98)          107.85 -0.000036    0.03    107.89   
   272. A(H  96,C  29,H  97)          107.97 -0.000085    0.02    108.00   
   273. A(H  97,C  29,H  98)          106.21 -0.000056   -0.01    106.20   
   274. A(C  28,C  29,H  98)          110.22  0.000090   -0.01    110.21   
   275. A(C  28,C  29,H  97)          110.92  0.000156   -0.06    110.86   
   276. A(C  28,C  29,H  96)          113.37 -0.000076    0.02    113.39   
   277. A(H  99,C  30,H 100)          106.80 -0.000017    0.02    106.82   
   278. A(C  31,C  30,H 100)          108.37 -0.000132    0.07    108.44   
   279. A(C  28,C  30,H 100)          109.50 -0.000269    0.07    109.58   
   280. A(C  31,C  30,H  99)          107.08  0.000073   -0.02    107.06   
   281. A(C  28,C  30,H  99)          109.48  0.000200   -0.07    109.41   
   282. A(C  28,C  30,C  31)          115.26  0.000140   -0.07    115.19   
   283. A(C  32,C  31,H 102)          111.05  0.000702   -0.08    110.97   
   284. A(H 101,C  31,H 102)          106.50 -0.000134   -0.02    106.48   
   285. A(C  30,C  31,H 102)          107.56 -0.000041    0.09    107.64   
   286. A(C  32,C  31,H 101)          108.64  0.000085    0.03    108.67   
   287. A(C  30,C  31,H 101)          107.46  0.000504   -0.04    107.42   
   288. A(C  30,C  31,C  32)          115.22 -0.001060    0.02    115.24   
   289. A(C  33,C  32,H 103)          116.74 -0.000705    0.05    116.79   
   290. A(C  31,C  32,H 103)          114.48 -0.000617    0.04    114.52   
   291. A(C  31,C  32,C  33)          128.78  0.001323   -0.09    128.69   
   292. A(C  34,C  33,C  35)          115.61  0.000301   -0.00    115.61   
   293. A(C  32,C  33,C  35)          119.64 -0.001071    0.04    119.68   
   294. A(C  32,C  33,C  34)          124.75  0.000771   -0.05    124.70   
   295. A(H 104,C  34,H 106)          107.94 -0.000057   -0.00    107.94   
   296. A(H 105,C  34,H 106)          106.17 -0.000052    0.02    106.19   
   297. A(C  33,C  34,H 106)          110.30 -0.000008   -0.05    110.25   
   298. A(H 104,C  34,H 105)          107.95 -0.000091    0.03    107.98   
   299. A(C  33,C  34,H 105)          110.82  0.000100    0.02    110.84   
   300. A(C  33,C  34,H 104)          113.35  0.000094   -0.01    113.34   
   301. A(H 107,C  35,H 108)          106.84 -0.000003    0.00    106.84   
   302. A(C  33,C  35,H 108)          109.73  0.000093   -0.05    109.68   
   303. A(C  36,C  35,H 108)          108.66  0.000393   -0.12    108.53   
   304. A(C  36,C  35,H 107)          106.90 -0.000306    0.08    106.97   
   305. A(C  33,C  35,H 107)          109.34  0.000064   -0.01    109.33   
   306. A(C  33,C  35,C  36)          115.03 -0.000235    0.10    115.13   
   307. A(C  37,C  36,H 110)          110.97 -0.000351   -0.07    110.90   
   308. A(H 109,C  36,H 110)          106.41  0.000158    0.03    106.44   
   309. A(C  35,C  36,H 110)          107.75 -0.000303   -0.05    107.70   
   310. A(C  37,C  36,H 109)          108.64 -0.000324    0.06    108.70   
   311. A(C  35,C  36,H 109)          107.25 -0.000548    0.09    107.34   
   312. A(C  35,C  36,C  37)          115.40  0.001289   -0.05    115.35   
   313. A(C  38,C  37,H 111)          116.82 -0.000019    0.02    116.83   
   314. A(C  36,C  37,H 111)          114.56  0.000031    0.06    114.61   
   315. A(C  36,C  37,C  38)          128.62 -0.000015   -0.07    128.55   
   316. A(C  39,C  38,C  40)          115.57 -0.000207   -0.02    115.55   
   317. A(C  37,C  38,C  40)          119.80  0.000283   -0.00    119.80   
   318. A(C  37,C  38,C  39)          124.61 -0.000079    0.03    124.64   
   319. A(H 113,C  39,H 114)          106.19 -0.000061    0.01    106.20   
   320. A(H 112,C  39,H 114)          107.89 -0.000053    0.03    107.92   
   321. A(C  38,C  39,H 114)          110.18  0.000009    0.01    110.19   
   322. A(H 112,C  39,H 113)          107.97 -0.000136    0.03    108.00   
   323. A(C  38,C  39,H 113)          110.97  0.000172   -0.09    110.88   
   324. A(C  38,C  39,H 112)          113.34  0.000054    0.01    113.35   
   325. A(H 115,C  40,H 116)          106.84  0.000054    0.01    106.86   
   326. A(C  41,C  40,H 116)          108.25 -0.000372    0.09    108.33   
   327. A(C  38,C  40,H 116)          109.53 -0.000088    0.02    109.55   
   328. A(C  41,C  40,H 115)          107.08  0.000083   -0.02    107.06   
   329. A(C  38,C  40,H 115)          109.32 -0.000187    0.01    109.33   
   330. A(C  38,C  40,C  41)          115.47  0.000486   -0.11    115.36   
   331. A(C  42,C  41,H 118)          110.91  0.000219    0.00    110.92   
   332. A(H 117,C  41,H 118)          106.41 -0.000095    0.01    106.42   
   333. A(C  40,C  41,H 118)          107.42 -0.000065    0.10    107.52   
   334. A(C  42,C  41,H 117)          108.68  0.000139   -0.03    108.65   
   335. A(C  40,C  41,H 117)          107.62  0.000305   -0.07    107.55   
   336. A(C  40,C  41,C  42)          115.39 -0.000477   -0.02    115.37   
   337. A(C  43,C  42,H 119)          116.84 -0.000074    0.02    116.86   
   338. A(C  41,C  42,H 119)          114.68  0.000012   -0.03    114.65   
   339. A(C  41,C  42,C  43)          128.48  0.000062    0.01    128.49   
   340. A(C  44,C  43,C  50)          115.94  0.000038   -0.02    115.92   
   341. A(C  42,C  43,C  50)          124.49  0.000111   -0.00    124.49   
   342. A(C  42,C  43,C  44)          119.56 -0.000149    0.03    119.59   
   343. A(H 120,C  44,H 121)          106.66  0.000018    0.01    106.68   
   344. A(C  45,C  44,H 121)          107.17  0.000034    0.02    107.19   
   345. A(C  43,C  44,H 121)          109.02 -0.000120    0.03    109.05   
   346. A(C  45,C  44,H 120)          108.58 -0.000087   -0.02    108.56   
   347. A(C  43,C  44,H 120)          109.77 -0.000003   -0.03    109.74   
   348. A(C  43,C  44,C  45)          115.27  0.000150   -0.01    115.27   
   349. A(H 122,C  45,H 123)          106.33 -0.000075   -0.01    106.32   
   350. A(C  46,C  45,H 123)          111.63  0.000256   -0.05    111.58   
   351. A(C  44,C  45,H 123)          108.63  0.000065    0.02    108.64   
   352. A(C  46,C  45,H 122)          108.21  0.000121   -0.01    108.20   
   353. A(C  44,C  45,H 122)          106.61  0.000104   -0.00    106.61   
   354. A(C  44,C  45,C  46)          114.97 -0.000453    0.05    115.02   
   355. A(C  47,C  46,H 124)          117.02 -0.000137    0.01    117.03   
   356. A(C  45,C  46,H 124)          114.04 -0.000116    0.02    114.06   
   357. A(C  45,C  46,C  47)          128.93  0.000254   -0.03    128.90   
   358. A(C  48,C  47,C  49)          114.29 -0.000042    0.01    114.30   
   359. A(C  46,C  47,C  49)          120.72  0.000067   -0.02    120.70   
   360. A(C  46,C  47,C  48)          124.99 -0.000025    0.01    124.99   
   361. A(H 126,C  48,H 127)          106.28  0.000044   -0.01    106.27   
   362. A(C  47,C  48,H 127)          110.51 -0.000080    0.00    110.52   
   363. A(H 125,C  48,H 126)          108.00  0.000007    0.01    108.00   
   364. A(C  47,C  48,H 126)          110.47  0.000018    0.01    110.48   
   365. A(C  47,C  48,H 125)          113.37  0.000018   -0.01    113.36   
   366. A(H 125,C  48,H 127)          107.92 -0.000003    0.00    107.92   
   367. A(H 129,C  49,H 130)          106.30  0.000029   -0.01    106.29   
   368. A(H 128,C  49,H 130)          108.16 -0.000042    0.02    108.19   
   369. A(C  47,C  49,H 130)          111.00 -0.000094    0.02    111.02   
   370. A(H 128,C  49,H 129)          108.15 -0.000033    0.00    108.15   
   371. A(C  47,C  49,H 129)          111.04  0.000083   -0.02    111.02   
   372. A(C  47,C  49,H 128)          111.96  0.000055   -0.02    111.94   
   373. A(H 132,C  50,H 133)          106.41  0.000044   -0.03    106.39   
   374. A(H 131,C  50,H 133)          108.21 -0.000137    0.03    108.25   
   375. A(C  43,C  50,H 133)          110.87  0.000139   -0.04    110.83   
   376. A(H 131,C  50,H 132)          107.77 -0.000003    0.02    107.79   
   377. A(C  43,C  50,H 132)          110.10 -0.000112    0.02    110.13   
   378. A(C  43,C  50,H 131)          113.20  0.000064   -0.01    113.19   
   379. A(C  52,C  51,C 134)          114.86 -0.000012    0.01    114.87   
   380. A(C   5,C  51,C 134)          125.38 -0.000105    0.01    125.39   
   381. A(C   5,C  51,C  52)          119.76  0.000117   -0.03    119.73   
   382. A(C  51,C  52,O  53)          119.51  0.000022   -0.00    119.51   
   383. A(C   1,C  52,O  53)          119.57  0.000003   -0.00    119.57   
   384. A(C   1,C  52,C  51)          120.92 -0.000026    0.01    120.93   
   385. A(H 136,C 134,H 137)          106.43  0.000027   -0.00    106.43   
   386. A(H 135,C 134,H 137)          108.33  0.000049   -0.03    108.30   
   387. A(C  51,C 134,H 137)          110.17 -0.000141    0.02    110.19   
   388. A(H 135,C 134,H 136)          108.80 -0.000007    0.03    108.83   
   389. A(C  51,C 134,H 136)          110.41  0.000110   -0.01    110.40   
   390. A(C  51,C 134,H 135)          112.49 -0.000034   -0.01    112.48   
   391. D(C   2,C   1,C   0,H  55)      1.77  0.000042    0.62      2.39   
   392. D(C   2,C   1,C   0,H  56)   -119.59 -0.000031    0.69   -118.89   
   393. D(C  52,C   1,C   0,H  56)     60.13 -0.000007    0.62     60.75   
   394. D(C   2,C   1,C   0,H  57)    123.24  0.000019    0.68    123.91   
   395. D(C  52,C   1,C   0,H  57)    -57.04  0.000044    0.60    -56.44   
   396. D(C  52,C   1,C   0,H  55)   -178.51  0.000067    0.54   -177.96   
   397. D(C   4,C   2,C   1,C   0)    179.45 -0.000057   -0.04    179.41   
   398. D(C   3,C   2,C   1,C   0)      0.09 -0.000015   -0.01      0.08   
   399. D(C   4,C   2,C   1,C  52)     -0.26 -0.000082    0.04     -0.22   
   400. D(C   3,C   2,C   1,C  52)   -179.62 -0.000040    0.07   -179.55   
   401. D(H  59,C   3,C   2,C   4)     56.61 -0.000011   -1.04     55.57   
   402. D(H  60,C   3,C   2,C   1)    118.77  0.000002   -1.10    117.67   
   403. D(H  58,C   3,C   2,C   4)    178.07  0.000016   -0.99    177.08   
   404. D(H  59,C   3,C   2,C   1)   -124.00 -0.000050   -1.07   -125.07   
   405. D(H  60,C   3,C   2,C   4)    -60.62  0.000041   -1.07    -61.69   
   406. D(H  58,C   3,C   2,C   1)     -2.54 -0.000023   -1.02     -3.56   
   407. D(C   5,C   4,C   2,C   1)      1.45  0.000217   -0.26      1.19   
   408. D(C   5,C   4,C   2,C   3)   -179.12  0.000183   -0.29   -179.41   
   409. D(O  54,C   4,C   2,C   1)   -178.77 -0.000209    0.01   -178.76   
   410. D(O  54,C   4,C   2,C   3)      0.65 -0.000243   -0.01      0.64   
   411. D(C  51,C   5,C   4,O  54)    179.03  0.000135    0.06    179.10   
   412. D(C   6,C   5,C   4,C   2)    177.17 -0.000255    0.24    177.40   
   413. D(C   6,C   5,C   4,O  54)     -2.61  0.000176   -0.04     -2.65   
   414. D(C  51,C   5,C   4,C   2)     -1.19 -0.000297    0.34     -0.86   
   415. D(H  61,C   6,C   5,C  51)    -34.18  0.000024    0.50    -33.68   
   416. D(H  62,C   6,C   5,C  51)   -150.79 -0.000027    0.50   -150.29   
   417. D(H  61,C   6,C   5,C   4)    147.56 -0.000015    0.61    148.17   
   418. D(C   7,C   6,C   5,C  51)     86.70 -0.000387    0.68     87.38   
   419. D(H  62,C   6,C   5,C   4)     30.94 -0.000065    0.61     31.55   
   420. D(C   7,C   6,C   5,C   4)    -91.56 -0.000426    0.78    -90.78   
   421. D(C   8,C   7,C   6,C   5)    122.87 -0.000123    0.52    123.40   
   422. D(C   8,C   7,C   6,H  62)      1.63 -0.000144    0.64      2.27   
   423. D(H  63,C   7,C   6,H  61)     63.73 -0.000200    0.81     64.54   
   424. D(C   8,C   7,C   6,H  61)   -116.24 -0.000117    0.61   -115.63   
   425. D(H  63,C   7,C   6,C   5)    -57.16 -0.000207    0.72    -56.43   
   426. D(H  63,C   7,C   6,H  62)   -178.40 -0.000227    0.84   -177.56   
   427. D(C  10,C   8,C   7,H  63)   -179.65 -0.000125   -0.01   -179.66   
   428. D(C   9,C   8,C   7,H  63)      0.34 -0.000100    0.01      0.35   
   429. D(C  10,C   8,C   7,C   6)      0.32 -0.000210    0.20      0.52   
   430. D(C   9,C   8,C   7,C   6)   -179.69 -0.000185    0.22   -179.47   
   431. D(H  66,C   9,C   8,C   7)    118.52 -0.000001   -0.02    118.50   
   432. D(H  66,C   9,C   8,C  10)    -61.48  0.000023   -0.01    -61.49   
   433. D(H  65,C   9,C   8,C  10)     56.32 -0.000020    0.01     56.33   
   434. D(H  65,C   9,C   8,C   7)   -123.67 -0.000043   -0.00   -123.68   
   435. D(H  64,C   9,C   8,C  10)    177.68  0.000006    0.01    177.69   
   436. D(H  64,C   9,C   8,C   7)     -2.31 -0.000017   -0.01     -2.32   
   437. D(C  11,C  10,C   8,C   9)    -99.30  0.000171   -0.28    -99.58   
   438. D(H  68,C  10,C   8,C   9)     22.35  0.000069   -0.23     22.12   
   439. D(H  68,C  10,C   8,C   7)   -157.66  0.000093   -0.21   -157.88   
   440. D(H  67,C  10,C   8,C   9)    138.81 -0.000167   -0.16    138.65   
   441. D(H  67,C  10,C   8,C   7)    -41.20 -0.000143   -0.15    -41.34   
   442. D(C  11,C  10,C   8,C   7)     80.69  0.000195   -0.26     80.43   
   443. D(H  70,C  11,C  10,H  67)    -55.46  0.000053    0.10    -55.35   
   444. D(H  69,C  11,C  10,H  68)    174.20 -0.000028    0.16    174.36   
   445. D(H  70,C  11,C  10,H  68)     59.66  0.000002    0.14     59.79   
   446. D(H  69,C  11,C  10,H  67)     59.08  0.000023    0.13     59.21   
   447. D(H  69,C  11,C  10,C   8)    -63.80 -0.000131    0.20    -63.60   
   448. D(H  70,C  11,C  10,C   8)   -178.34 -0.000101    0.18   -178.16   
   449. D(C  12,C  11,C  10,H  68)    -64.63 -0.000039    0.12    -64.52   
   450. D(C  12,C  11,C  10,H  67)   -179.75  0.000012    0.09   -179.66   
   451. D(C  12,C  11,C  10,C   8)     57.36 -0.000142    0.16     57.52   
   452. D(C  13,C  12,C  11,H  69)   -126.73 -0.000075    0.54   -126.18   
   453. D(C  13,C  12,C  11,C  10)    112.40 -0.000330    0.65    113.05   
   454. D(C  13,C  12,C  11,H  70)    -10.03 -0.000090    0.58     -9.45   
   455. D(H  71,C  12,C  11,H  70)    169.52 -0.000087    0.67    170.18   
   456. D(H  71,C  12,C  11,H  69)     52.82 -0.000072    0.63     53.45   
   457. D(H  71,C  12,C  11,C  10)    -68.05 -0.000327    0.73    -67.32   
   458. D(C  15,C  13,C  12,H  71)      0.76 -0.000244    0.20      0.96   
   459. D(C  15,C  13,C  12,C  11)   -179.70 -0.000241    0.28   -179.42   
   460. D(C  14,C  13,C  12,H  71)   -178.55 -0.000276    0.23   -178.32   
   461. D(C  14,C  13,C  12,C  11)      0.99 -0.000272    0.31      1.30   
   462. D(H  74,C  14,C  13,C  12)    116.48  0.000068   -0.28    116.21   
   463. D(H  73,C  14,C  13,C  15)     54.38 -0.000009   -0.23     54.15   
   464. D(H  73,C  14,C  13,C  12)   -126.28  0.000022   -0.26   -126.54   
   465. D(H  74,C  14,C  13,C  15)    -62.85  0.000037   -0.25    -63.10   
   466. D(H  72,C  14,C  13,C  15)    175.95 -0.000034   -0.19    175.76   
   467. D(H  72,C  14,C  13,C  12)     -4.71 -0.000004   -0.22     -4.93   
   468. D(H  76,C  15,C  13,C  14)     25.82  0.000009    0.63     26.45   
   469. D(H  76,C  15,C  13,C  12)   -153.55 -0.000026    0.66   -152.89   
   470. D(H  75,C  15,C  13,C  14)    142.56 -0.000100    0.69    143.25   
   471. D(H  75,C  15,C  13,C  12)    -36.82 -0.000135    0.72    -36.10   
   472. D(C  16,C  15,C  13,C  14)    -96.87 -0.000194    0.67    -96.20   
   473. D(C  16,C  15,C  13,C  12)     83.75 -0.000228    0.70     84.45   
   474. D(H  78,C  16,C  15,H  76)     62.14 -0.000030   -0.01     62.14   
   475. D(H  78,C  16,C  15,C  13)   -174.55  0.000083   -0.04   -174.59   
   476. D(H  77,C  16,C  15,H  76)    176.47 -0.000119    0.01    176.47   
   477. D(H  77,C  16,C  15,H  75)     61.61 -0.000001   -0.06     61.55   
   478. D(H  77,C  16,C  15,C  13)    -60.23 -0.000006   -0.02    -60.25   
   479. D(C  17,C  16,C  15,H  76)    -62.12 -0.000028   -0.04    -62.15   
   480. D(H  78,C  16,C  15,H  75)    -52.71  0.000088   -0.08    -52.79   
   481. D(C  17,C  16,C  15,H  75)   -176.97  0.000091   -0.11   -177.08   
   482. D(C  17,C  16,C  15,C  13)     61.19  0.000086   -0.06     61.12   
   483. D(H  79,C  17,C  16,H  78)    171.18  0.000005   -0.90    170.28   
   484. D(H  79,C  17,C  16,H  77)     54.38  0.000144   -0.90     53.49   
   485. D(H  79,C  17,C  16,C  15)    -66.31 -0.000081   -0.82    -67.14   
   486. D(C  18,C  17,C  16,H  78)     -8.33  0.000097   -1.06     -9.38   
   487. D(C  18,C  17,C  16,H  77)   -125.12  0.000236   -1.06   -126.18   
   488. D(C  18,C  17,C  16,C  15)    114.18  0.000011   -0.99    113.20   
   489. D(C  20,C  18,C  17,H  79)      1.15 -0.000107    0.00      1.16   
   490. D(C  20,C  18,C  17,C  16)   -179.35 -0.000201    0.16   -179.18   
   491. D(C  19,C  18,C  17,H  79)   -178.10 -0.000083    0.02   -178.09   
   492. D(C  19,C  18,C  17,C  16)      1.39 -0.000177    0.18      1.57   
   493. D(H  82,C  19,C  18,C  20)    -62.27 -0.000015   -0.26    -62.53   
   494. D(H  82,C  19,C  18,C  17)    117.01 -0.000029   -0.28    116.74   
   495. D(H  81,C  19,C  18,C  20)     55.03  0.000074   -0.29     54.74   
   496. D(H  81,C  19,C  18,C  17)   -125.68  0.000061   -0.31   -125.99   
   497. D(H  80,C  19,C  18,C  20)    176.70  0.000059   -0.29    176.41   
   498. D(H  80,C  19,C  18,C  17)     -4.01  0.000046   -0.31     -4.32   
   499. D(H  84,C  20,C  18,C  19)     28.20 -0.000032   -0.25     27.95   
   500. D(H  84,C  20,C  18,C  17)   -151.12 -0.000005   -0.24   -151.36   
   501. D(H  83,C  20,C  18,C  19)    145.03 -0.000087   -0.24    144.78   
   502. D(H  83,C  20,C  18,C  17)    -34.30 -0.000060   -0.23    -34.53   
   503. D(C  21,C  20,C  18,C  19)    -94.24  0.000123   -0.33    -94.57   
   504. D(C  21,C  20,C  18,C  17)     86.44  0.000149   -0.32     86.12   
   505. D(H  86,C  21,C  20,H  83)    -55.06  0.000045    0.56    -54.50   
   506. D(H  86,C  21,C  20,C  18)   -177.08 -0.000214    0.66   -176.42   
   507. D(H  85,C  21,C  20,H  84)    174.15 -0.000005    0.60    174.75   
   508. D(H  85,C  21,C  20,H  83)     59.23  0.000045    0.58     59.81   
   509. D(H  85,C  21,C  20,C  18)    -62.79 -0.000214    0.68    -62.11   
   510. D(C  22,C  21,C  20,H  84)    -64.64 -0.000183    0.66    -63.99   
   511. D(H  86,C  21,C  20,H  84)     59.86 -0.000005    0.58     60.44   
   512. D(C  22,C  21,C  20,H  83)   -179.56 -0.000132    0.63   -178.93   
   513. D(C  22,C  21,C  20,C  18)     58.42 -0.000391    0.74     59.15   
   514. D(H  87,C  22,C  21,C  20)    -71.98 -0.000138    0.94    -71.04   
   515. D(C  23,C  22,C  21,H  86)    -14.36 -0.000073    0.95    -13.41   
   516. D(C  23,C  22,C  21,H  85)   -131.04 -0.000148    0.94   -130.10   
   517. D(C  23,C  22,C  21,C  20)    108.35 -0.000182    0.93    109.28   
   518. D(H  87,C  22,C  21,H  86)    165.31 -0.000029    0.96    166.27   
   519. D(H  87,C  22,C  21,H  85)     48.64 -0.000104    0.94     49.58   
   520. D(C  25,C  23,C  22,H  87)      0.69 -0.000175    0.19      0.88   
   521. D(C  25,C  23,C  22,C  21)   -179.64 -0.000130    0.19   -179.45   
   522. D(C  24,C  23,C  22,H  87)   -178.67 -0.000206    0.23   -178.44   
   523. D(C  24,C  23,C  22,C  21)      1.00 -0.000161    0.23      1.24   
   524. D(H  90,C  24,C  23,C  25)    -62.72 -0.000024    0.07    -62.65   
   525. D(H  90,C  24,C  23,C  22)    116.66  0.000001    0.03    116.69   
   526. D(H  89,C  24,C  23,C  25)     54.52 -0.000050    0.09     54.62   
   527. D(H  89,C  24,C  23,C  22)   -126.09 -0.000025    0.05   -126.04   
   528. D(H  88,C  24,C  23,C  25)    176.10  0.000013    0.10    176.19   
   529. D(H  88,C  24,C  23,C  22)     -4.52  0.000038    0.05     -4.46   
   530. D(H  92,C  25,C  23,C  24)     25.25 -0.000012    1.09     26.35   
   531. D(H  92,C  25,C  23,C  22)   -154.16 -0.000045    1.13   -153.03   
   532. D(H  91,C  25,C  23,C  24)    142.03 -0.000050    1.12    143.15   
   533. D(H  91,C  25,C  23,C  22)    -37.38 -0.000083    1.16    -36.23   
   534. D(C  26,C  25,C  23,C  24)    -97.40 -0.000239    1.10    -96.30   
   535. D(C  26,C  25,C  23,C  22)     83.18 -0.000271    1.14     84.33   
   536. D(H  94,C  26,C  25,H  92)     61.14  0.000018    0.25     61.40   
   537. D(H  94,C  26,C  25,H  91)    -53.77  0.000048    0.23    -53.54   
   538. D(H  94,C  26,C  25,C  23)   -175.62  0.000164    0.27   -175.35   
   539. D(H  93,C  26,C  25,H  92)    175.45 -0.000076    0.26    175.72   
   540. D(H  93,C  26,C  25,H  91)     60.54 -0.000046    0.24     60.78   
   541. D(H  93,C  26,C  25,C  23)    -61.31  0.000071    0.28    -61.03   
   542. D(C  27,C  26,C  25,H  92)    -63.27 -0.000002    0.30    -62.97   
   543. D(C  27,C  26,C  25,H  91)   -178.19  0.000028    0.27   -177.91   
   544. D(C  27,C  26,C  25,C  23)     59.97  0.000144    0.31     60.28   
   545. D(H  95,C  27,C  26,H  94)    170.89 -0.000029   -1.24    169.65   
   546. D(H  95,C  27,C  26,H  93)     54.13  0.000080   -1.23     52.90   
   547. D(H  95,C  27,C  26,C  25)    -66.42 -0.000012   -1.25    -67.68   
   548. D(C  28,C  27,C  26,H  94)     -8.54  0.000084   -1.38     -9.92   
   549. D(C  28,C  27,C  26,H  93)   -125.31  0.000193   -1.36   -126.67   
   550. D(C  28,C  27,C  26,C  25)    114.14  0.000101   -1.39    112.75   
   551. D(C  30,C  28,C  27,H  95)      1.10  0.000014   -0.03      1.07   
   552. D(C  30,C  28,C  27,C  26)   -179.47 -0.000102    0.11   -179.36   
   553. D(C  29,C  28,C  27,H  95)   -177.83  0.000055   -0.11   -177.94   
   554. D(C  29,C  28,C  27,C  26)      1.59 -0.000061    0.02      1.62   
   555. D(H  98,C  29,C  28,C  30)    -63.55 -0.000036    0.27    -63.29   
   556. D(H  98,C  29,C  28,C  27)    115.42 -0.000059    0.35    115.77   
   557. D(H  97,C  29,C  28,C  30)     53.78  0.000047    0.21     54.00   
   558. D(H  97,C  29,C  28,C  27)   -127.25  0.000023    0.30   -126.95   
   559. D(H  96,C  29,C  28,C  30)    175.45 -0.000002    0.21    175.67   
   560. D(H  96,C  29,C  28,C  27)     -5.58 -0.000026    0.30     -5.28   
   561. D(H 100,C  30,C  28,C  29)     28.32  0.000015   -0.68     27.64   
   562. D(H 100,C  30,C  28,C  27)   -150.71  0.000055   -0.76   -151.47   
   563. D(H  99,C  30,C  28,C  29)    145.10 -0.000045   -0.66    144.44   
   564. D(H  99,C  30,C  28,C  27)    -33.93 -0.000005   -0.73    -34.66   
   565. D(C  31,C  30,C  28,C  29)    -94.15  0.000300   -0.78    -94.93   
   566. D(C  31,C  30,C  28,C  27)     86.83  0.000340   -0.86     85.97   
   567. D(H 102,C  31,C  30,H 100)     60.22 -0.000009    0.42     60.64   
   568. D(H 102,C  31,C  30,H  99)    -54.66  0.000039    0.38    -54.28   
   569. D(H 102,C  31,C  30,C  28)   -176.71 -0.000366    0.53   -176.19   
   570. D(H 101,C  31,C  30,H 100)    174.54  0.000062    0.42    174.96   
   571. D(H 101,C  31,C  30,H  99)     59.66  0.000110    0.37     60.04   
   572. D(H 101,C  31,C  30,C  28)    -62.39 -0.000296    0.52    -61.87   
   573. D(C  32,C  31,C  30,H 100)    -64.22 -0.000149    0.44    -63.77   
   574. D(C  32,C  31,C  30,H  99)   -179.10 -0.000101    0.40   -178.70   
   575. D(C  32,C  31,C  30,C  28)     58.85 -0.000506    0.55     59.40   
   576. D(H 103,C  32,C  31,H 102)    166.19  0.000161    1.17    167.37   
   577. D(H 103,C  32,C  31,H 101)     49.38 -0.000128    1.23     50.61   
   578. D(H 103,C  32,C  31,C  30)    -71.22 -0.000132    1.24    -69.98   
   579. D(C  33,C  32,C  31,H 102)    -13.77 -0.000084    1.40    -12.37   
   580. D(C  33,C  32,C  31,H 101)   -130.58 -0.000373    1.46   -129.13   
   581. D(C  33,C  32,C  31,C  30)    108.82 -0.000377    1.47    110.29   
   582. D(C  35,C  33,C  32,H 103)      0.82 -0.000141    0.10      0.92   
   583. D(C  35,C  33,C  32,C  31)   -179.21  0.000108   -0.14   -179.35   
   584. D(C  34,C  33,C  32,H 103)   -178.74 -0.000285    0.34   -178.40   
   585. D(C  34,C  33,C  32,C  31)      1.22 -0.000035    0.10      1.33   
   586. D(H 106,C  34,C  33,C  35)    -61.92 -0.000054   -0.39    -62.31   
   587. D(H 106,C  34,C  33,C  32)    117.66  0.000079   -0.63    117.04   
   588. D(H 105,C  34,C  33,C  35)     55.37 -0.000062   -0.39     54.98   
   589. D(H 105,C  34,C  33,C  32)   -125.05  0.000071   -0.62   -125.68   
   590. D(H 104,C  34,C  33,C  35)    176.92 -0.000040   -0.35    176.57   
   591. D(H 104,C  34,C  33,C  32)     -3.50  0.000093   -0.58     -4.08   
   592. D(H 108,C  35,C  33,C  34)     26.23 -0.000015    1.11     27.34   
   593. D(H 108,C  35,C  33,C  32)   -153.37 -0.000148    1.33   -152.04   
   594. D(H 107,C  35,C  33,C  34)    143.11  0.000072    1.08    144.19   
   595. D(H 107,C  35,C  33,C  32)    -36.49 -0.000061    1.30    -35.19   
   596. D(C  36,C  35,C  33,C  34)    -96.63 -0.000436    1.24    -95.39   
   597. D(C  36,C  35,C  33,C  32)     83.77 -0.000570    1.46     85.23   
   598. D(H 110,C  36,C  35,H 108)     61.60  0.000109    0.15     61.75   
   599. D(H 110,C  36,C  35,H 107)    -53.37  0.000076    0.17    -53.20   
   600. D(H 110,C  36,C  35,C  33)   -174.97  0.000370    0.06   -174.90   
   601. D(H 109,C  36,C  35,H 108)    175.80 -0.000125    0.21    176.01   
   602. D(H 109,C  36,C  35,H 107)     60.83 -0.000158    0.23     61.06   
   603. D(H 109,C  36,C  35,C  33)    -60.76  0.000137    0.12    -60.65   
   604. D(C  37,C  36,C  35,H 108)    -63.00 -0.000110    0.31    -62.69   
   605. D(C  37,C  36,C  35,H 107)   -177.97 -0.000143    0.33   -177.64   
   606. D(C  37,C  36,C  35,C  33)     60.43  0.000152    0.22     60.65   
   607. D(H 111,C  37,C  36,H 110)    169.11 -0.000192   -1.28    167.84   
   608. D(H 111,C  37,C  36,H 109)     52.47  0.000011   -1.31     51.16   
   609. D(H 111,C  37,C  36,C  35)    -67.97  0.000099   -1.43    -69.40   
   610. D(C  38,C  37,C  36,H 110)    -10.05  0.000049   -1.59    -11.65   
   611. D(C  38,C  37,C  36,H 109)   -126.70  0.000252   -1.63   -128.33   
   612. D(C  38,C  37,C  36,C  35)    112.86  0.000340   -1.75    111.11   
   613. D(C  40,C  38,C  37,H 111)      0.81 -0.000042    0.01      0.82   
   614. D(C  40,C  38,C  37,C  36)    179.96 -0.000288    0.33    180.30   
   615. D(C  39,C  38,C  37,H 111)   -177.80  0.000105   -0.27   -178.07   
   616. D(C  39,C  38,C  37,C  36)      1.35 -0.000141    0.05      1.40   
   617. D(H 114,C  39,C  38,C  40)    -62.92  0.000055    0.00    -62.92   
   618. D(H 114,C  39,C  38,C  37)    115.74 -0.000080    0.27    116.02   
   619. D(H 113,C  39,C  38,C  40)     54.40  0.000090   -0.03     54.37   
   620. D(H 113,C  39,C  38,C  37)   -126.93 -0.000045    0.24   -126.69   
   621. D(H 112,C  39,C  38,C  40)    176.08  0.000080   -0.05    176.04   
   622. D(H 112,C  39,C  38,C  37)     -5.25 -0.000055    0.22     -5.03   
   623. D(H 116,C  40,C  38,C  39)     31.17  0.000061   -0.90     30.27   
   624. D(H 116,C  40,C  38,C  37)   -147.56  0.000194   -1.15   -148.72   
   625. D(H 115,C  40,C  38,C  39)    147.92 -0.000032   -0.87    147.06   
   626. D(H 115,C  40,C  38,C  37)    -30.81  0.000101   -1.12    -31.93   
   627. D(C  41,C  40,C  38,C  39)    -91.30  0.000270   -0.95    -92.25   
   628. D(C  41,C  40,C  38,C  37)     89.97  0.000403   -1.21     88.76   
   629. D(H 118,C  41,C  40,H 115)    -53.51  0.000074   -0.42    -53.93   
   630. D(H 118,C  41,C  40,C  38)   -175.49 -0.000068   -0.36   -175.85   
   631. D(H 117,C  41,C  40,H 116)    175.59  0.000003   -0.35    175.23   
   632. D(H 117,C  41,C  40,H 115)     60.72  0.000081   -0.40     60.32   
   633. D(H 117,C  41,C  40,C  38)    -61.26 -0.000061   -0.33    -61.60   
   634. D(C  42,C  41,C  40,H 116)    -62.91  0.000094   -0.45    -63.36   
   635. D(C  42,C  41,C  40,H 115)   -177.77  0.000173   -0.50   -178.27   
   636. D(H 118,C  41,C  40,H 116)     61.36 -0.000004   -0.38     60.98   
   637. D(C  42,C  41,C  40,C  38)     60.24  0.000031   -0.43     59.81   
   638. D(H 119,C  42,C  41,H 118)    162.94  0.000091    0.47    163.41   
   639. D(H 119,C  42,C  41,H 117)     46.29 -0.000002    0.48     46.77   
   640. D(H 119,C  42,C  41,C  40)    -74.65 -0.000179    0.60    -74.05   
   641. D(C  43,C  42,C  41,H 118)    -16.78  0.000069    0.44    -16.34   
   642. D(C  43,C  42,C  41,H 117)   -133.42 -0.000024    0.44   -132.98   
   643. D(C  43,C  42,C  41,C  40)    105.64 -0.000202    0.56    106.21   
   644. D(C  44,C  43,C  42,H 119)     -1.06 -0.000069   -0.01     -1.06   
   645. D(C  44,C  43,C  42,C  41)    178.65 -0.000045    0.03    178.68   
   646. D(C  50,C  43,C  42,H 119)    178.44 -0.000082    0.05    178.48   
   647. D(C  50,C  43,C  42,C  41)     -1.86 -0.000059    0.08     -1.78   
   648. D(H 121,C  44,C  43,C  50)   -153.85 -0.000045   -0.10   -153.94   
   649. D(H 121,C  44,C  43,C  42)     25.69 -0.000057   -0.05     25.64   
   650. D(H 120,C  44,C  43,C  50)    -37.35 -0.000094   -0.08    -37.43   
   651. D(H 120,C  44,C  43,C  42)    142.19 -0.000105   -0.03    142.15   
   652. D(C  45,C  44,C  43,C  50)     85.61 -0.000101   -0.13     85.48   
   653. D(C  45,C  44,C  43,C  42)    -94.85 -0.000112   -0.09    -94.94   
   654. D(H 123,C  45,C  44,H 121)    -65.86  0.000017   -0.08    -65.94   
   655. D(H 123,C  45,C  44,H 120)    179.27  0.000022   -0.10    179.18   
   656. D(H 123,C  45,C  44,C  43)     55.68 -0.000014   -0.04     55.64   
   657. D(H 122,C  45,C  44,H 121)     48.35  0.000014   -0.09     48.27   
   658. D(H 122,C  45,C  44,H 120)    -66.51  0.000018   -0.10    -66.61   
   659. D(H 122,C  45,C  44,C  43)    169.89 -0.000017   -0.04    169.85   
   660. D(C  46,C  45,C  44,H 121)    168.26 -0.000037   -0.07    168.20   
   661. D(C  46,C  45,C  44,H 120)     53.40 -0.000033   -0.08     53.32   
   662. D(C  46,C  45,C  44,C  43)    -70.19 -0.000069   -0.02    -70.22   
   663. D(H 124,C  46,C  45,H 123)   -179.60  0.000084    0.54   -179.07   
   664. D(H 124,C  46,C  45,H 122)     63.73 -0.000044    0.58     64.31   
   665. D(H 124,C  46,C  45,C  44)    -55.30  0.000025    0.56    -54.74   
   666. D(C  47,C  46,C  45,H 123)      1.68  0.000019    0.68      2.36   
   667. D(C  47,C  46,C  45,H 122)   -114.99 -0.000109    0.73   -114.26   
   668. D(C  47,C  46,C  45,C  44)    125.99 -0.000040    0.70    126.69   
   669. D(C  49,C  47,C  46,H 124)     -0.28 -0.000051    0.09     -0.19   
   670. D(C  49,C  47,C  46,C  45)    178.41  0.000016   -0.06    178.35   
   671. D(C  48,C  47,C  46,H 124)   -179.94 -0.000067    0.11   -179.83   
   672. D(C  48,C  47,C  46,C  45)     -1.26  0.000000   -0.03     -1.29   
   673. D(H 127,C  48,C  47,C  49)    -59.97 -0.000011   -0.38    -60.36   
   674. D(H 127,C  48,C  47,C  46)    119.71  0.000004   -0.41    119.31   
   675. D(H 126,C  48,C  47,C  49)     57.36  0.000005   -0.39     56.97   
   676. D(H 126,C  48,C  47,C  46)   -122.95  0.000020   -0.41   -123.37   
   677. D(H 125,C  48,C  47,C  49)    178.73  0.000040   -0.38    178.35   
   678. D(H 125,C  48,C  47,C  46)     -1.59  0.000055   -0.41     -1.99   
   679. D(H 130,C  49,C  47,C  48)    -58.77 -0.000022   -0.11    -58.87   
   680. D(H 130,C  49,C  47,C  46)    121.53 -0.000035   -0.09    121.45   
   681. D(H 129,C  49,C  47,C  48)     59.26  0.000007   -0.12     59.14   
   682. D(H 129,C  49,C  47,C  46)   -120.44 -0.000007   -0.10   -120.54   
   683. D(H 128,C  49,C  47,C  48)   -179.75  0.000060   -0.14   -179.89   
   684. D(H 128,C  49,C  47,C  46)      0.55  0.000046   -0.12      0.43   
   685. D(H 133,C  50,C  43,C  44)    -56.59 -0.000059   -0.18    -56.77   
   686. D(H 133,C  50,C  43,C  42)    123.90 -0.000045   -0.23    123.67   
   687. D(H 132,C  50,C  43,C  44)     60.90  0.000011   -0.22     60.68   
   688. D(H 132,C  50,C  43,C  42)   -118.61  0.000025   -0.27   -118.88   
   689. D(H 131,C  50,C  43,C  44)   -178.41 -0.000029   -0.19   -178.59   
   690. D(H 131,C  50,C  43,C  42)      2.08 -0.000016   -0.24      1.84   
   691. D(C 134,C  51,C   5,C   6)      1.37  0.000135   -0.08      1.29   
   692. D(C 134,C  51,C   5,C   4)    179.58  0.000173   -0.19    179.39   
   693. D(C  52,C  51,C   5,C   6)   -178.43  0.000196   -0.08   -178.50   
   694. D(C  52,C  51,C   5,C   4)     -0.22  0.000234   -0.19     -0.41   
   695. D(O  53,C  52,C  51,C 134)      1.71  0.000147   -0.34      1.37   
   696. D(O  53,C  52,C  51,C   5)   -178.47  0.000092   -0.34   -178.81   
   697. D(C   1,C  52,C  51,C 134)   -178.41 -0.000049   -0.03   -178.44   
   698. D(C   1,C  52,C  51,C   5)      1.41 -0.000104   -0.03      1.38   
   699. D(O  53,C  52,C   1,C   2)    178.73 -0.000170    0.42    179.15   
   700. D(O  53,C  52,C   1,C   0)     -1.02 -0.000194    0.49     -0.52   
   701. D(C  51,C  52,C   1,C   2)     -1.15  0.000026    0.11     -1.05   
   702. D(C  51,C  52,C   1,C   0)    179.10  0.000002    0.18    179.28   
   703. D(H 137,C 134,C  51,C  52)     60.25 -0.000011    1.06     61.30   
   704. D(H 137,C 134,C  51,C   5)   -119.56  0.000047    1.06   -118.50   
   705. D(H 136,C 134,C  51,C  52)    -57.03 -0.000025    1.05    -55.98   
   706. D(H 136,C 134,C  51,C   5)    123.16  0.000033    1.06    124.22   
   707. D(H 135,C 134,C  51,C  52)   -178.78 -0.000071    1.03   -177.75   
   708. D(H 135,C 134,C  51,C   5)      1.41 -0.000013    1.03      2.45   
    ----------------------------------------------------------------------------

Time needed for optimization step       :     1.04 sec

         *************************************************************
         *                GEOMETRY OPTIMIZATION CYCLE  15            *
         *************************************************************
---------------------------------
CARTESIAN COORDINATES (ANGSTROEM)
---------------------------------
  C     17.400817    2.726855    0.273286
  C     16.129320    1.930150    0.161462
  C     15.135838    2.136844   -0.736764
  C     15.115191    3.204142   -1.797475
  C     13.933543    1.245231   -0.728351
  C     13.801261    0.144704    0.275835
  C     12.511157   -0.649914    0.221173
  C     11.452533   -0.049278    1.125587
  C     10.221019    0.361837    0.778959
  C      9.292501    0.951996    1.816557
  C      9.668154    0.275212   -0.634804
  C      9.130359   -1.126340   -1.044619
  C      8.041715   -1.666760   -0.153709
  C      6.747467   -1.889372   -0.444977
  C      6.114446   -1.652501   -1.796891
  C      5.816162   -2.434637    0.630704
  C      5.202164   -1.363685    1.578193
  C      4.344249   -0.327215    0.900312
  C      3.018423   -0.128825    1.017711
  C      2.105365   -0.927499    1.919990
  C      2.344422    0.977848    0.217604
  C      1.906951    0.581485   -1.223312
  C      0.933300   -0.565632   -1.308552
  C     -0.368442   -0.539273   -1.647823
  C     -1.127754    0.703935   -2.051045
  C     -1.173574   -1.832722   -1.655167
  C     -1.755615   -2.257113   -0.275413
  C     -2.705238   -1.268777    0.350010
  C     -4.026348   -1.398323    0.570503
  C     -4.836050   -2.633042    0.245785
  C     -4.802615   -0.254829    1.210326
  C     -5.321918    0.828998    0.220427
  C     -6.252137    0.326040   -0.852971
  C     -7.570858    0.551564   -0.996538
  C     -8.401085    1.417107   -0.076615
  C     -8.321113   -0.077698   -2.163466
  C     -8.826240   -1.529661   -1.918854
  C     -9.796003   -1.691512   -0.777001
  C    -11.105971   -1.996323   -0.825891
  C    -11.877019   -2.274341   -2.096625
  C    -11.906169   -2.103996    0.464438
  C    -12.547306   -0.775609    0.964639
  C    -13.520050   -0.128916    0.011648
  C    -14.862443   -0.075213    0.093278
  C    -15.650952    0.663534   -0.976992
  C    -16.005526    2.139545   -0.640085
  C    -17.034083    2.315803    0.446590
  C    -16.958072    3.050769    1.570058
  C    -15.756468    3.862132    1.994996
  C    -18.128408    3.124421    2.525445
  C    -15.679420   -0.716956    1.190828
  C     14.792589   -0.055652    1.177065
  C     16.005467    0.816457    1.150583
  O     16.914513    0.616530    1.958102
  O     13.047040    1.428304   -1.564781
  H     17.443573    3.551862   -0.437881
  H     18.270132    2.079335    0.106138
  H     17.506319    3.131988    1.286373
  H     15.979699    3.865951   -1.743011
  H     14.205480    3.809161   -1.710154
  H     15.090199    2.748222   -2.794776
  H     12.709170   -1.684014    0.527951
  H     12.163734   -0.682315   -0.813008
  H     11.753024    0.050950    2.169713
  H      9.738196    0.946949    2.817223
  H      8.343526    0.400368    1.857916
  H      9.035177    1.989963    1.560338
  H     10.444148    0.561169   -1.354785
  H      8.852880    1.002154   -0.743508
  H      9.975431   -1.830280   -1.031830
  H      8.794640   -1.064224   -2.085677
  H      8.367775   -1.909962    0.860154
  H      6.793835   -1.193294   -2.519942
  H      5.230381   -1.007906   -1.705460
  H      5.758870   -2.602179   -2.222457
  H      6.365602   -3.145605    1.261256
  H      4.996625   -2.994758    0.160605
  H      6.035832   -0.856731    2.087284
  H      4.638092   -1.890790    2.355527
  H      4.886869    0.346318    0.233315
  H      2.611699   -1.751142    2.429936
  H      1.263850   -1.345722    1.352846
  H      1.663956   -0.275037    2.687371
  H      3.030440    1.829573    0.123354
  H      1.460977    1.339300    0.761353
  H      2.816070    0.313014   -1.781764
  H      1.499666    1.477489   -1.705204
  H      1.358748   -1.541305   -1.063749
  H     -0.535389    1.619199   -1.969996
  H     -2.028307    0.827826   -1.435435
  H     -1.476563    0.616784   -3.090422
  H     -0.536335   -2.656148   -2.002799
  H     -2.001893   -1.747794   -2.371467
  H     -0.906219   -2.412271    0.406777
  H     -2.234570   -3.234414   -0.401639
  H     -2.241941   -0.331502    0.665979
  H     -4.263203   -3.401891   -0.279369
  H     -5.707010   -2.378048   -0.371617
  H     -5.234269   -3.079723    1.168563
  H     -4.162766    0.256475    1.941144
  H     -5.660457   -0.657713    1.765788
  H     -4.443138    1.284539   -0.260035
  H     -5.797073    1.619288    0.812521
  H     -5.774642   -0.300552   -1.609468
  H     -7.840403    1.801132    0.779775
  H     -9.266760    0.861242    0.306824
  H     -8.808540    2.277005   -0.627875
  H     -7.664299   -0.110684   -3.042356
  H     -9.181102    0.550530   -2.432209
  H     -7.942821   -2.155532   -1.722701
  H     -9.261871   -1.893251   -2.856165
  H     -9.360231   -1.546502    0.213905
  H    -11.287045   -2.120301   -3.003876
  H    -12.768869   -1.638323   -2.160079
  H    -12.239645   -3.312640   -2.101058
  H    -11.253027   -2.468854    1.267627
  H    -12.705018   -2.848151    0.340608
  H    -11.729695   -0.068158    1.166550
  H    -13.023779   -0.982101    1.929859
  H    -13.058285    0.358142   -0.849683
  H    -16.582659    0.120284   -1.193503
  H    -15.069155    0.674015   -1.907215
  H    -16.402296    2.587263   -1.565457
  H    -15.079964    2.678199   -0.409865
  H    -17.969924    1.780820    0.265371
  H    -14.910240    3.775215    1.308943
  H    -15.417214    3.552674    2.993856
  H    -16.019172    4.926921    2.074988
  H    -18.976038    2.521846    2.181606
  H    -18.472812    4.161691    2.648118
  H    -17.842128    2.773812    3.527679
  H    -15.067557   -1.214325    1.948271
  H    -16.362202   -1.466502    0.765342
  H    -16.310492    0.026844    1.693136
  C     14.794409   -1.109823    2.250596
  H     13.911015   -1.748010    2.209791
  H     15.688779   -1.738107    2.167707
  H     14.835304   -0.641088    3.241495

----------------------------
CARTESIAN COORDINATES (A.U.)
----------------------------
  NO LB      ZA    FRAG     MASS         X           Y           Z
   0 C     6.0000    0    12.011   32.882779    5.153009    0.516435
   1 C     6.0000    0    12.011   30.479997    3.647455    0.305119
   2 C     6.0000    0    12.011   28.602589    4.038049   -1.392282
   3 C     6.0000    0    12.011   28.563572    6.054951   -3.396736
   4 C     6.0000    0    12.011   26.330581    2.353145   -1.376384
   5 C     6.0000    0    12.011   26.080604    0.273450    0.521252
   6 C     6.0000    0    12.011   23.642661   -1.228159    0.417957
   7 C     6.0000    0    12.011   21.642151   -0.093123    2.127051
   8 C     6.0000    0    12.011   19.314927    0.683772    1.472018
   9 C     6.0000    0    12.011   17.560281    1.799011    3.432796
  10 C     6.0000    0    12.011   18.270163    0.520075   -1.199606
  11 C     6.0000    0    12.011   17.253878   -2.128475   -1.974043
  12 C     6.0000    0    12.011   15.196638   -3.149720   -0.290469
  13 C     6.0000    0    12.011   12.750864   -3.570395   -0.840885
  14 C     6.0000    0    12.011   11.554629   -3.122775   -3.395633
  15 C     6.0000    0    12.011   10.990953   -4.600797    1.191858
  16 C     6.0000    0    12.011    9.830665   -2.576992    2.982353
  17 C     6.0000    0    12.011    8.209440   -0.618347    1.701344
  18 C     6.0000    0    12.011    5.703992   -0.243443    1.923195
  19 C     6.0000    0    12.011    3.978563   -1.752720    3.628255
  20 C     6.0000    0    12.011    4.430315    1.847865    0.411212
  21 C     6.0000    0    12.011    3.603615    1.098847   -2.311725
  22 C     6.0000    0    12.011    1.763682   -1.068889   -2.472805
  23 C     6.0000    0    12.011   -0.696255   -1.019079   -3.113935
  24 C     6.0000    0    12.011   -2.131146    1.330244   -3.875913
  25 C     6.0000    0    12.011   -2.217733   -3.463342   -3.127813
  26 C     6.0000    0    12.011   -3.317632   -4.265325   -0.520455
  27 C     6.0000    0    12.011   -5.112160   -2.397642    0.661423
  28 C     6.0000    0    12.011   -7.608696   -2.642448    1.078094
  29 C     6.0000    0    12.011   -9.138810   -4.975729    0.464466
  30 C     6.0000    0    12.011   -9.075627   -0.481557    2.287184
  31 C     6.0000    0    12.011  -10.056967    1.566580    0.416546
  32 C     6.0000    0    12.011  -11.814828    0.616126   -1.611882
  33 C     6.0000    0    12.011  -14.306848    1.042305   -1.883184
  34 C     6.0000    0    12.011  -15.875751    2.677944   -0.144782
  35 C     6.0000    0    12.011  -15.724626   -0.146828   -4.088359
  36 C     6.0000    0    12.011  -16.679176   -2.890640   -3.626109
  37 C     6.0000    0    12.011  -18.511763   -3.196494   -1.468320
  38 C     6.0000    0    12.011  -20.987243   -3.772504   -1.560708
  39 C     6.0000    0    12.011  -22.444314   -4.297881   -3.962046
  40 C     6.0000    0    12.011  -22.499399   -3.975976    0.877660
  41 C     6.0000    0    12.011  -23.710972   -1.465689    1.822903
  42 C     6.0000    0    12.011  -25.549191   -0.243616    0.022011
  43 C     6.0000    0    12.011  -28.085946   -0.142132    0.176269
  44 C     6.0000    0    12.011  -29.576013    1.253898   -1.846247
  45 C     6.0000    0    12.011  -30.246060    4.043154   -1.209585
  46 C     6.0000    0    12.011  -32.189752    4.376233    0.843934
  47 C     6.0000    0    12.011  -32.046112    5.765117    2.966980
  48 C     6.0000    0    12.011  -29.775410    7.298371    3.769996
  49 C     6.0000    0    12.011  -34.257727    5.904301    4.772399
  50 C     6.0000    0    12.011  -29.629810   -1.354851    2.250339
  51 C     6.0000    0    12.011   27.953943   -0.105167    2.224331
  52 C     6.0000    0    12.011   30.245949    1.542879    2.174286
  53 O     8.0000    0    15.999   31.963798    1.165073    3.700277
  54 O     8.0000    0    15.999   24.655332    2.699103   -2.957007
  55 H     1.0000    0     1.008   32.963575    6.712046   -0.827476
  56 H     1.0000    0     1.008   34.525546    3.929373    0.200572
  57 H     1.0000    0     1.008   33.082148    5.918600    2.430892
  58 H     1.0000    0     1.008   30.197255    7.305589   -3.293814
  59 H     1.0000    0     1.008   26.844467    7.198272   -3.231723
  60 H     1.0000    0     1.008   28.516343    5.193387   -5.281361
  61 H     1.0000    0     1.008   24.016850   -3.182324    0.997682
  62 H     1.0000    0     1.008   22.986127   -1.289389   -1.536362
  63 H     1.0000    0     1.008   22.209996    0.096282    4.100164
  64 H     1.0000    0     1.008   18.402523    1.789474    5.323781
  65 H     1.0000    0     1.008   15.766980    0.756585    3.510953
  66 H     1.0000    0     1.008   17.074011    3.760486    2.948612
  67 H     1.0000    0     1.008   19.736580    1.060455   -2.560172
  68 H     1.0000    0     1.008   16.729518    1.893797   -1.405026
  69 H     1.0000    0     1.008   18.850832   -3.458728   -1.949875
  70 H     1.0000    0     1.008   16.619461   -2.011093   -3.941358
  71 H     1.0000    0     1.008   15.812803   -3.609305    1.625455
  72 H     1.0000    0     1.008   12.838488   -2.254999   -4.762001
  73 H     1.0000    0     1.008    9.883987   -1.904666   -3.222853
  74 H     1.0000    0     1.008   10.882687   -4.917405   -4.199835
  75 H     1.0000    0     1.008   12.029245   -5.944332    2.383428
  76 H     1.0000    0     1.008    9.442252   -5.659272    0.303500
  77 H     1.0000    0     1.008   11.406070   -1.618987    3.944395
  78 H     1.0000    0     1.008    8.764723   -3.573075    4.451300
  79 H     1.0000    0     1.008    9.234844    0.654446    0.440902
  80 H     1.0000    0     1.008    4.935396   -3.309178    4.591914
  81 H     1.0000    0     1.008    2.388330   -2.543045    2.556508
  82 H     1.0000    0     1.008    3.144422   -0.519745    5.078395
  83 H     1.0000    0     1.008    5.726702    3.457392    0.233106
  84 H     1.0000    0     1.008    2.760847    2.530911    1.438749
  85 H     1.0000    0     1.008    5.321602    0.591510   -3.367046
  86 H     1.0000    0     1.008    2.833958    2.792049   -3.222369
  87 H     1.0000    0     1.008    2.567662   -2.912645   -2.010194
  88 H     1.0000    0     1.008   -1.011738    3.059843   -3.722753
  89 H     1.0000    0     1.008   -3.832944    1.564365   -2.712579
  90 H     1.0000    0     1.008   -2.790301    1.165553   -5.840052
  91 H     1.0000    0     1.008   -1.013526   -5.019392   -3.784742
  92 H     1.0000    0     1.008   -3.783030   -3.302852   -4.481423
  93 H     1.0000    0     1.008   -1.712505   -4.558531    0.768697
  94 H     1.0000    0     1.008   -4.222726   -6.112157   -0.758987
  95 H     1.0000    0     1.008   -4.236655   -0.626448    1.258517
  96 H     1.0000    0     1.008   -8.056286   -6.428643   -0.527932
  97 H     1.0000    0     1.008  -10.784685   -4.493859   -0.702255
  98 H     1.0000    0     1.008   -9.891335   -5.819833    2.208264
  99 H     1.0000    0     1.008   -7.866487    0.484667    3.668231
 100 H     1.0000    0     1.008  -10.696714   -1.242897    3.336855
 101 H     1.0000    0     1.008   -8.396314    2.427427   -0.491396
 102 H     1.0000    0     1.008  -10.954881    3.060011    1.535442
 103 H     1.0000    0     1.008  -10.912491   -0.567962   -3.041454
 104 H     1.0000    0     1.008  -14.816214    3.403647    1.473560
 105 H     1.0000    0     1.008  -17.511638    1.627511    0.579814
 106 H     1.0000    0     1.008  -16.645729    4.302917   -1.186512
 107 H     1.0000    0     1.008  -14.483427   -0.209162   -5.749220
 108 H     1.0000    0     1.008  -17.349769    1.040351   -4.596210
 109 H     1.0000    0     1.008  -15.009756   -4.073365   -3.255433
 110 H     1.0000    0     1.008  -17.502400   -3.577726   -5.397370
 111 H     1.0000    0     1.008  -17.688273   -2.922465    0.404222
 112 H     1.0000    0     1.008  -21.329423   -4.006789   -5.676503
 113 H     1.0000    0     1.008  -24.129666   -3.095982   -4.081959
 114 H     1.0000    0     1.008  -23.129577   -6.259983   -3.970425
 115 H     1.0000    0     1.008  -21.265140   -4.665457    2.395467
 116 H     1.0000    0     1.008  -24.009005   -5.382226    0.643655
 117 H     1.0000    0     1.008  -22.165912   -0.128799    2.204460
 118 H     1.0000    0     1.008  -24.611376   -1.855902    3.646905
 119 H     1.0000    0     1.008  -24.676583    0.676791   -1.605668
 120 H     1.0000    0     1.008  -31.336684    0.227304   -2.255394
 121 H     1.0000    0     1.008  -28.476577    1.273704   -3.604114
 122 H     1.0000    0     1.008  -30.995847    4.889219   -2.958285
 123 H     1.0000    0     1.008  -28.497002    5.061063   -0.774532
 124 H     1.0000    0     1.008  -33.958236    3.365262    0.501479
 125 H     1.0000    0     1.008  -28.176271    7.134122    2.473544
 126 H     1.0000    0     1.008  -29.134312    6.713582    5.657568
 127 H     1.0000    0     1.008  -30.271847    9.310531    3.921159
 128 H     1.0000    0     1.008  -35.859514    4.765598    4.122639
 129 H     1.0000    0     1.008  -34.908555    7.864456    5.004218
 130 H     1.0000    0     1.008  -33.716736    5.241746    6.666348
 131 H     1.0000    0     1.008  -28.473556   -2.294741    3.681699
 132 H     1.0000    0     1.008  -30.920080   -2.771287    1.446287
 133 H     1.0000    0     1.008  -30.822363    0.050729    3.199563
 134 C     6.0000    0    12.011   27.957381   -2.097262    4.253009
 135 H     1.0000    0     1.008   26.288009   -3.303260    4.175901
 136 H     1.0000    0     1.008   29.647496   -3.284547    4.096373
 137 H     1.0000    0     1.008   28.034661   -1.211480    6.125537

--------------------------------
INTERNAL COORDINATES (ANGSTROEM)
--------------------------------
 C      0   0   0     0.000000000000     0.00000000     0.00000000
 C      1   0   0     1.504642503512     0.00000000     0.00000000
 C      2   1   0     1.355188851564   126.01530065     0.00000000
 C      3   2   1     1.504879244709   125.83167233     0.07677481
 C      3   2   1     1.496849265469   119.62088711   179.40719108
 C      5   3   2     1.495676068048   120.87069611     1.19147651
 C      6   5   3     1.516170289000   115.89241805   177.40246165
 C      7   6   5     1.516381268224   111.40369533   269.22220555
 C      8   7   6     1.343797801993   127.38193141   123.39518604
 C      9   8   7     1.512298125781   120.33700653   180.52595209
 C      9   8   7     1.520489955552   123.75472740     0.51742531
 C     11   9   8     1.556123263049   114.95120424    80.43297485
 C     12  11   9     1.506956934839   114.64310621    57.52437731
 C     13  12  11     1.345165753042   128.78524921   113.05015269
 C     14  13  12     1.511454479691   124.79911926     1.30106531
 C     14  13  12     1.523723219482   119.63207357   180.58488029
 C     16  14  13     1.556170487829   115.13233367    84.45107605
 C     17  16  14     1.506589449195   115.09847828    61.12272350
 C     18  17  16     1.345717599271   128.54972734   113.19596915
 C     19  18  17     1.511840978874   124.69408700     1.57518368
 C     19  18  17     1.522882988271   119.82403548   180.81725464
 C     21  19  18     1.557152720610   115.18455017    86.12203754
 C     22  21  19     1.507029424807   115.31545066    59.15297633
 C     23  22  21     1.345486128168   128.63951083   109.28137107
 C     24  23  22     1.511525104461   124.70804862     1.23788104
 C     24  23  22     1.523581254200   119.72582340   180.55374301
 C     26  24  23     1.556471182188   115.13907956    84.32625598
 C     27  26  24     1.506567319087   115.14025462    60.27783776
 C     28  27  26     1.345634041955   128.58697081   112.75213387
 C     29  28  27     1.511816849706   124.69809522     1.61968785
 C     29  28  27     1.523004113912   119.79914053   180.63784176
 C     31  29  28     1.557003047862   115.18524675    85.96757479
 C     32  31  29     1.506804186650   115.24268830    59.39669036
 C     33  32  31     1.345546500287   128.68951572   110.28862268
 C     34  33  32     1.511522721840   124.70528172     1.32668521
 C     34  33  32     1.523343590777   119.68196228   180.64834879
 C     36  34  33     1.556657947223   115.13414573    85.23025486
 C     37  36  34     1.506805861302   115.34763209    60.65204191
 C     38  37  36     1.345851398444   128.55224385   111.11272736
 C     39  38  37     1.512141901873   124.64409754     1.40483745
 C     39  38  37     1.522123590754   119.79654160   180.29649358
 C     41  39  38     1.557520307194   115.36085617    88.75733839
 C     42  41  39     1.507525915844   115.37009645    59.81410932
 C     43  42  41     1.345944295327   128.48665609   106.20793879
 C     44  43  42     1.520845832126   119.59068244   178.67571475
 C     45  44  43     1.554939093866   115.26721635   265.06343331
 C     46  45  44     1.506605608533   115.02447520   289.78377433
 C     47  46  45     1.344667963032   128.90096075   126.68996216
 C     48  47  46     1.510871958169   124.99217568   358.70565814
 C     48  47  46     1.512572074768   120.70403082   178.34759356
 C     44  43  42     1.511259212766   124.49056093   358.22126571
 C      6   5   3     1.354655178001   119.39128803   359.14360450
 C     52   6   5     1.494103815395   119.73114096   359.58970461
 O     53  52   6     1.232243323111   119.50782362   181.18791175
 O      5   3   2     1.232484868851   119.04167226   181.23938991
 H      1   2   3     1.090056457087   112.66906072     2.39054013
 H      1   2   3     1.096780709450   110.23423387   241.10512632
 H      1   2   3     1.096179299832   110.22529485   123.91365042
 H      4   3   2     1.090106039638   112.61134688   356.43670036
 H      4   3   2     1.096014258866   110.28783994   234.93429694
 H      4   3   2     1.096857402991   110.26653725   117.66936654
 H      7   6   5     1.096669601427   109.29741851   148.16634119
 H      7   6   5     1.091459135672   108.69729676    31.55377230
 H      8   7   6     1.091118809775   114.51082760   303.56601229
 H     10   9   8     1.095446342691   112.03305804   357.68089052
 H     10   9   8     1.098433559943   111.11826269   236.32502573
 H     10   9   8     1.099654481074   110.61944895   118.50121907
 H     11   9   8     1.096499225145   109.77593224   318.65856955
 H     11   9   8     1.097694948562   108.92964112   202.12433374
 H     12  11   9     1.099927751955   107.92857665   296.40057121
 H     12  11   9     1.095612782092   107.76284464   181.83656612
 H     13  12  11     1.092419522926   114.38711234   292.68194322
 H     15  14  13     1.093271913842   113.39806157   355.07139679
 H     15  14  13     1.097922857635   110.77873719   233.46196948
 H     15  14  13     1.099739437803   110.25539821   116.20679337
 H     16  14  13     1.097704871344   109.35172765   323.89772936
 H     16  14  13     1.098348540392   109.65715019   207.10547322
 H     17  16  14     1.100535631109   107.44445528   299.75098317
 H     17  16  14     1.095565855009   107.70029794   185.41144429
 H     18  17  16     1.092231010248   114.58893970   292.86393092
 H     20  19  18     1.093072004372   113.37418073   355.67623949
 H     20  19  18     1.097592657555   110.85149618   234.01128538
 H     20  19  18     1.099737105439   110.20792494   116.73947832
 H     21  19  18     1.097697314201   109.41279402   325.47493856
 H     21  19  18     1.098537866705   109.57100988   208.64233508
 H     22  21  19     1.100201626588   107.43749116   297.89167182
 H     22  21  19     1.095866618510   107.65017777   183.58093496
 H     23  22  21     1.092187278199   114.55886238   288.96330756
 H     25  24  23     1.093240061700   113.36683849   355.53513261
 H     25  24  23     1.097870813642   110.81146771   233.95852566
 H     25  24  23     1.099803992854   110.25840937   116.69317472
 H     26  24  23     1.097703147791   109.36484358   323.77352297
 H     26  24  23     1.098367619233   109.63470113   206.97013059
 H     27  26  24     1.100423287977   107.41850817   298.96903215
 H     27  26  24     1.095650093820   107.73129119   184.65169047
 H     28  27  26     1.092229683919   114.56176271   292.32425849
 H     30  29  28     1.093192253550   113.38624357   354.72121789
 H     30  29  28     1.097623766096   110.85855882   233.05145636
 H     30  29  28     1.099827908079   110.20662338   115.76895426
 H     31  29  28     1.097695017774   109.40977603   325.33612206
 H     31  29  28     1.098520211887   109.57780012   208.53124957
 H     32  31  29     1.100279739570   107.42401912   298.13225548
 H     32  31  29     1.095858662285   107.64416606   183.81407437
 H     33  32  31     1.092202905643   114.51990003   290.02412606
 H     35  34  33     1.093272106825   113.34029335   355.91676640
 H     35  34  33     1.097908810852   110.83734098   234.32233255
 H     35  34  33     1.099696452579   110.25448076   117.03547538
 H     36  34  33     1.097697834432   109.33280194   324.80893473
 H     36  34  33     1.098395829212   109.68023855   207.96124738
 H     37  36  34     1.100282159089   107.34036891   299.35403999
 H     37  36  34     1.095684173044   107.70461391   185.09516976
 H     38  37  36     1.092163290719   114.61301874   290.59768339
 H     40  39  38     1.093116281976   113.35033916   354.97079328
 H     40  39  38     1.097242348516   110.88429341   233.30532369
 H     40  39  38     1.099810426260   110.18702985   116.01823101
 H     41  39  38     1.097646242679   109.32952225   328.06673855
 H     41  39  38     1.098754272845   109.54760174   211.28303623
 H     42  41  39     1.099882889903   107.55010966   298.40348989
 H     42  41  39     1.096045614275   107.52281999   184.15152936
 H     43  42  41     1.091944593230   114.65302556   285.95230015
 H     45  44  43     1.100034280859   109.74022346   142.15411391
 H     45  44  43     1.097229315237   109.04714953    25.63976389
 H     46  45  44     1.101903660190   106.60909016   169.85120704
 H     46  45  44     1.095360085439   108.64206485    55.64316577
 H     47  46  45     1.093090315134   114.05746304   305.26460291
 H     49  48  47     1.092851453835   113.36317189   358.00806985
 H     49  48  47     1.099353884788   110.47541292   236.63295461
 H     49  48  47     1.099630529843   110.51552692   119.30568662
 H     50  48  47     1.095352815258   111.94343975     0.42951102
 H     50  48  47     1.099813856390   111.01858991   239.45918051
 H     50  48  47     1.099707897081   111.02029530   121.44890179
 H     51  44  43     1.093376190750   113.18857883     1.84469025
 H     51  44  43     1.099567184440   110.12829226   241.11861497
 H     51  44  43     1.097180414135   110.82731931   123.67353060
 C     52   6   5     1.504575612080   125.39416778   179.38768843
 H    135  52   6     1.090564997199   112.47828637     2.44718956
 H    135  52   6     1.096134156490   110.40343271   124.21628716
 H    135  52   6     1.096934840479   110.19334225   241.49502754

---------------------------
INTERNAL COORDINATES (A.U.)
---------------------------
 C      0   0   0     0.000000000000     0.00000000     0.00000000
 C      1   0   0     2.843362261096     0.00000000     0.00000000
 C      2   1   0     2.560935789199   126.01530065     0.00000000
 C      3   2   1     2.843809637122   125.83167233     0.07677481
 C      3   2   1     2.828635175497   119.62088711   179.40719108
 C      5   3   2     2.826418153671   120.87069611     1.19147651
 C      6   5   3     2.865146618598   115.89241805   177.40246165
 C      7   6   5     2.865545311551   111.40369533   269.22220555
 C      8   7   6     2.539409825131   127.38193141   123.39518604
 C      9   8   7     2.857829290568   120.33700653   180.52595209
 C      9   8   7     2.873309605372   123.75472740     0.51742531
 C     11   9   8     2.940646797787   114.95120424    80.43297485
 C     12  11   9     2.847735902460   114.64310621    57.52437731
 C     13  12  11     2.541994877979   128.78524921   113.05015269
 C     14  13  12     2.856235030504   124.79911926     1.30106531
 C     14  13  12     2.879419588718   119.63207357   180.58488029
 C     16  14  13     2.940736039688   115.13233367    84.45107605
 C     17  16  14     2.847041455234   115.09847828    61.12272350
 C     18  17  16     2.543037716220   128.54972734   113.19596915
 C     19  18  17     2.856965408112   124.69408700     1.57518368
 C     19  18  17     2.877831781840   119.82403548   180.81725464
 C     21  19  18     2.942592190643   115.18455017    86.12203754
 C     22  21  19     2.847872888645   115.31545066    59.15297633
 C     23  22  21     2.542600299228   128.63951083   109.28137107
 C     24  23  22     2.856368491979   124.70804862     1.23788104
 C     24  23  22     2.879151313215   119.72582340   180.55374301
 C     26  24  23     2.941304269676   115.13907956    84.32625598
 C     27  26  24     2.846999635389   115.14025462    60.27783776
 C     28  27  26     2.542879815776   128.58697081   112.75213387
 C     29  28  27     2.856919810593   124.69809522     1.61968785
 C     29  28  27     2.878060676129   119.79914053   180.63784176
 C     31  29  28     2.942309350140   115.18524675    85.96757479
 C     32  31  29     2.847447250215   115.24268830    59.39669036
 C     33  32  31     2.542714385998   128.68951572   110.28862268
 C     34  33  32     2.856363989477   124.70528172     1.32668521
 C     34  33  32     2.878702194433   119.68196228   180.64834879
 C     36  34  33     2.941657204443   115.13414573    85.23025486
 C     37  36  34     2.847450414848   115.34763209    60.65204191
 C     38  37  36     2.543290560014   128.55224385   111.11272736
 C     39  38  37     2.857534070166   124.64409754     1.40483745
 C     39  38  37     2.876396728506   119.79654160   180.29649358
 C     41  39  38     2.943286828617   115.36085617    88.75733839
 C     42  41  39     2.848811120734   115.37009645    59.81410932
 C     43  42  41     2.543466109681   128.48665609   106.20793879
 C     44  43  42     2.873982114634   119.59068244   178.67571475
 C     45  44  43     2.938409042334   115.26721635   265.06343331
 C     46  45  44     2.847071991958   115.02447520   289.78377433
 C     47  46  45     2.541054191187   128.90096075   126.68996216
 C     48  47  46     2.855134224360   124.99217568   358.70565814
 C     48  47  46     2.858346979129   120.70403082   178.34759356
 C     44  43  42     2.855866029493   124.49056093   358.22126571
 C      6   5   3     2.559927292320   119.39128803   359.14360450
 C     52   6   5     2.823447026743   119.73114096   359.58970461
 O     53  52   6     2.328602411033   119.50782362   181.18791175
 O      5   3   2     2.329058866330   119.04167226   181.23938991
 H      1   2   3     2.059908174407   112.66906072     2.39054013
 H      1   2   3     2.072615169829   110.23423387   241.10512632
 H      1   2   3     2.071478670357   110.22529485   123.91365042
 H      4   3   2     2.060001871849   112.61134688   356.43670036
 H      4   3   2     2.071166788130   110.28783994   234.93429694
 H      4   3   2     2.072760099618   110.26653725   117.66936654
 H      7   6   5     2.072405206094   109.29741851   148.16634119
 H      7   6   5     2.062558852786   108.69729676    31.55377230
 H      8   7   6     2.061915730045   114.51082760   303.56601229
 H     10   9   8     2.070093582092   112.03305804   357.68089052
 H     10   9   8     2.075738604601   111.11826269   236.32502573
 H     10   9   8     2.078045811169   110.61944895   118.50121907
 H     11   9   8     2.072083241582   109.77593224   318.65856955
 H     11   9   8     2.074342831370   108.92964112   202.12433374
 H     12  11   9     2.078562218294   107.92857665   296.40057121
 H     12  11   9     2.070408106978   107.76284464   181.83656612
 H     13  12  11     2.064373721680   114.38711234   292.68194322
 H     15  14  13     2.065984507070   113.39806157   355.07139679
 H     15  14  13     2.074773517102   110.77873719   233.46196948
 H     15  14  13     2.078206356120   110.25539821   116.20679337
 H     16  14  13     2.074361582711   109.35172765   323.89772936
 H     16  14  13     2.075577940932   109.65715019   207.10547322
 H     17  16  14     2.079710943417   107.44445528   299.75098317
 H     17  16  14     2.070319427642   107.70029794   185.41144429
 H     18  17  16     2.064017484344   114.58893970   292.86393092
 H     20  19  18     2.065606732919   113.37418073   355.67623949
 H     20  19  18     2.074149529382   110.85149618   234.01128538
 H     20  19  18     2.078201948591   110.20792494   116.73947832
 H     21  19  18     2.074347301781   109.41279402   325.47493856
 H     21  19  18     2.075935715815   109.57100988   208.64233508
 H     22  21  19     2.079079766346   107.43749116   297.89167182
 H     22  21  19     2.070887788290   107.65017777   183.58093496
 H     23  22  21     2.063934842749   114.55886238   288.96330756
 H     25  24  23     2.065924315244   113.36683849   355.53513261
 H     25  24  23     2.074675168209   110.81146771   233.95852566
 H     25  24  23     2.078328347486   110.25840937   116.69317472
 H     26  24  23     2.074358325669   109.36484358   323.77352297
 H     26  24  23     2.075613994718   109.63470113   206.97013059
 H     27  26  24     2.079498645666   107.41850817   298.96903215
 H     27  26  24     2.070478615925   107.73129119   184.65169047
 H     28  27  26     2.064014977946   114.56176271   292.32425849
 H     30  29  28     2.065833970933   113.38624357   354.72121789
 H     30  29  28     2.074208316005   110.85855882   233.05145636
 H     30  29  28     2.078373540712   110.20662338   115.76895426
 H     31  29  28     2.074342962163   109.40977603   325.33612206
 H     31  29  28     2.075902353044   109.57780012   208.53124957
 H     32  31  29     2.079227378489   107.42401912   298.13225548
 H     32  31  29     2.070872753204   107.64416606   183.81407437
 H     33  32  31     2.063964374338   114.51990003   290.02412606
 H     35  34  33     2.065984871754   113.34029335   355.91676640
 H     35  34  33     2.074746972530   110.83734098   234.32233255
 H     35  34  33     2.078125125819   110.25448076   117.03547538
 H     36  34  33     2.074348284875   109.33280194   324.80893473
 H     36  34  33     2.075667303852   109.68023855   207.96124738
 H     37  36  34     2.079231950718   107.34036891   299.35403999
 H     37  36  34     2.070543016326   107.70461391   185.09516976
 H     38  37  36     2.063889512982   114.61301874   290.59768339
 H     40  39  38     2.065690405465   113.35033916   354.97079328
 H     40  39  38     2.073487541235   110.88429341   233.30532369
 H     40  39  38     2.078340504863   110.18702985   116.01823101
 H     41  39  38     2.074250790591   109.32952225   328.06673855
 H     41  39  38     2.076344664152   109.54760174   211.28303623
 H     42  41  39     2.078477441302   107.55010966   298.40348989
 H     42  41  39     2.071226041265   107.52281999   184.15152936
 H     43  42  41     2.063476234621   114.65302556   285.95230015
 H     45  44  43     2.078763528748   109.74022346   142.15411391
 H     45  44  43     2.073462911907   109.04714953    25.63976389
 H     46  45  44     2.082296143725   106.60909016   169.85120704
 H     46  45  44     2.069930579509   108.64206485    55.64316577
 H     47  46  45     2.065641335246   114.05746304   305.26460291
 H     49  48  47     2.065189952805   113.36317189   358.00806985
 H     49  48  47     2.077477766512   110.47541292   236.63295461
 H     49  48  47     2.078000549903   110.51552692   119.30568662
 H     50  48  47     2.069916840857   111.94343975     0.42951102
 H     50  48  47     2.078346986870   111.01858991   239.45918051
 H     50  48  47     2.078146752794   111.02029530   121.44890179
 H     51  44  43     2.066181561867   113.18857883     1.84469025
 H     51  44  43     2.077880844438   110.12829226   241.11861497
 H     51  44  43     2.073370502218   110.82731931   123.67353060
 C     52   6   5     2.843235854609   125.39416778   179.38768843
 H    135  52   6     2.060869175947   112.47828637     2.44718956
 H    135  52   6     2.071393361803   110.40343271   124.21628716
 H    135  52   6     2.072906435261   110.19334225   241.49502754


           ************************************************************
           *        Program running with 8 parallel MPI-processes     *
           *              working on a common directory               *
           ************************************************************
------------------------------------------------------------------------------
                   ___                                                        
                  /   \      - P O W E R E D   B Y -                         
                 /     \                                                     
                 |  |  |   _    _      __       _____    __    __             
                 |  |  |  | |  | |    /  \     |  _  \  |  |  /  |          
                  \  \/   | |  | |   /    \    | | | |  |  | /  /          
                 / \  \   | |__| |  /  /\  \   | |_| |  |  |/  /          
                |  |  |   |  __  | /  /__\  \  |    /   |      \           
                |  |  |   | |  | | |   __   |  |    \   |  |\   \          
                \     /   | |  | | |  |  |  |  | |\  \  |  | \   \       
                 \___/    |_|  |_| |__|  |__|  |_| \__\ |__|  \__/        
                                                                              
                      - O R C A' S   B I G   F R I E N D -                    
                                      &                                       
                       - I N T E G R A L  F E E D E R -                       
                                                                              
 v1 FN, 2020, v2 2021                                                         
------------------------------------------------------------------------------


Reading SHARK input file mPQ9_0e_0H_B3LYP_631Gd_opt.SHARKINP.tmp ... ok
----------------------
SHARK INTEGRAL PACKAGE
----------------------

Number of atoms                             ...    138
Number of basis functions                   ...    948
Number of shells                            ...    500
Maximum angular momentum                    ...      2
Integral batch strategy                     ... SHARK/LIBINT Hybrid
RI-J (if used) integral strategy            ... SPLIT-RIJ (Revised 2003 algorithm where possible)
Printlevel                                  ...      1
Contraction scheme used                     ... SEGMENTED contraction
Coulomb Range Separation                    ... NOT USED
Exchange Range Separation                   ... NOT USED
Finite Nucleus Model                        ... NOT USED
Auxiliary Coulomb fitting basis             ... AVAILABLE
   # of basis functions in Aux-J            ...   3646
   # of shells in Aux-J                     ...   1250
   Maximum angular momentum in Aux-J        ...      4
Auxiliary J/K fitting basis                 ... NOT available
Auxiliary Correlation fitting basis         ... NOT available
Auxiliary 'external' fitting basis          ... NOT available
Integral threshold                          ...     2.500000e-11
Primitive cut-off                           ...     2.500000e-12
Primitive pair pre-selection threshold      ...     2.500000e-12

Calculating pre-screening integrals         ... done (  0.2 sec) Dimension = 500
Organizing shell pair data                  ... done (  0.3 sec)
Shell pair information
Total number of shell pairs                 ...    125250
Shell pairs after pre-screening             ...     35598
Total number of primitive shell pairs       ...    684118
Primitive shell pairs kept                  ...    103166
          la=0 lb=0:  15253 shell pairs
          la=1 lb=0:  11575 shell pairs
          la=1 lb=1:   2240 shell pairs
          la=2 lb=0:   4437 shell pairs
          la=2 lb=1:   1761 shell pairs
          la=2 lb=2:    332 shell pairs

Calculating one electron integrals          ... done (  0.1 sec)
Calculating RI/J V-Matrix + Cholesky decomp.... done (  0.8 sec)
Calculating Nuclear repulsion               ... done (  0.0 sec) ENN=   6338.482950650614 Eh

SHARK setup successfully completed in   1.9 seconds

Maximum memory used throughout the entire GTOINT-calculation: 92.5 MB
[1717992233.413169] [eu-a2p-402:57584:0]          mpool.c:38   UCX  WARN  object 0x3871e00 was not returned to mpool ucp_requests
[1717992233.413201] [eu-a2p-402:57584:0]          mpool.c:38   UCX  WARN  object 0x3871fc0 was not returned to mpool ucp_requests
[1717992233.413206] [eu-a2p-402:57584:0]          mpool.c:38   UCX  WARN  object 0x3872180 was not returned to mpool ucp_requests
[1717992233.413209] [eu-a2p-402:57584:0]          mpool.c:38   UCX  WARN  object 0x3872340 was not returned to mpool ucp_requests
[1717992233.413211] [eu-a2p-402:57584:0]          mpool.c:38   UCX  WARN  object 0x3872500 was not returned to mpool ucp_requests
[1717992233.413214] [eu-a2p-402:57584:0]          mpool.c:38   UCX  WARN  object 0x38726c0 was not returned to mpool ucp_requests
[1717992233.413217] [eu-a2p-402:57584:0]          mpool.c:38   UCX  WARN  object 0x3872880 was not returned to mpool ucp_requests
[1717992233.413220] [eu-a2p-402:57584:0]          mpool.c:38   UCX  WARN  object 0x3872a40 was not returned to mpool ucp_requests
[1717992233.413222] [eu-a2p-402:57584:0]          mpool.c:38   UCX  WARN  object 0x3872c00 was not returned to mpool ucp_requests
[1717992233.413225] [eu-a2p-402:57584:0]          mpool.c:38   UCX  WARN  object 0x3872dc0 was not returned to mpool ucp_requests
[1717992233.413228] [eu-a2p-402:57584:0]          mpool.c:38   UCX  WARN  object 0x3872f80 was not returned to mpool ucp_requests
[1717992233.413231] [eu-a2p-402:57584:0]          mpool.c:38   UCX  WARN  object 0x3873140 was not returned to mpool ucp_requests
[1717992233.413234] [eu-a2p-402:57584:0]          mpool.c:38   UCX  WARN  object 0x3873300 was not returned to mpool ucp_requests
[1717992233.413236] [eu-a2p-402:57584:0]          mpool.c:38   UCX  WARN  object 0x38734c0 was not returned to mpool ucp_requests
[1717992233.413239] [eu-a2p-402:57584:0]          mpool.c:38   UCX  WARN  object 0x3873680 was not returned to mpool ucp_requests
[1717992233.413241] [eu-a2p-402:57584:0]          mpool.c:38   UCX  WARN  object 0x3873840 was not returned to mpool ucp_requests
[1717992233.413244] [eu-a2p-402:57584:0]          mpool.c:38   UCX  WARN  object 0x3873a00 was not returned to mpool ucp_requests
[1717992233.413247] [eu-a2p-402:57584:0]          mpool.c:38   UCX  WARN  object 0x3873bc0 was not returned to mpool ucp_requests
[1717992233.413250] [eu-a2p-402:57584:0]          mpool.c:38   UCX  WARN  object 0x3873d80 was not returned to mpool ucp_requests
[1717992233.413253] [eu-a2p-402:57584:0]          mpool.c:38   UCX  WARN  object 0x3873f40 was not returned to mpool ucp_requests
[1717992233.413255] [eu-a2p-402:57584:0]          mpool.c:38   UCX  WARN  object 0x3874100 was not returned to mpool ucp_requests
[1717992233.413259] [eu-a2p-402:57584:0]          mpool.c:38   UCX  WARN  object 0x38742c0 was not returned to mpool ucp_requests
[1717992233.413261] [eu-a2p-402:57584:0]          mpool.c:38   UCX  WARN  object 0x3874480 was not returned to mpool ucp_requests
[1717992233.413264] [eu-a2p-402:57584:0]          mpool.c:38   UCX  WARN  object 0x3874640 was not returned to mpool ucp_requests
[1717992233.413266] [eu-a2p-402:57584:0]          mpool.c:38   UCX  WARN  object 0x3874800 was not returned to mpool ucp_requests
[1717992233.413269] [eu-a2p-402:57584:0]          mpool.c:38   UCX  WARN  object 0x38749c0 was not returned to mpool ucp_requests
[1717992233.413272] [eu-a2p-402:57584:0]          mpool.c:38   UCX  WARN  object 0x3874b80 was not returned to mpool ucp_requests
[1717992233.413274] [eu-a2p-402:57584:0]          mpool.c:38   UCX  WARN  object 0x3874d40 was not returned to mpool ucp_requests
[1717992233.423989] [eu-a2p-402:57583:0]          mpool.c:38   UCX  WARN  object 0x3a5d2c0 was not returned to mpool ucp_requests
[1717992233.424011] [eu-a2p-402:57583:0]          mpool.c:38   UCX  WARN  object 0x3a5d480 was not returned to mpool ucp_requests
[1717992233.424033] [eu-a2p-402:57583:0]          mpool.c:38   UCX  WARN  object 0x3a5d640 was not returned to mpool ucp_requests
[1717992233.424036] [eu-a2p-402:57583:0]          mpool.c:38   UCX  WARN  object 0x3a5d800 was not returned to mpool ucp_requests
[1717992233.424038] [eu-a2p-402:57583:0]          mpool.c:38   UCX  WARN  object 0x3a5d9c0 was not returned to mpool ucp_requests
[1717992233.424041] [eu-a2p-402:57583:0]          mpool.c:38   UCX  WARN  object 0x3a5db80 was not returned to mpool ucp_requests
[1717992233.424044] [eu-a2p-402:57583:0]          mpool.c:38   UCX  WARN  object 0x3a5dd40 was not returned to mpool ucp_requests
[1717992233.424046] [eu-a2p-402:57583:0]          mpool.c:38   UCX  WARN  object 0x3a5df00 was not returned to mpool ucp_requests
[1717992233.424049] [eu-a2p-402:57583:0]          mpool.c:38   UCX  WARN  object 0x3a5e0c0 was not returned to mpool ucp_requests
[1717992233.424051] [eu-a2p-402:57583:0]          mpool.c:38   UCX  WARN  object 0x3a5e280 was not returned to mpool ucp_requests
[1717992233.424054] [eu-a2p-402:57583:0]          mpool.c:38   UCX  WARN  object 0x3a5e440 was not returned to mpool ucp_requests
[1717992233.424056] [eu-a2p-402:57583:0]          mpool.c:38   UCX  WARN  object 0x3a5e600 was not returned to mpool ucp_requests
[1717992233.424059] [eu-a2p-402:57583:0]          mpool.c:38   UCX  WARN  object 0x3a5e7c0 was not returned to mpool ucp_requests
[1717992233.424061] [eu-a2p-402:57583:0]          mpool.c:38   UCX  WARN  object 0x3a5e980 was not returned to mpool ucp_requests
[1717992233.424064] [eu-a2p-402:57583:0]          mpool.c:38   UCX  WARN  object 0x3a5eb40 was not returned to mpool ucp_requests
[1717992233.424067] [eu-a2p-402:57583:0]          mpool.c:38   UCX  WARN  object 0x3a5ed00 was not returned to mpool ucp_requests
[1717992233.424069] [eu-a2p-402:57583:0]          mpool.c:38   UCX  WARN  object 0x3a5eec0 was not returned to mpool ucp_requests
[1717992233.424072] [eu-a2p-402:57583:0]          mpool.c:38   UCX  WARN  object 0x3a5f080 was not returned to mpool ucp_requests
[1717992233.424074] [eu-a2p-402:57583:0]          mpool.c:38   UCX  WARN  object 0x3a5f240 was not returned to mpool ucp_requests
[1717992233.424077] [eu-a2p-402:57583:0]          mpool.c:38   UCX  WARN  object 0x3a5f400 was not returned to mpool ucp_requests
[1717992233.424079] [eu-a2p-402:57583:0]          mpool.c:38   UCX  WARN  object 0x3a5f5c0 was not returned to mpool ucp_requests
[1717992233.424082] [eu-a2p-402:57583:0]          mpool.c:38   UCX  WARN  object 0x3a5f780 was not returned to mpool ucp_requests
[1717992233.424084] [eu-a2p-402:57583:0]          mpool.c:38   UCX  WARN  object 0x3a5f940 was not returned to mpool ucp_requests
[1717992233.424086] [eu-a2p-402:57583:0]          mpool.c:38   UCX  WARN  object 0x3a5fb00 was not returned to mpool ucp_requests
[1717992233.424089] [eu-a2p-402:57583:0]          mpool.c:38   UCX  WARN  object 0x3a5fcc0 was not returned to mpool ucp_requests
[1717992233.424091] [eu-a2p-402:57583:0]          mpool.c:38   UCX  WARN  object 0x3a5fe80 was not returned to mpool ucp_requests
[1717992233.424094] [eu-a2p-402:57583:0]          mpool.c:38   UCX  WARN  object 0x3a60040 was not returned to mpool ucp_requests
[1717992233.424096] [eu-a2p-402:57583:0]          mpool.c:38   UCX  WARN  object 0x3a60200 was not returned to mpool ucp_requests
[1717992233.424099] [eu-a2p-402:57583:0]          mpool.c:38   UCX  WARN  object 0x3a603c0 was not returned to mpool ucp_requests
[1717992233.424101] [eu-a2p-402:57583:0]          mpool.c:38   UCX  WARN  object 0x3a60580 was not returned to mpool ucp_requests
[1717992233.453097] [eu-a2p-402:57581:0]          mpool.c:38   UCX  WARN  object 0x3037180 was not returned to mpool ucp_requests
[1717992233.453115] [eu-a2p-402:57581:0]          mpool.c:38   UCX  WARN  object 0x3037340 was not returned to mpool ucp_requests
[1717992233.453119] [eu-a2p-402:57581:0]          mpool.c:38   UCX  WARN  object 0x3037500 was not returned to mpool ucp_requests
[1717992233.453122] [eu-a2p-402:57581:0]          mpool.c:38   UCX  WARN  object 0x30376c0 was not returned to mpool ucp_requests
[1717992233.453125] [eu-a2p-402:57581:0]          mpool.c:38   UCX  WARN  object 0x3037880 was not returned to mpool ucp_requests
[1717992233.453128] [eu-a2p-402:57581:0]          mpool.c:38   UCX  WARN  object 0x3037a40 was not returned to mpool ucp_requests
[1717992233.453130] [eu-a2p-402:57581:0]          mpool.c:38   UCX  WARN  object 0x3037c00 was not returned to mpool ucp_requests
[1717992233.453133] [eu-a2p-402:57581:0]          mpool.c:38   UCX  WARN  object 0x3037dc0 was not returned to mpool ucp_requests
[1717992233.453136] [eu-a2p-402:57581:0]          mpool.c:38   UCX  WARN  object 0x3037f80 was not returned to mpool ucp_requests
[1717992233.453138] [eu-a2p-402:57581:0]          mpool.c:38   UCX  WARN  object 0x3038140 was not returned to mpool ucp_requests
[1717992233.453141] [eu-a2p-402:57581:0]          mpool.c:38   UCX  WARN  object 0x3038300 was not returned to mpool ucp_requests
[1717992233.453143] [eu-a2p-402:57581:0]          mpool.c:38   UCX  WARN  object 0x30384c0 was not returned to mpool ucp_requests
[1717992233.453146] [eu-a2p-402:57581:0]          mpool.c:38   UCX  WARN  object 0x3038680 was not returned to mpool ucp_requests
[1717992233.453149] [eu-a2p-402:57581:0]          mpool.c:38   UCX  WARN  object 0x3038840 was not returned to mpool ucp_requests
[1717992233.453151] [eu-a2p-402:57581:0]          mpool.c:38   UCX  WARN  object 0x3038a00 was not returned to mpool ucp_requests
[1717992233.453154] [eu-a2p-402:57581:0]          mpool.c:38   UCX  WARN  object 0x3038bc0 was not returned to mpool ucp_requests
[1717992233.453156] [eu-a2p-402:57581:0]          mpool.c:38   UCX  WARN  object 0x3038d80 was not returned to mpool ucp_requests
[1717992233.453159] [eu-a2p-402:57581:0]          mpool.c:38   UCX  WARN  object 0x3038f40 was not returned to mpool ucp_requests
[1717992233.453161] [eu-a2p-402:57581:0]          mpool.c:38   UCX  WARN  object 0x3039100 was not returned to mpool ucp_requests
[1717992233.453164] [eu-a2p-402:57581:0]          mpool.c:38   UCX  WARN  object 0x30392c0 was not returned to mpool ucp_requests
[1717992233.453166] [eu-a2p-402:57581:0]          mpool.c:38   UCX  WARN  object 0x3039480 was not returned to mpool ucp_requests
[1717992233.453169] [eu-a2p-402:57581:0]          mpool.c:38   UCX  WARN  object 0x3039640 was not returned to mpool ucp_requests
[1717992233.453171] [eu-a2p-402:57581:0]          mpool.c:38   UCX  WARN  object 0x3039800 was not returned to mpool ucp_requests
[1717992233.453174] [eu-a2p-402:57581:0]          mpool.c:38   UCX  WARN  object 0x30399c0 was not returned to mpool ucp_requests
[1717992233.453177] [eu-a2p-402:57581:0]          mpool.c:38   UCX  WARN  object 0x3039b80 was not returned to mpool ucp_requests
[1717992233.453179] [eu-a2p-402:57581:0]          mpool.c:38   UCX  WARN  object 0x3039d40 was not returned to mpool ucp_requests
[1717992233.454938] [eu-a2p-402:57586:0]          mpool.c:38   UCX  WARN  object 0x3b6ee00 was not returned to mpool ucp_requests
[1717992233.454956] [eu-a2p-402:57586:0]          mpool.c:38   UCX  WARN  object 0x3b6efc0 was not returned to mpool ucp_requests
[1717992233.454960] [eu-a2p-402:57586:0]          mpool.c:38   UCX  WARN  object 0x3b6f180 was not returned to mpool ucp_requests
[1717992233.454963] [eu-a2p-402:57586:0]          mpool.c:38   UCX  WARN  object 0x3b6f340 was not returned to mpool ucp_requests
[1717992233.454966] [eu-a2p-402:57586:0]          mpool.c:38   UCX  WARN  object 0x3b6f500 was not returned to mpool ucp_requests
[1717992233.454968] [eu-a2p-402:57586:0]          mpool.c:38   UCX  WARN  object 0x3b6f6c0 was not returned to mpool ucp_requests
[1717992233.454971] [eu-a2p-402:57586:0]          mpool.c:38   UCX  WARN  object 0x3b6f880 was not returned to mpool ucp_requests
[1717992233.454974] [eu-a2p-402:57586:0]          mpool.c:38   UCX  WARN  object 0x3b6fa40 was not returned to mpool ucp_requests
[1717992233.454976] [eu-a2p-402:57586:0]          mpool.c:38   UCX  WARN  object 0x3b6fc00 was not returned to mpool ucp_requests
[1717992233.454979] [eu-a2p-402:57586:0]          mpool.c:38   UCX  WARN  object 0x3b6fdc0 was not returned to mpool ucp_requests
[1717992233.454981] [eu-a2p-402:57586:0]          mpool.c:38   UCX  WARN  object 0x3b6ff80 was not returned to mpool ucp_requests
[1717992233.454984] [eu-a2p-402:57586:0]          mpool.c:38   UCX  WARN  object 0x3b70140 was not returned to mpool ucp_requests
[1717992233.454987] [eu-a2p-402:57586:0]          mpool.c:38   UCX  WARN  object 0x3b70300 was not returned to mpool ucp_requests
[1717992233.454989] [eu-a2p-402:57586:0]          mpool.c:38   UCX  WARN  object 0x3b704c0 was not returned to mpool ucp_requests
[1717992233.454992] [eu-a2p-402:57586:0]          mpool.c:38   UCX  WARN  object 0x3b70680 was not returned to mpool ucp_requests
[1717992233.454994] [eu-a2p-402:57586:0]          mpool.c:38   UCX  WARN  object 0x3b70840 was not returned to mpool ucp_requests
[1717992233.454997] [eu-a2p-402:57586:0]          mpool.c:38   UCX  WARN  object 0x3b70a00 was not returned to mpool ucp_requests
[1717992233.454999] [eu-a2p-402:57586:0]          mpool.c:38   UCX  WARN  object 0x3b70bc0 was not returned to mpool ucp_requests
[1717992233.455002] [eu-a2p-402:57586:0]          mpool.c:38   UCX  WARN  object 0x3b70d80 was not returned to mpool ucp_requests
[1717992233.455004] [eu-a2p-402:57586:0]          mpool.c:38   UCX  WARN  object 0x3b70f40 was not returned to mpool ucp_requests
[1717992233.455007] [eu-a2p-402:57586:0]          mpool.c:38   UCX  WARN  object 0x3b71100 was not returned to mpool ucp_requests
[1717992233.455009] [eu-a2p-402:57586:0]          mpool.c:38   UCX  WARN  object 0x3b712c0 was not returned to mpool ucp_requests
[1717992233.455012] [eu-a2p-402:57586:0]          mpool.c:38   UCX  WARN  object 0x3b71480 was not returned to mpool ucp_requests
[1717992233.455022] [eu-a2p-402:57586:0]          mpool.c:38   UCX  WARN  object 0x3b71640 was not returned to mpool ucp_requests
[1717992233.455025] [eu-a2p-402:57586:0]          mpool.c:38   UCX  WARN  object 0x3b71800 was not returned to mpool ucp_requests
[1717992233.455027] [eu-a2p-402:57586:0]          mpool.c:38   UCX  WARN  object 0x3b719c0 was not returned to mpool ucp_requests
[1717992233.455030] [eu-a2p-402:57586:0]          mpool.c:38   UCX  WARN  object 0x3b71b80 was not returned to mpool ucp_requests
[1717992233.455032] [eu-a2p-402:57586:0]          mpool.c:38   UCX  WARN  object 0x3b71d40 was not returned to mpool ucp_requests
[1717992233.457737] [eu-a2p-402:57588:0]          mpool.c:38   UCX  WARN  object 0x271ce00 was not returned to mpool ucp_requests
[1717992233.457754] [eu-a2p-402:57588:0]          mpool.c:38   UCX  WARN  object 0x271cfc0 was not returned to mpool ucp_requests
[1717992233.457758] [eu-a2p-402:57588:0]          mpool.c:38   UCX  WARN  object 0x271d180 was not returned to mpool ucp_requests
[1717992233.457762] [eu-a2p-402:57588:0]          mpool.c:38   UCX  WARN  object 0x271d340 was not returned to mpool ucp_requests
[1717992233.457764] [eu-a2p-402:57588:0]          mpool.c:38   UCX  WARN  object 0x271d500 was not returned to mpool ucp_requests
[1717992233.457767] [eu-a2p-402:57588:0]          mpool.c:38   UCX  WARN  object 0x271d6c0 was not returned to mpool ucp_requests
[1717992233.457770] [eu-a2p-402:57588:0]          mpool.c:38   UCX  WARN  object 0x271d880 was not returned to mpool ucp_requests
[1717992233.457772] [eu-a2p-402:57588:0]          mpool.c:38   UCX  WARN  object 0x271da40 was not returned to mpool ucp_requests
[1717992233.457775] [eu-a2p-402:57588:0]          mpool.c:38   UCX  WARN  object 0x271dc00 was not returned to mpool ucp_requests
[1717992233.457777] [eu-a2p-402:57588:0]          mpool.c:38   UCX  WARN  object 0x271ddc0 was not returned to mpool ucp_requests
[1717992233.457780] [eu-a2p-402:57588:0]          mpool.c:38   UCX  WARN  object 0x271df80 was not returned to mpool ucp_requests
[1717992233.457782] [eu-a2p-402:57588:0]          mpool.c:38   UCX  WARN  object 0x271e140 was not returned to mpool ucp_requests
[1717992233.457785] [eu-a2p-402:57588:0]          mpool.c:38   UCX  WARN  object 0x271e300 was not returned to mpool ucp_requests
[1717992233.457787] [eu-a2p-402:57588:0]          mpool.c:38   UCX  WARN  object 0x271e4c0 was not returned to mpool ucp_requests
[1717992233.457790] [eu-a2p-402:57588:0]          mpool.c:38   UCX  WARN  object 0x271e680 was not returned to mpool ucp_requests
[1717992233.457792] [eu-a2p-402:57588:0]          mpool.c:38   UCX  WARN  object 0x271e840 was not returned to mpool ucp_requests
[1717992233.457795] [eu-a2p-402:57588:0]          mpool.c:38   UCX  WARN  object 0x271ea00 was not returned to mpool ucp_requests
[1717992233.457797] [eu-a2p-402:57588:0]          mpool.c:38   UCX  WARN  object 0x271ebc0 was not returned to mpool ucp_requests
[1717992233.457800] [eu-a2p-402:57588:0]          mpool.c:38   UCX  WARN  object 0x271ed80 was not returned to mpool ucp_requests
[1717992233.457802] [eu-a2p-402:57588:0]          mpool.c:38   UCX  WARN  object 0x271ef40 was not returned to mpool ucp_requests
[1717992233.457805] [eu-a2p-402:57588:0]          mpool.c:38   UCX  WARN  object 0x271f100 was not returned to mpool ucp_requests
[1717992233.457807] [eu-a2p-402:57588:0]          mpool.c:38   UCX  WARN  object 0x271f2c0 was not returned to mpool ucp_requests
[1717992233.457810] [eu-a2p-402:57588:0]          mpool.c:38   UCX  WARN  object 0x271f480 was not returned to mpool ucp_requests
[1717992233.457812] [eu-a2p-402:57588:0]          mpool.c:38   UCX  WARN  object 0x271f640 was not returned to mpool ucp_requests
[1717992233.457815] [eu-a2p-402:57588:0]          mpool.c:38   UCX  WARN  object 0x271f800 was not returned to mpool ucp_requests
[1717992233.457817] [eu-a2p-402:57588:0]          mpool.c:38   UCX  WARN  object 0x271f9c0 was not returned to mpool ucp_requests
[1717992233.457820] [eu-a2p-402:57588:0]          mpool.c:38   UCX  WARN  object 0x271fb80 was not returned to mpool ucp_requests
[1717992233.457822] [eu-a2p-402:57588:0]          mpool.c:38   UCX  WARN  object 0x271fd40 was not returned to mpool ucp_requests
[1717992233.459827] [eu-a2p-402:57582:0]          mpool.c:38   UCX  WARN  object 0x4149100 was not returned to mpool ucp_requests
[1717992233.459849] [eu-a2p-402:57582:0]          mpool.c:38   UCX  WARN  object 0x41492c0 was not returned to mpool ucp_requests
[1717992233.459854] [eu-a2p-402:57582:0]          mpool.c:38   UCX  WARN  object 0x4149480 was not returned to mpool ucp_requests
[1717992233.459857] [eu-a2p-402:57582:0]          mpool.c:38   UCX  WARN  object 0x4149640 was not returned to mpool ucp_requests
[1717992233.459859] [eu-a2p-402:57582:0]          mpool.c:38   UCX  WARN  object 0x4149800 was not returned to mpool ucp_requests
[1717992233.459862] [eu-a2p-402:57582:0]          mpool.c:38   UCX  WARN  object 0x41499c0 was not returned to mpool ucp_requests
[1717992233.459865] [eu-a2p-402:57582:0]          mpool.c:38   UCX  WARN  object 0x4149b80 was not returned to mpool ucp_requests
[1717992233.459868] [eu-a2p-402:57582:0]          mpool.c:38   UCX  WARN  object 0x4149d40 was not returned to mpool ucp_requests
[1717992233.459871] [eu-a2p-402:57582:0]          mpool.c:38   UCX  WARN  object 0x4149f00 was not returned to mpool ucp_requests
[1717992233.459873] [eu-a2p-402:57582:0]          mpool.c:38   UCX  WARN  object 0x414a0c0 was not returned to mpool ucp_requests
[1717992233.459876] [eu-a2p-402:57582:0]          mpool.c:38   UCX  WARN  object 0x414a280 was not returned to mpool ucp_requests
[1717992233.459878] [eu-a2p-402:57582:0]          mpool.c:38   UCX  WARN  object 0x414a440 was not returned to mpool ucp_requests
[1717992233.459881] [eu-a2p-402:57582:0]          mpool.c:38   UCX  WARN  object 0x414a600 was not returned to mpool ucp_requests
[1717992233.459884] [eu-a2p-402:57582:0]          mpool.c:38   UCX  WARN  object 0x414a7c0 was not returned to mpool ucp_requests
[1717992233.459887] [eu-a2p-402:57582:0]          mpool.c:38   UCX  WARN  object 0x414a980 was not returned to mpool ucp_requests
[1717992233.459890] [eu-a2p-402:57582:0]          mpool.c:38   UCX  WARN  object 0x414ab40 was not returned to mpool ucp_requests
[1717992233.459893] [eu-a2p-402:57582:0]          mpool.c:38   UCX  WARN  object 0x414ad00 was not returned to mpool ucp_requests
[1717992233.459895] [eu-a2p-402:57582:0]          mpool.c:38   UCX  WARN  object 0x414aec0 was not returned to mpool ucp_requests
[1717992233.459898] [eu-a2p-402:57582:0]          mpool.c:38   UCX  WARN  object 0x414b080 was not returned to mpool ucp_requests
[1717992233.459901] [eu-a2p-402:57582:0]          mpool.c:38   UCX  WARN  object 0x414b240 was not returned to mpool ucp_requests
[1717992233.459903] [eu-a2p-402:57582:0]          mpool.c:38   UCX  WARN  object 0x414b400 was not returned to mpool ucp_requests
[1717992233.459906] [eu-a2p-402:57582:0]          mpool.c:38   UCX  WARN  object 0x414b5c0 was not returned to mpool ucp_requests
[1717992233.459909] [eu-a2p-402:57582:0]          mpool.c:38   UCX  WARN  object 0x414b780 was not returned to mpool ucp_requests
[1717992233.459911] [eu-a2p-402:57582:0]          mpool.c:38   UCX  WARN  object 0x414b940 was not returned to mpool ucp_requests
[1717992233.459914] [eu-a2p-402:57582:0]          mpool.c:38   UCX  WARN  object 0x414bb00 was not returned to mpool ucp_requests
[1717992233.459916] [eu-a2p-402:57582:0]          mpool.c:38   UCX  WARN  object 0x414bcc0 was not returned to mpool ucp_requests
[1717992233.459919] [eu-a2p-402:57582:0]          mpool.c:38   UCX  WARN  object 0x414be80 was not returned to mpool ucp_requests
[1717992233.459921] [eu-a2p-402:57582:0]          mpool.c:38   UCX  WARN  object 0x414c040 was not returned to mpool ucp_requests
[1717992233.459924] [eu-a2p-402:57582:0]          mpool.c:38   UCX  WARN  object 0x414c200 was not returned to mpool ucp_requests
[1717992233.459927] [eu-a2p-402:57582:0]          mpool.c:38   UCX  WARN  object 0x414c3c0 was not returned to mpool ucp_requests
[1717992233.460806] [eu-a2p-402:57587:0]          mpool.c:38   UCX  WARN  object 0x3105640 was not returned to mpool ucp_requests
[1717992233.460826] [eu-a2p-402:57587:0]          mpool.c:38   UCX  WARN  object 0x3105800 was not returned to mpool ucp_requests
[1717992233.460830] [eu-a2p-402:57587:0]          mpool.c:38   UCX  WARN  object 0x31059c0 was not returned to mpool ucp_requests
[1717992233.460833] [eu-a2p-402:57587:0]          mpool.c:38   UCX  WARN  object 0x3105b80 was not returned to mpool ucp_requests
[1717992233.460836] [eu-a2p-402:57587:0]          mpool.c:38   UCX  WARN  object 0x3105d40 was not returned to mpool ucp_requests
[1717992233.460838] [eu-a2p-402:57587:0]          mpool.c:38   UCX  WARN  object 0x3105f00 was not returned to mpool ucp_requests
[1717992233.460841] [eu-a2p-402:57587:0]          mpool.c:38   UCX  WARN  object 0x31060c0 was not returned to mpool ucp_requests
[1717992233.460843] [eu-a2p-402:57587:0]          mpool.c:38   UCX  WARN  object 0x3106280 was not returned to mpool ucp_requests
[1717992233.460846] [eu-a2p-402:57587:0]          mpool.c:38   UCX  WARN  object 0x3106440 was not returned to mpool ucp_requests
[1717992233.460849] [eu-a2p-402:57587:0]          mpool.c:38   UCX  WARN  object 0x3106600 was not returned to mpool ucp_requests
[1717992233.460851] [eu-a2p-402:57587:0]          mpool.c:38   UCX  WARN  object 0x31067c0 was not returned to mpool ucp_requests
[1717992233.460854] [eu-a2p-402:57587:0]          mpool.c:38   UCX  WARN  object 0x3106980 was not returned to mpool ucp_requests
[1717992233.460857] [eu-a2p-402:57587:0]          mpool.c:38   UCX  WARN  object 0x3106b40 was not returned to mpool ucp_requests
[1717992233.460859] [eu-a2p-402:57587:0]          mpool.c:38   UCX  WARN  object 0x3106d00 was not returned to mpool ucp_requests
[1717992233.460862] [eu-a2p-402:57587:0]          mpool.c:38   UCX  WARN  object 0x3106ec0 was not returned to mpool ucp_requests
[1717992233.460864] [eu-a2p-402:57587:0]          mpool.c:38   UCX  WARN  object 0x3107080 was not returned to mpool ucp_requests
[1717992233.460867] [eu-a2p-402:57587:0]          mpool.c:38   UCX  WARN  object 0x3107240 was not returned to mpool ucp_requests
[1717992233.460869] [eu-a2p-402:57587:0]          mpool.c:38   UCX  WARN  object 0x3107400 was not returned to mpool ucp_requests
[1717992233.460872] [eu-a2p-402:57587:0]          mpool.c:38   UCX  WARN  object 0x31075c0 was not returned to mpool ucp_requests
[1717992233.460874] [eu-a2p-402:57587:0]          mpool.c:38   UCX  WARN  object 0x3107780 was not returned to mpool ucp_requests
[1717992233.460877] [eu-a2p-402:57587:0]          mpool.c:38   UCX  WARN  object 0x3107940 was not returned to mpool ucp_requests
[1717992233.460880] [eu-a2p-402:57587:0]          mpool.c:38   UCX  WARN  object 0x3107b00 was not returned to mpool ucp_requests
[1717992233.460882] [eu-a2p-402:57587:0]          mpool.c:38   UCX  WARN  object 0x3107cc0 was not returned to mpool ucp_requests
[1717992233.460885] [eu-a2p-402:57587:0]          mpool.c:38   UCX  WARN  object 0x3107e80 was not returned to mpool ucp_requests
[1717992233.460887] [eu-a2p-402:57587:0]          mpool.c:38   UCX  WARN  object 0x3108040 was not returned to mpool ucp_requests
[1717992233.460890] [eu-a2p-402:57587:0]          mpool.c:38   UCX  WARN  object 0x3108200 was not returned to mpool ucp_requests
[1717992233.460892] [eu-a2p-402:57587:0]          mpool.c:38   UCX  WARN  object 0x31083c0 was not returned to mpool ucp_requests
[1717992233.460895] [eu-a2p-402:57587:0]          mpool.c:38   UCX  WARN  object 0x3108580 was not returned to mpool ucp_requests


           ************************************************************
           *        Program running with 8 parallel MPI-processes     *
           *              working on a common directory               *
           ************************************************************

Diagonalization of the overlap matrix:
Smallest eigenvalue                        ... 4.223e-04
Time for diagonalization                   ...    0.197 sec
Threshold for overlap eigenvalues          ... 1.000e-08
Number of eigenvalues below threshold      ... 0
Time for construction of square roots      ...    0.175 sec
Total time needed                          ...    0.376 sec

-------------------
DFT GRID GENERATION
-------------------

General Integration Accuracy     IntAcc      ... 4.959
Radial Grid Type                 RadialGrid  ... OptM3 with GC (2021)
Angular Grid (max. ang.)         AngularGrid ... 6 (Lebedev-590)
Angular grid pruning method      GridPruning ... 4 (adaptive)
Weight generation scheme         WeightScheme... Becke
Basis function cutoff            BFCut       ... 1.0000e-11
Integration weight cutoff        WCut        ... 1.0000e-14
Angular grids for H and He will be reduced by one unit
Partially contracted basis set               ... off
Rotationally invariant grid construction     ... off

Total number of grid points                  ...  1481237
Total number of batches                      ...    23214
Average number of points per batch           ...       63
Average number of grid points per atom       ...    10734
Time for grid setup =   27.530 sec

--------------------
COSX GRID GENERATION
--------------------

GRIDX 1
-------
General Integration Accuracy     IntAcc      ... 4.020
Radial Grid Type                 RadialGrid  ... OptM3 with GC (2021)
Angular Grid (max. ang.)         AngularGrid ... 2 (Lebedev-110)
Angular grid pruning method      GridPruning ... 4 (adaptive)
Weight generation scheme         WeightScheme... Becke
Basis function cutoff            BFCut       ... 1.0000e-11
Integration weight cutoff        WCut        ... 1.0000e-14
Angular grids for H and He will be reduced by one unit
Partially contracted basis set               ... on
Rotationally invariant grid construction     ... off

Total number of grid points                  ...   156213
Total number of batches                      ...     2510
Average number of points per batch           ...       62
Average number of grid points per atom       ...     1132
UseSFitting                                  ... on

GRIDX 2
-------
General Integration Accuracy     IntAcc      ... 4.338
Radial Grid Type                 RadialGrid  ... OptM3 with GC (2021)
Angular Grid (max. ang.)         AngularGrid ... 3 (Lebedev-194)
Angular grid pruning method      GridPruning ... 4 (adaptive)
Weight generation scheme         WeightScheme... Becke
Basis function cutoff            BFCut       ... 1.0000e-11
Integration weight cutoff        WCut        ... 1.0000e-14
Angular grids for H and He will be reduced by one unit
Partially contracted basis set               ... on
Rotationally invariant grid construction     ... off

Total number of grid points                  ...   337995
Total number of batches                      ...     5346
Average number of points per batch           ...       63
Average number of grid points per atom       ...     2449
UseSFitting                                  ... on

GRIDX 3
-------
General Integration Accuracy     IntAcc      ... 4.871
Radial Grid Type                 RadialGrid  ... OptM3 with GC (2021)
Angular Grid (max. ang.)         AngularGrid ... 4 (Lebedev-302)
Angular grid pruning method      GridPruning ... 4 (adaptive)
Weight generation scheme         WeightScheme... Becke
Basis function cutoff            BFCut       ... 1.0000e-11
Integration weight cutoff        WCut        ... 1.0000e-14
Angular grids for H and He will be reduced by one unit
Partially contracted basis set               ... on
Rotationally invariant grid construction     ... off

Total number of grid points                  ...   652537
Total number of batches                      ...    10263
Average number of points per batch           ...       63
Average number of grid points per atom       ...     4729
UseSFitting                                  ... on

Time for X-Grid setup             =   19.322 sec


--------------------
CPCM SOLVATION MODEL
--------------------
CPCM parameters:
  Epsilon                                         ...      80.4000
  Refrac                                          ...       1.3300
  Rsolv                                           ...       1.3000
  Surface type                                    ... GAUSSIAN VDW
  Epsilon function type                           ...         CPCM
Radii:
 Radius for C  used is    3.8550 Bohr (=   2.0400 Ang.)
 Radius for O  used is    3.4469 Bohr (=   1.8240 Ang.)
 Radius for H  used is    2.4944 Bohr (=   1.3200 Ang.)
Calculating surface                               ...        done! (  0.0s)
GEPOL surface points                              ...         7260
GEPOL Volume                                      ...    7233.4552
GEPOL Surface-area                                ...    3700.4935
Calculating surface distance matrix               ...        done! (  0.5s)
Performing Cholesky decomposition & store         ...        done! (  2.9s)
Overall time for CPCM initialization              ...                 3.4s
--------------
SCF ITERATIONS
--------------
ITER       Energy         Delta-E        Max-DP      RMS-DP      [F,P]     Damp
               ***  Starting incremental Fock matrix formation  ***
  0  -2255.7756026947   0.000000000000 0.01139673  0.00011143  0.0486551 0.7000
  1  -2255.8038538568  -0.028251162094 0.01097688  0.00010872  0.0387313 0.7000
                               ***Turning on DIIS***
  2  -2255.8262188598  -0.022365002947 0.02930138  0.00029606  0.0293063 0.0000
  3  -2255.8833511297  -0.057132269965 0.00371668  0.00004801  0.0044629 0.0000
                      *** Initiating the SOSCF procedure ***
                           *** Shutting down DIIS ***
                      *** Re-Reading the Fockian *** 
                      *** Removing any level shift *** 
ITER      Energy       Delta-E        Grad      Rot      Max-DP    RMS-DP
  4  -2255.88415326  -0.0008021263  0.001002  0.001002  0.001549  0.000021
               *** Restarting incremental Fock matrix formation ***
  5  -2255.88426104  -0.0001077890  0.000492  0.002563  0.002176  0.000016
  6  -2255.88428467  -0.0000236286  0.000241  0.002101  0.001902  0.000012
  7  -2255.88428326   0.0000014106  0.000295  0.000862  0.001085  0.000007
  8  -2255.88429090  -0.0000076388  0.000071  0.000210  0.000306  0.000002
  9  -2255.88429067   0.0000002325  0.000095  0.000137  0.000247  0.000001
 10  -2255.88429113  -0.0000004619  0.000011  0.000035  0.000059  0.000000
 11  -2255.88429108   0.0000000487  0.000014  0.000016  0.000033  0.000000
                  ***Gradient check signals convergence***
              ***Rediagonalizing the Fockian in SOSCF/NRSCF***

               *****************************************************
               *                     SUCCESS                       *
               *           SCF CONVERGED AFTER  12 CYCLES          *
               *****************************************************

Old exchange energy                            =    -65.148802834 Eh
New exchange energy                            =    -65.148822793 Eh
Exchange energy change after final integration =     -0.000019959 Eh
Total energy after final integration           =  -2255.884311110 Eh
Final COS-X integration done in                =    79.919 sec
Total Energy       :        -2255.88431111 Eh          -61385.73290 eV
  Last Energy change         ...   -6.8048e-08  Tolerance :   1.0000e-08
  Last MAX-Density change    ...    5.3291e-15  Tolerance :   1.0000e-07
             **** THE GBW FILE WAS UPDATED (mPQ9_0e_0H_B3LYP_631Gd_opt.gbw) ****
             **** DENSITY mPQ9_0e_0H_B3LYP_631Gd_opt.scfp WAS UPDATED ****
             **** ENERGY FILE WAS UPDATED (mPQ9_0e_0H_B3LYP_631Gd_opt.en.tmp) ****
             **** THE GBW FILE WAS UPDATED (mPQ9_0e_0H_B3LYP_631Gd_opt.gbw) ****
             **** DENSITY mPQ9_0e_0H_B3LYP_631Gd_opt.scfp WAS UPDATED ****
Total SCF time: 0 days 0 hours 9 min 58 sec 

Maximum memory used throughout the entire SCF-calculation: 1074.3 MB

-------------------------   --------------------
FINAL SINGLE POINT ENERGY     -2255.884311110021
-------------------------   --------------------


           ************************************************************
           *        Program running with 8 parallel MPI-processes     *
           *              working on a common directory               *
           ************************************************************
------------------------------------------------------------------------------
                         ORCA SCF GRADIENT CALCULATION
------------------------------------------------------------------------------

 ... reading COSX grid (gridx3)
Gradient of the Kohn-Sham DFT energy:
Kohn-Sham wavefunction type      ... RKS
Hartree-Fock exchange scaling    ...    0.200
Number of operators              ...    1
Number of atoms                  ...  138
Basis set dimensions             ...  948
Integral neglect threshold       ... 2.5e-11
Integral primitive cutoff        ... 2.5e-12
SHARK Integral package           ... ON

Nuc. rep. gradient       (SHARK) ... done (  0.0 sec)
HCore & Overlap gradient (SHARK) ... done (  4.6 sec)
RI-J gradient            (SHARK) ... done ( 10.6 sec)
COSX-gradient                    ... done (103.1 sec)
Exchange-correlation gradient    ... done

------------------
CARTESIAN GRADIENT
------------------

   1   C   :    0.000046288   -0.000010741   -0.000033830
   2   C   :   -0.000017229    0.000016038    0.000065779
   3   C   :   -0.000136861    0.000226400    0.000142627
   4   C   :    0.000010469    0.000019615   -0.000043400
   5   C   :    0.000283807   -0.000526908   -0.000641413
   6   C   :   -0.000090190    0.000062046    0.000322886
   7   C   :   -0.000022370    0.000225976   -0.000001225
   8   C   :   -0.000027500   -0.000047704   -0.000111786
   9   C   :    0.000166528    0.000158368   -0.000155972
  10   C   :    0.000043743   -0.000083458    0.000048446
  11   C   :   -0.000072815   -0.000244013    0.000012181
  12   C   :   -0.000029853    0.000150030    0.000074597
  13   C   :   -0.000105853    0.000080828   -0.000035973
  14   C   :    0.000168185   -0.000129068   -0.000110432
  15   C   :    0.000069835   -0.000065594    0.000109060
  16   C   :   -0.000028849    0.000149833    0.000095837
  17   C   :   -0.000017095   -0.000090537   -0.000050059
  18   C   :    0.000091535   -0.000092231    0.000064729
  19   C   :   -0.000040633    0.000282089    0.000071115
  20   C   :   -0.000048012   -0.000038510   -0.000082543
  21   C   :    0.000122947   -0.000065708   -0.000040623
  22   C   :   -0.000112401   -0.000028531   -0.000020717
  23   C   :    0.000009192    0.000061642    0.000013395
  24   C   :    0.000066162   -0.000022349   -0.000155067
  25   C   :    0.000025704   -0.000091115    0.000100629
  26   C   :    0.000004108    0.000010161    0.000074308
  27   C   :   -0.000061193   -0.000008476   -0.000012113
  28   C   :    0.000086426   -0.000076494   -0.000029146
  29   C   :   -0.000044600    0.000049930    0.000057735
  30   C   :    0.000003641    0.000090744    0.000035944
  31   C   :    0.000085005    0.000020968   -0.000083679
  32   C   :   -0.000062916    0.000017308   -0.000120464
  33   C   :    0.000001280    0.000081449    0.000106885
  34   C   :    0.000023452    0.000119113   -0.000088592
  35   C   :    0.000047663   -0.000117809   -0.000096495
  36   C   :   -0.000010990    0.000017439   -0.000037277
  37   C   :   -0.000099285    0.000079589   -0.000003579
  38   C   :    0.000158335   -0.000113630   -0.000051503
  39   C   :   -0.000108453   -0.000077772    0.000178805
  40   C   :   -0.000030077    0.000061715   -0.000013168
  41   C   :    0.000094106    0.000037553   -0.000082515
  42   C   :   -0.000038006    0.000128395   -0.000011671
  43   C   :   -0.000007742   -0.000081226    0.000002452
  44   C   :   -0.000039773   -0.000095754   -0.000080426
  45   C   :    0.000002497    0.000046183    0.000143190
  46   C   :   -0.000047767    0.000021843    0.000002030
  47   C   :    0.000079315    0.000032262   -0.000015239
  48   C   :   -0.000072284    0.000030040    0.000007005
  49   C   :   -0.000010130   -0.000078963    0.000017342
  50   C   :   -0.000005813    0.000081095   -0.000053506
  51   C   :   -0.000029629    0.000082333   -0.000052942
  52   C   :   -0.000133651    0.000130609   -0.000031563
  53   C   :    0.000178196   -0.000000177    0.000042510
  54   O   :   -0.000071949   -0.000055019   -0.000069399
  55   O   :   -0.000058470    0.000177864    0.000273175
  56   H   :   -0.000013196    0.000016862   -0.000018753
  57   H   :    0.000028058    0.000031527   -0.000022050
  58   H   :   -0.000030626   -0.000020673    0.000003214
  59   H   :    0.000028938    0.000025549    0.000030762
  60   H   :   -0.000014766    0.000006033   -0.000023691
  61   H   :    0.000004627   -0.000016670   -0.000002517
  62   H   :   -0.000004536   -0.000022179    0.000134176
  63   H   :   -0.000013860   -0.000062764   -0.000054990
  64   H   :   -0.000045975   -0.000085815    0.000035289
  65   H   :   -0.000028976   -0.000004532    0.000020907
  66   H   :   -0.000040051   -0.000001605    0.000030457
  67   H   :   -0.000022666    0.000013262    0.000001446
  68   H   :    0.000089732    0.000024187   -0.000002032
  69   H   :   -0.000050321    0.000017337    0.000049792
  70   H   :   -0.000026859   -0.000055073    0.000034123
  71   H   :    0.000060640    0.000025279   -0.000042643
  72   H   :   -0.000008609   -0.000049796    0.000045197
  73   H   :   -0.000037069    0.000026390   -0.000044434
  74   H   :   -0.000051338    0.000092410    0.000042412
  75   H   :   -0.000030475   -0.000009813   -0.000000047
  76   H   :   -0.000029515   -0.000044637    0.000017918
  77   H   :    0.000008198    0.000036321   -0.000015886
  78   H   :   -0.000034188    0.000068035    0.000053773
  79   H   :    0.000034462   -0.000056882   -0.000061292
  80   H   :    0.000040533   -0.000049516   -0.000129017
  81   H   :    0.000002892    0.000015542   -0.000010777
  82   H   :   -0.000006760   -0.000040601    0.000048168
  83   H   :   -0.000027826   -0.000022814    0.000005975
  84   H   :   -0.000002099    0.000013293    0.000032621
  85   H   :   -0.000024522   -0.000000654    0.000029619
  86   H   :   -0.000020361   -0.000021559   -0.000041111
  87   H   :    0.000040017    0.000021307    0.000029800
  88   H   :   -0.000023539   -0.000009583    0.000024407
  89   H   :   -0.000030143    0.000020352    0.000000327
  90   H   :   -0.000030699    0.000054366   -0.000010079
  91   H   :   -0.000007331   -0.000019093   -0.000028395
  92   H   :   -0.000003040   -0.000016428   -0.000000995
  93   H   :   -0.000002925    0.000016572   -0.000014287
  94   H   :    0.000002407   -0.000003256    0.000031946
  95   H   :    0.000005256    0.000000203   -0.000020753
  96   H   :    0.000003010    0.000036324    0.000001601
  97   H   :    0.000009200   -0.000011165   -0.000014892
  98   H   :   -0.000009075   -0.000032146   -0.000023058
  99   H   :   -0.000015954   -0.000040583    0.000011083
 100   H   :   -0.000011867    0.000000013    0.000037998
 101   H   :   -0.000001568   -0.000037433    0.000020972
 102   H   :   -0.000006456    0.000040571   -0.000018578
 103   H   :    0.000037792   -0.000007940    0.000096738
 104   H   :   -0.000031903   -0.000086685    0.000030583
 105   H   :    0.000002089    0.000022963    0.000029207
 106   H   :   -0.000053866   -0.000015482    0.000070850
 107   H   :   -0.000017455   -0.000005173    0.000005378
 108   H   :    0.000011639   -0.000081543   -0.000003169
 109   H   :    0.000035150    0.000029264   -0.000014306
 110   H   :    0.000028332    0.000020225    0.000017220
 111   H   :    0.000047725   -0.000023401    0.000020243
 112   H   :   -0.000008804    0.000019995    0.000036157
 113   H   :   -0.000025344   -0.000011675    0.000014310
 114   H   :    0.000002778   -0.000040483   -0.000089039
 115   H   :   -0.000006412    0.000001936   -0.000004971
 116   H   :    0.000009349   -0.000009733   -0.000007808
 117   H   :   -0.000038884   -0.000006789   -0.000019943
 118   H   :   -0.000017135    0.000049836    0.000056759
 119   H   :    0.000045770   -0.000055858    0.000024499
 120   H   :   -0.000049603    0.000013790   -0.000004756
 121   H   :   -0.000007776   -0.000032113   -0.000006492
 122   H   :    0.000061368    0.000015739    0.000005769
 123   H   :    0.000008096    0.000005932   -0.000041125
 124   H   :    0.000031312    0.000005616   -0.000044439
 125   H   :    0.000005589   -0.000056894    0.000034299
 126   H   :    0.000012869    0.000012076   -0.000041887
 127   H   :    0.000027016   -0.000000644    0.000021431
 128   H   :   -0.000022094    0.000002858   -0.000022211
 129   H   :   -0.000005139   -0.000022697    0.000016243
 130   H   :   -0.000018235    0.000008275    0.000005098
 131   H   :    0.000020509   -0.000026354    0.000004809
 132   H   :   -0.000019793   -0.000004882    0.000028271
 133   H   :    0.000005241    0.000007514   -0.000021352
 134   H   :   -0.000005396   -0.000042032    0.000057731
 135   C   :    0.000046263   -0.000094847   -0.000075757
 136   H   :   -0.000013802   -0.000021778   -0.000030238
 137   H   :    0.000003643   -0.000013616    0.000028066
 138   H   :   -0.000006875    0.000045813   -0.000004502

Difference to translation invariance:
           :   -0.0000691728   -0.0000246515   -0.0000082879

Difference to rotation invariance:
           :   -0.0007192301    0.0004465020    0.0006513366

Norm of the cartesian gradient     ...    0.0015650640
RMS gradient                       ...    0.0000769187
MAX gradient                       ...    0.0006414134

-------
TIMINGS
-------

Total SCF gradient time            ...      175.682 sec

One electron gradient       ....       4.587 sec  (  2.6%)
RI-J Coulomb gradient       ....      10.555 sec  (  6.0%)
COSX gradient               ....     103.076 sec  ( 58.7%)
XC gradient                 ....      39.662 sec  ( 22.6%)
CPCM gradient               ....       5.499 sec  (  3.1%)
   A-Matrix (El+Nuc)        ....       1.900 sec  (  1.1%)
   Potential                ....       3.600 sec  (  2.0%)

Maximum memory used throughout the entire SCFGRAD-calculation: 302.2 MB
------------------------------------------------------------------------------
                         ORCA GEOMETRY RELAXATION STEP
------------------------------------------------------------------------------

Reading the OPT-File                    .... done
Getting information on internals        .... done
Copying old internal coords+grads       .... done
Making the new internal coordinates     .... (new redundants).... done
Validating the new internal coordinates .... (new redundants).... done
Calculating the B-matrix                .... done
Calculating the G,G- and P matrices     .... done
Transforming gradient to internals      .... done
Projecting the internal gradient        .... done
Number of atoms                         .... 138
Number of internal coordinates          .... 708
Current Energy                          .... -2255.884311110 Eh
Current gradient norm                   ....     0.001565064 Eh/bohr
Maximum allowed component of the step   ....  0.300
Current trust radius                    ....  0.300
Updating the Hessian (BFGS)             .... done
Forming the augmented Hessian           .... done
Diagonalizing the augmented Hessian     .... done
Last element of RFO vector              ....  0.998738117
Lowest eigenvalues of augmented Hessian:
 -0.000053180  0.002307503  0.003786114  0.006669091  0.009034661
Length of the computed step             ....  0.050284700
The final length of the internal step   ....  0.050284700
Converting the step to cartesian space:
 Initial RMS(Int)=    0.0018898148
Transforming coordinates:
 Iter   0:  RMS(Cart)=    0.1070230804 RMS(Int)=    0.0019169543
 Iter   1:  RMS(Cart)=    0.0014692853 RMS(Int)=    0.0002842801
 Iter   2:  RMS(Cart)=    0.0000380097 RMS(Int)=    0.0000018229
 Iter   3:  RMS(Cart)=    0.0000010534 RMS(Int)=    0.0000002511
 Iter   4:  RMS(Cart)=    0.0000000300 RMS(Int)=    0.0000000023
done
Storing new coordinates                 .... done

                                .--------------------.
          ----------------------|Geometry convergence|-------------------------
          Item                value                   Tolerance       Converged
          ---------------------------------------------------------------------
          Energy change      -0.0001658887            0.0000002000      NO
          RMS gradient        0.0000995269            0.0000080000      NO
          MAX gradient        0.0006756039            0.0000300000      NO
          RMS step            0.0018898148            0.0001000000      NO
          MAX step            0.0082226432            0.0002000000      NO
          ........................................................
          Max(Bonds)      0.0001      Max(Angles)    0.06
          Max(Dihed)        0.47      Max(Improp)    0.00
          ---------------------------------------------------------------------

The optimization has not yet converged - more geometry cycles are needed


    ---------------------------------------------------------------------------
                         Redundant Internal Coordinates
                            (Angstroem and degrees)

        Definition                    Value    dE/dq     Step     New-Value
    ----------------------------------------------------------------------------
     1. B(C   1,C   0)                1.5046  0.000031 -0.0000    1.5046   
     2. B(C   2,C   1)                1.3552  0.000035 -0.0001    1.3551   
     3. B(C   3,C   2)                1.5049  0.000048 -0.0001    1.5048   
     4. B(C   4,C   2)                1.4968  0.000075 -0.0001    1.4968   
     5. B(C   5,C   4)                1.4957  0.000087 -0.0001    1.4955   
     6. B(C   6,C   5)                1.5162  0.000039 -0.0001    1.5161   
     7. B(C   7,C   6)                1.5164 -0.000049  0.0001    1.5164   
     8. B(C   8,C   7)                1.3438 -0.000071  0.0000    1.3438   
     9. B(C   9,C   8)                1.5123  0.000068 -0.0001    1.5122   
    10. B(C  10,C   8)                1.5205 -0.000083  0.0001    1.5206   
    11. B(C  11,C  10)                1.5561 -0.000117  0.0001    1.5562   
    12. B(C  12,C  11)                1.5070  0.000020 -0.0000    1.5069   
    13. B(C  13,C  12)                1.3452 -0.000066  0.0000    1.3452   
    14. B(C  14,C  13)                1.5115 -0.000067 -0.0000    1.5115   
    15. B(C  15,C  13)                1.5237  0.000001  0.0000    1.5238   
    16. B(C  16,C  15)                1.5562 -0.000126  0.0000    1.5562   
    17. B(C  17,C  16)                1.5066  0.000005 -0.0000    1.5065   
    18. B(C  18,C  17)                1.3457  0.000133 -0.0001    1.3457   
    19. B(C  19,C  18)                1.5118  0.000070 -0.0001    1.5117   
    20. B(C  20,C  18)                1.5229 -0.000037  0.0001    1.5230   
    21. B(C  21,C  20)                1.5572  0.000059 -0.0001    1.5571   
    22. B(C  22,C  21)                1.5070 -0.000017  0.0000    1.5071   
    23. B(C  23,C  22)                1.3455 -0.000002 -0.0000    1.3455   
    24. B(C  24,C  23)                1.5115 -0.000022 -0.0000    1.5115   
    25. B(C  25,C  23)                1.5236 -0.000012  0.0000    1.5236   
    26. B(C  26,C  25)                1.5565 -0.000004 -0.0000    1.5564   
    27. B(C  27,C  26)                1.5066 -0.000012  0.0000    1.5066   
    28. B(C  28,C  27)                1.3456  0.000050 -0.0000    1.3456   
    29. B(C  29,C  28)                1.5118 -0.000001 -0.0001    1.5117   
    30. B(C  30,C  28)                1.5230 -0.000014  0.0000    1.5231   
    31. B(C  31,C  30)                1.5570  0.000044 -0.0001    1.5569   
    32. B(C  32,C  31)                1.5068  0.000014  0.0000    1.5068   
    33. B(C  33,C  32)                1.3455  0.000018  0.0000    1.3456   
    34. B(C  34,C  33)                1.5115 -0.000048  0.0000    1.5116   
    35. B(C  35,C  33)                1.5233  0.000045  0.0000    1.5234   
    36. B(C  36,C  35)                1.5567  0.000023  0.0000    1.5567   
    37. B(C  37,C  36)                1.5068  0.000024 -0.0000    1.5068   
    38. B(C  38,C  37)                1.3459  0.000174 -0.0001    1.3457   
    39. B(C  39,C  38)                1.5121  0.000108 -0.0001    1.5120   
    40. B(C  40,C  38)                1.5221 -0.000055  0.0001    1.5222   
    41. B(C  41,C  40)                1.5575  0.000090 -0.0001    1.5574   
    42. B(C  42,C  41)                1.5075  0.000032 -0.0000    1.5075   
    43. B(C  43,C  42)                1.3459  0.000017 -0.0000    1.3459   
    44. B(C  44,C  43)                1.5208 -0.000048  0.0001    1.5209   
    45. B(C  45,C  44)                1.5549 -0.000010  0.0001    1.5550   
    46. B(C  46,C  45)                1.5066 -0.000024  0.0000    1.5066   
    47. B(C  47,C  46)                1.3447 -0.000031  0.0000    1.3447   
    48. B(C  48,C  47)                1.5109 -0.000033  0.0000    1.5109   
    49. B(C  49,C  47)                1.5126 -0.000007  0.0000    1.5126   
    50. B(C  50,C  43)                1.5113  0.000015 -0.0000    1.5112   
    51. B(C  51,C   5)                1.3547 -0.000113  0.0001    1.3547   
    52. B(C  52,C  51)                1.4941  0.000084 -0.0000    1.4941   
    53. B(C  52,C   1)                1.4947  0.000056 -0.0000    1.4947   
    54. B(O  53,C  52)                1.2322 -0.000089  0.0000    1.2323   
    55. B(O  54,C   4)                1.2325 -0.000118  0.0000    1.2325   
    56. B(H  55,C   0)                1.0901  0.000023 -0.0000    1.0900   
    57. B(H  56,C   0)                1.0968  0.000007 -0.0000    1.0967   
    58. B(H  57,C   0)                1.0962 -0.000006 -0.0000    1.0962   
    59. B(H  58,C   3)                1.0901  0.000041 -0.0000    1.0901   
    60. B(H  59,C   3)                1.0960  0.000014  0.0000    1.0960   
    61. B(H  60,C   3)                1.0969  0.000007 -0.0000    1.0968   
    62. B(H  61,C   6)                1.0967  0.000058 -0.0001    1.0966   
    63. B(H  62,C   6)                1.0915  0.000058 -0.0001    1.0914   
    64. B(H  63,C   7)                1.0911  0.000014 -0.0000    1.0911   
    65. B(H  64,C   9)                1.0954  0.000008 -0.0000    1.0954   
    66. B(H  65,C   9)                1.0984  0.000037 -0.0000    1.0984   
    67. B(H  66,C   9)                1.0997  0.000016 -0.0000    1.0996   
    68. B(H  67,C  10)                1.0965  0.000071 -0.0000    1.0965   
    69. B(H  68,C  10)                1.0977  0.000044 -0.0001    1.0976   
    70. B(H  69,C  11)                1.0999  0.000015 -0.0001    1.0999   
    71. B(H  70,C  11)                1.0956  0.000024 -0.0000    1.0956   
    72. B(H  71,C  12)                1.0924  0.000050 -0.0000    1.0924   
    73. B(H  72,C  14)                1.0933  0.000018 -0.0000    1.0932   
    74. B(H  73,C  14)                1.0979  0.000099 -0.0000    1.0979   
    75. B(H  74,C  14)                1.0997  0.000018 -0.0000    1.0997   
    76. B(H  75,C  15)                1.0977  0.000024 -0.0000    1.0977   
    77. B(H  76,C  15)                1.0983 -0.000018 -0.0000    1.0983   
    78. B(H  77,C  16)                1.1005  0.000030 -0.0000    1.1005   
    79. B(H  78,C  16)                1.0956 -0.000034  0.0000    1.0956   
    80. B(H  79,C  17)                1.0922  0.000068 -0.0000    1.0922   
    81. B(H  80,C  19)                1.0931 -0.000015  0.0000    1.0931   
    82. B(H  81,C  19)                1.0976 -0.000004  0.0000    1.0976   
    83. B(H  82,C  19)                1.0997  0.000001 -0.0000    1.0997   
    84. B(H  83,C  20)                1.0977  0.000006 -0.0000    1.0977   
    85. B(H  84,C  20)                1.0985  0.000034 -0.0001    1.0985   
    86. B(H  85,C  21)                1.1002  0.000009 -0.0000    1.1002   
    87. B(H  86,C  21)                1.0959 -0.000010 -0.0000    1.0959   
    88. B(H  87,C  22)                1.0922  0.000004 -0.0000    1.0922   
    89. B(H  88,C  24)                1.0932  0.000002 -0.0000    1.0932   
    90. B(H  89,C  24)                1.0979  0.000026 -0.0000    1.0979   
    91. B(H  90,C  24)                1.0998  0.000030 -0.0000    1.0998   
    92. B(H  91,C  25)                1.0977  0.000011 -0.0000    1.0977   
    93. B(H  92,C  25)                1.0984  0.000013 -0.0001    1.0983   
    94. B(H  93,C  26)                1.1004  0.000022 -0.0000    1.1004   
    95. B(H  94,C  26)                1.0957 -0.000000  0.0000    1.0957   
    96. B(H  95,C  27)                1.0922  0.000033 -0.0000    1.0922   
    97. B(H  96,C  29)                1.0932  0.000021 -0.0000    1.0932   
    98. B(H  97,C  29)                1.0976  0.000013  0.0000    1.0977   
    99. B(H  98,C  29)                1.0998  0.000030 -0.0000    1.0998   
   100. B(H  99,C  30)                1.0977  0.000018 -0.0000    1.0977   
   101. B(H 100,C  30)                1.0985  0.000025 -0.0001    1.0985   
   102. B(H 101,C  31)                1.1003  0.000020 -0.0000    1.1002   
   103. B(H 102,C  31)                1.0959  0.000030 -0.0001    1.0958   
   104. B(H 103,C  32)                1.0922  0.000014 -0.0000    1.0922   
   105. B(H 104,C  34)                1.0933  0.000033 -0.0001    1.0932   
   106. B(H 105,C  34)                1.0979  0.000075 -0.0000    1.0979   
   107. B(H 106,C  34)                1.0997 -0.000000 -0.0000    1.0997   
   108. B(H 107,C  35)                1.0977  0.000012 -0.0000    1.0977   
   109. B(H 108,C  35)                1.0984 -0.000007 -0.0000    1.0984   
   110. B(H 109,C  36)                1.1003  0.000014 -0.0000    1.1003   
   111. B(H 110,C  36)                1.0957 -0.000028  0.0000    1.0957   
   112. B(H 111,C  37)                1.0922  0.000031 -0.0000    1.0921   
   113. B(H 112,C  39)                1.0931 -0.000026  0.0000    1.0931   
   114. B(H 113,C  39)                1.0972 -0.000020  0.0000    1.0973   
   115. B(H 114,C  39)                1.0998 -0.000001 -0.0000    1.0998   
   116. B(H 115,C  40)                1.0976  0.000002 -0.0000    1.0976   
   117. B(H 116,C  40)                1.0988  0.000035 -0.0001    1.0987   
   118. B(H 117,C  41)                1.0999  0.000030 -0.0000    1.0999   
   119. B(H 118,C  41)                1.0960  0.000012  0.0000    1.0960   
   120. B(H 119,C  42)                1.0919 -0.000011 -0.0000    1.0919   
   121. B(H 120,C  44)                1.1000  0.000023 -0.0001    1.1000   
   122. B(H 121,C  44)                1.0972  0.000028 -0.0000    1.0972   
   123. B(H 122,C  45)                1.1019  0.000033 -0.0000    1.1019   
   124. B(H 123,C  45)                1.0954  0.000021 -0.0000    1.0953   
   125. B(H 124,C  46)                1.0931  0.000017 -0.0000    1.0931   
   126. B(H 125,C  48)                1.0929  0.000035 -0.0000    1.0928   
   127. B(H 126,C  48)                1.0994  0.000030 -0.0000    1.0993   
   128. B(H 127,C  48)                1.0996  0.000006 -0.0000    1.0996   
   129. B(H 128,C  49)                1.0954  0.000011 -0.0000    1.0953   
   130. B(H 129,C  49)                1.0998  0.000013 -0.0000    1.0998   
   131. B(H 130,C  49)                1.0997  0.000020 -0.0000    1.0997   
   132. B(H 131,C  50)                1.0934  0.000011 -0.0001    1.0933   
   133. B(H 132,C  50)                1.0996 -0.000000 -0.0000    1.0996   
   134. B(H 133,C  50)                1.0972  0.000000 -0.0000    1.0972   
   135. B(C 134,C  51)                1.5046  0.000003 -0.0000    1.5046   
   136. B(H 135,C 134)                1.0906  0.000025 -0.0000    1.0905   
   137. B(H 136,C 134)                1.0961  0.000010  0.0000    1.0961   
   138. B(H 137,C 134)                1.0969  0.000015 -0.0000    1.0969   
   139. A(H  55,C   0,H  57)          108.63  0.000026   -0.01    108.63   
   140. A(C   1,C   0,H  57)          110.23 -0.000058    0.01    110.23   
   141. A(C   1,C   0,H  55)          112.67 -0.000024   -0.00    112.66   
   142. A(C   1,C   0,H  56)          110.23  0.000073   -0.00    110.23   
   143. A(H  56,C   0,H  57)          106.42  0.000007   -0.00    106.42   
   144. A(H  55,C   0,H  56)          108.44 -0.000021    0.01    108.45   
   145. A(C   0,C   1,C  52)          114.54  0.000091    0.00    114.55   
   146. A(C   2,C   1,C  52)          119.44 -0.000006    0.00    119.44   
   147. A(C   0,C   1,C   2)          126.02 -0.000085   -0.00    126.01   
   148. A(C   1,C   2,C   4)          119.62 -0.000021    0.00    119.62   
   149. A(C   1,C   2,C   3)          125.83 -0.000056   -0.00    125.83   
   150. A(C   3,C   2,C   4)          114.54  0.000077    0.00    114.55   
   151. A(C   2,C   3,H  60)          110.27 -0.000018    0.00    110.27   
   152. A(C   2,C   3,H  59)          110.29  0.000032    0.00    110.29   
   153. A(C   2,C   3,H  58)          112.61 -0.000033   -0.00    112.61   
   154. A(H  58,C   3,H  60)          108.41  0.000024    0.00    108.41   
   155. A(H  58,C   3,H  59)          108.61  0.000001   -0.00    108.61   
   156. A(H  59,C   3,H  60)          106.44 -0.000005    0.00    106.44   
   157. A(C   2,C   4,O  54)          119.04 -0.000012    0.01    119.05   
   158. A(C   2,C   4,C   5)          120.87  0.000021   -0.00    120.87   
   159. A(C   5,C   4,O  54)          120.09 -0.000009   -0.01    120.08   
   160. A(C   6,C   5,C  51)          124.69  0.000079    0.01    124.70   
   161. A(C   4,C   5,C   6)          115.89 -0.000044   -0.02    115.87   
   162. A(C   4,C   5,C  51)          119.39 -0.000033    0.01    119.40   
   163. A(C   7,C   6,H  61)          109.43 -0.000096    0.04    109.48   
   164. A(C   5,C   6,H  62)          108.70 -0.000091   -0.02    108.68   
   165. A(C   7,C   6,H  62)          110.77 -0.000099   -0.02    110.75   
   166. A(H  61,C   6,H  62)          107.13  0.000047   -0.01    107.12   
   167. A(C   5,C   6,C   7)          111.40  0.000269   -0.02    111.39   
   168. A(C   5,C   6,H  61)          109.30 -0.000039    0.01    109.31   
   169. A(C   8,C   7,H  63)          118.11  0.000110    0.00    118.11   
   170. A(C   6,C   7,H  63)          114.51  0.000139    0.01    114.52   
   171. A(C   6,C   7,C   8)          127.38 -0.000249   -0.01    127.37   
   172. A(C   7,C   8,C  10)          123.75 -0.000374    0.01    123.77   
   173. A(C   7,C   8,C   9)          120.34  0.000119    0.00    120.34   
   174. A(C   9,C   8,C  10)          115.91  0.000254   -0.01    115.89   
   175. A(H  64,C   9,H  65)          108.35 -0.000042    0.01    108.35   
   176. A(H  65,C   9,H  66)          106.30 -0.000026    0.01    106.30   
   177. A(C   8,C   9,H  65)          111.12  0.000033   -0.01    111.11   
   178. A(H  64,C   9,H  66)          108.20 -0.000012    0.00    108.21   
   179. A(C   8,C   9,H  66)          110.62  0.000012    0.00    110.62   
   180. A(C   8,C   9,H  64)          112.03  0.000031   -0.01    112.03   
   181. A(C  11,C  10,H  67)          107.85  0.000104   -0.01    107.84   
   182. A(C   8,C  10,H  67)          109.78 -0.000176    0.03    109.80   
   183. A(C   8,C  10,C  11)          114.95  0.000020   -0.01    114.94   
   184. A(C  11,C  10,H  68)          108.28 -0.000076    0.00    108.28   
   185. A(H  67,C  10,H  68)          106.73  0.000024   -0.01    106.72   
   186. A(C   8,C  10,H  68)          108.93  0.000105   -0.00    108.93   
   187. A(C  12,C  11,H  69)          108.58  0.000056   -0.00    108.58   
   188. A(C  10,C  11,C  12)          114.64  0.000024   -0.01    114.63   
   189. A(H  69,C  11,H  70)          106.42 -0.000002    0.01    106.43   
   190. A(C  10,C  11,H  69)          107.93 -0.000026   -0.01    107.92   
   191. A(C  12,C  11,H  70)          111.14 -0.000067    0.00    111.15   
   192. A(C  10,C  11,H  70)          107.76  0.000014    0.01    107.77   
   193. A(C  11,C  12,H  71)          114.39  0.000184   -0.01    114.38   
   194. A(C  11,C  12,C  13)          128.79 -0.000300    0.00    128.79   
   195. A(C  13,C  12,H  71)          116.83  0.000116    0.00    116.83   
   196. A(C  14,C  13,C  15)          115.57 -0.000345    0.01    115.58   
   197. A(C  12,C  13,C  14)          124.80 -0.000014   -0.00    124.79   
   198. A(C  12,C  13,C  15)          119.63  0.000359   -0.01    119.62   
   199. A(C  13,C  14,H  74)          110.26  0.000015   -0.00    110.25   
   200. A(H  72,C  14,H  73)          107.99 -0.000029    0.01    108.00   
   201. A(C  13,C  14,H  73)          110.78 -0.000088    0.00    110.78   
   202. A(H  73,C  14,H  74)          106.19  0.000021    0.00    106.19   
   203. A(C  13,C  14,H  72)          113.40  0.000094   -0.01    113.39   
   204. A(H  72,C  14,H  74)          107.92 -0.000016    0.00    107.92   
   205. A(C  13,C  15,H  75)          109.35  0.000085   -0.01    109.34   
   206. A(C  13,C  15,H  76)          109.66  0.000011    0.02    109.67   
   207. A(C  16,C  15,H  76)          108.49 -0.000088    0.02    108.51   
   208. A(C  16,C  15,H  75)          107.07  0.000168   -0.02    107.05   
   209. A(C  13,C  15,C  16)          115.13 -0.000143   -0.01    115.12   
   210. A(H  75,C  15,H  76)          106.80 -0.000022   -0.00    106.80   
   211. A(C  17,C  16,H  77)          108.82  0.000104   -0.00    108.82   
   212. A(C  15,C  16,H  78)          107.70  0.000090    0.02    107.72   
   213. A(C  15,C  16,H  77)          107.44  0.000251   -0.03    107.42   
   214. A(C  15,C  16,C  17)          115.10 -0.000578    0.02    115.12   
   215. A(H  77,C  16,H  78)          106.46 -0.000070   -0.01    106.46   
   216. A(C  17,C  16,H  78)          110.92  0.000235   -0.00    110.92   
   217. A(C  16,C  17,H  79)          114.59 -0.000128   -0.01    114.58   
   218. A(C  16,C  17,C  18)          128.55  0.000193    0.00    128.55   
   219. A(C  18,C  17,H  79)          116.86 -0.000065    0.00    116.86   
   220. A(C  17,C  18,C  20)          119.82 -0.000057   -0.02    119.81   
   221. A(C  19,C  18,C  20)          115.48  0.000062    0.00    115.48   
   222. A(C  17,C  18,C  19)          124.69 -0.000004    0.01    124.70   
   223. A(C  18,C  19,H  81)          110.85  0.000083   -0.01    110.84   
   224. A(C  18,C  19,H  80)          113.37 -0.000047    0.00    113.38   
   225. A(H  80,C  19,H  81)          108.00 -0.000033    0.00    108.01   
   226. A(H  81,C  19,H  82)          106.19 -0.000042    0.00    106.20   
   227. A(H  80,C  19,H  82)          107.91 -0.000009    0.01    107.91   
   228. A(C  18,C  19,H  82)          110.21  0.000045   -0.00    110.20   
   229. A(C  18,C  20,C  21)          115.18 -0.000387    0.02    115.20   
   230. A(H  83,C  20,H  84)          106.85 -0.000054   -0.01    106.84   
   231. A(C  21,C  20,H  84)          108.41  0.000142   -0.01    108.40   
   232. A(C  18,C  20,H  84)          109.57  0.000110    0.01    109.58   
   233. A(C  21,C  20,H  83)          107.08  0.000114   -0.00    107.07   
   234. A(C  18,C  20,H  83)          109.41  0.000094   -0.01    109.40   
   235. A(C  20,C  21,C  22)          115.32 -0.000045   -0.00    115.31   
   236. A(H  85,C  21,H  86)          106.46 -0.000012    0.00    106.47   
   237. A(C  22,C  21,H  86)          110.94  0.000048   -0.03    110.91   
   238. A(C  20,C  21,H  86)          107.65  0.000093   -0.01    107.64   
   239. A(C  22,C  21,H  85)          108.63 -0.000016    0.03    108.66   
   240. A(C  20,C  21,H  85)          107.44 -0.000070    0.02    107.45   
   241. A(C  21,C  22,C  23)          128.64  0.000312   -0.05    128.59   
   242. A(C  23,C  22,H  87)          116.80 -0.000178    0.03    116.83   
   243. A(C  21,C  22,H  87)          114.56 -0.000134    0.02    114.58   
   244. A(C  24,C  23,C  25)          115.56  0.000055   -0.02    115.54   
   245. A(C  22,C  23,C  25)          119.73 -0.000239    0.04    119.76   
   246. A(C  22,C  23,C  24)          124.71  0.000184   -0.01    124.69   
   247. A(H  88,C  24,H  90)          107.95 -0.000004    0.00    107.96   
   248. A(H  89,C  24,H  90)          106.18 -0.000020    0.00    106.19   
   249. A(C  23,C  24,H  90)          110.26 -0.000043    0.01    110.27   
   250. A(H  88,C  24,H  89)          107.96 -0.000055    0.01    107.97   
   251. A(C  23,C  24,H  89)          110.81  0.000079   -0.03    110.79   
   252. A(C  23,C  24,H  88)          113.37  0.000038   -0.00    113.37   
   253. A(C  23,C  25,C  26)          115.14 -0.000004   -0.02    115.12   
   254. A(H  91,C  25,H  92)          106.81 -0.000001   -0.00    106.81   
   255. A(C  26,C  25,H  92)          108.49 -0.000097    0.00    108.49   
   256. A(C  23,C  25,H  92)          109.63  0.000073   -0.01    109.62   
   257. A(C  26,C  25,H  91)          107.05  0.000106    0.01    107.07   
   258. A(C  23,C  25,H  91)          109.36 -0.000077    0.02    109.38   
   259. A(C  25,C  26,C  27)          115.14 -0.000278   -0.00    115.14   
   260. A(H  93,C  26,H  94)          106.44 -0.000033   -0.00    106.44   
   261. A(C  27,C  26,H  94)          110.94  0.000013    0.01    110.96   
   262. A(C  25,C  26,H  94)          107.73  0.000078    0.02    107.75   
   263. A(C  27,C  26,H  93)          108.76  0.000152   -0.02    108.74   
   264. A(C  25,C  26,H  93)          107.42  0.000086   -0.01    107.41   
   265. A(C  28,C  27,H  95)          116.85  0.000168   -0.01    116.84   
   266. A(C  26,C  27,H  95)          114.56  0.000189   -0.02    114.54   
   267. A(C  26,C  27,C  28)          128.59 -0.000357    0.03    128.61   
   268. A(C  29,C  28,C  30)          115.50 -0.000193    0.01    115.50   
   269. A(C  27,C  28,C  30)          119.80  0.000443   -0.03    119.77   
   270. A(C  27,C  28,C  29)          124.70 -0.000248    0.02    124.72   
   271. A(H  96,C  29,H  98)          107.89 -0.000018    0.01    107.89   
   272. A(H  96,C  29,H  97)          108.00 -0.000027    0.01    108.01   
   273. A(H  97,C  29,H  98)          106.20 -0.000020    0.00    106.20   
   274. A(C  28,C  29,H  98)          110.21  0.000044   -0.00    110.21   
   275. A(C  28,C  29,H  97)          110.86  0.000044   -0.02    110.84   
   276. A(C  28,C  29,H  96)          113.39 -0.000026    0.00    113.39   
   277. A(H  99,C  30,H 100)          106.82 -0.000056   -0.00    106.82   
   278. A(C  31,C  30,H 100)          108.44  0.000108    0.01    108.45   
   279. A(C  28,C  30,H 100)          109.58  0.000007    0.03    109.61   
   280. A(C  31,C  30,H  99)          107.06  0.000123   -0.01    107.05   
   281. A(C  28,C  30,H  99)          109.41  0.000180   -0.03    109.38   
   282. A(C  28,C  30,C  31)          115.19 -0.000343    0.00    115.19   
   283. A(C  32,C  31,H 102)          110.97  0.000248   -0.04    110.93   
   284. A(H 101,C  31,H 102)          106.48 -0.000048   -0.00    106.48   
   285. A(C  30,C  31,H 102)          107.64  0.000073   -0.00    107.64   
   286. A(C  32,C  31,H 101)          108.67  0.000015    0.02    108.69   
   287. A(C  30,C  31,H 101)          107.42  0.000087   -0.00    107.42   
   288. A(C  30,C  31,C  32)          115.24 -0.000361    0.02    115.27   
   289. A(C  33,C  32,H 103)          116.79 -0.000361    0.03    116.82   
   290. A(C  31,C  32,H 103)          114.52 -0.000315    0.02    114.54   
   291. A(C  31,C  32,C  33)          128.69  0.000676   -0.06    128.63   
   292. A(C  34,C  33,C  35)          115.61  0.000220   -0.02    115.59   
   293. A(C  32,C  33,C  35)          119.68 -0.000496    0.04    119.72   
   294. A(C  32,C  33,C  34)          124.71  0.000276   -0.02    124.68   
   295. A(H 104,C  34,H 106)          107.94 -0.000012    0.01    107.95   
   296. A(H 105,C  34,H 106)          106.19 -0.000019    0.00    106.19   
   297. A(C  33,C  34,H 106)          110.25  0.000007   -0.00    110.25   
   298. A(H 104,C  34,H 105)          107.98 -0.000040    0.00    107.98   
   299. A(C  33,C  34,H 105)          110.84  0.000050   -0.01    110.83   
   300. A(C  33,C  34,H 104)          113.34  0.000010    0.00    113.34   
   301. A(H 107,C  35,H 108)          106.84 -0.000004   -0.01    106.84   
   302. A(C  33,C  35,H 108)          109.68  0.000107   -0.03    109.65   
   303. A(C  36,C  35,H 108)          108.53  0.000038   -0.03    108.51   
   304. A(C  36,C  35,H 107)          106.97 -0.000001    0.03    107.00   
   305. A(C  33,C  35,H 107)          109.33 -0.000038    0.01    109.35   
   306. A(C  33,C  35,C  36)          115.13 -0.000099    0.02    115.16   
   307. A(C  37,C  36,H 110)          110.90 -0.000123    0.00    110.90   
   308. A(H 109,C  36,H 110)          106.44  0.000014    0.00    106.44   
   309. A(C  35,C  36,H 110)          107.70  0.000033   -0.00    107.70   
   310. A(C  37,C  36,H 109)          108.70  0.000051    0.00    108.70   
   311. A(C  35,C  36,H 109)          107.34 -0.000138    0.03    107.37   
   312. A(C  35,C  36,C  37)          115.35  0.000152   -0.03    115.31   
   313. A(C  38,C  37,H 111)          116.83  0.000096    0.00    116.83   
   314. A(C  36,C  37,H 111)          114.61  0.000135   -0.01    114.60   
   315. A(C  36,C  37,C  38)          128.55 -0.000231    0.01    128.56   
   316. A(C  39,C  38,C  40)          115.55 -0.000041   -0.01    115.54   
   317. A(C  37,C  38,C  40)          119.80  0.000210    0.00    119.80   
   318. A(C  37,C  38,C  39)          124.64 -0.000169    0.01    124.66   
   319. A(H 113,C  39,H 114)          106.20 -0.000045    0.01    106.21   
   320. A(H 112,C  39,H 114)          107.92 -0.000013    0.00    107.92   
   321. A(C  38,C  39,H 114)          110.19 -0.000011    0.01    110.19   
   322. A(H 112,C  39,H 113)          108.00 -0.000064    0.01    108.01   
   323. A(C  38,C  39,H 113)          110.88  0.000137   -0.03    110.85   
   324. A(C  38,C  39,H 112)          113.35 -0.000011    0.01    113.36   
   325. A(H 115,C  40,H 116)          106.86  0.000017   -0.00    106.85   
   326. A(C  41,C  40,H 116)          108.33 -0.000109    0.02    108.35   
   327. A(C  38,C  40,H 116)          109.55 -0.000014    0.01    109.55   
   328. A(C  41,C  40,H 115)          107.06  0.000067   -0.01    107.06   
   329. A(C  38,C  40,H 115)          109.33 -0.000045    0.01    109.34   
   330. A(C  38,C  40,C  41)          115.36  0.000082   -0.02    115.34   
   331. A(C  42,C  41,H 118)          110.92  0.000128    0.00    110.92   
   332. A(H 117,C  41,H 118)          106.42 -0.000053    0.01    106.42   
   333. A(C  40,C  41,H 118)          107.52  0.000015    0.01    107.53   
   334. A(C  42,C  41,H 117)          108.65  0.000069   -0.02    108.64   
   335. A(C  40,C  41,H 117)          107.55  0.000134   -0.02    107.53   
   336. A(C  40,C  41,C  42)          115.37 -0.000278    0.02    115.39   
   337. A(C  43,C  42,H 119)          116.86 -0.000148    0.02    116.88   
   338. A(C  41,C  42,H 119)          114.65 -0.000045   -0.00    114.65   
   339. A(C  41,C  42,C  43)          128.49  0.000193   -0.01    128.47   
   340. A(C  44,C  43,C  50)          115.92  0.000005   -0.01    115.91   
   341. A(C  42,C  43,C  50)          124.49  0.000148   -0.01    124.48   
   342. A(C  42,C  43,C  44)          119.59 -0.000153    0.02    119.61   
   343. A(H 120,C  44,H 121)          106.68  0.000050   -0.00    106.67   
   344. A(C  45,C  44,H 121)          107.19 -0.000109    0.01    107.20   
   345. A(C  43,C  44,H 121)          109.05 -0.000089    0.02    109.06   
   346. A(C  45,C  44,H 120)          108.56 -0.000043   -0.00    108.55   
   347. A(C  43,C  44,H 120)          109.74 -0.000116    0.00    109.74   
   348. A(C  43,C  44,C  45)          115.27  0.000294   -0.02    115.25   
   349. A(H 122,C  45,H 123)          106.32 -0.000010    0.01    106.33   
   350. A(C  46,C  45,H 123)          111.58  0.000007   -0.01    111.57   
   351. A(C  44,C  45,H 123)          108.64  0.000004   -0.00    108.64   
   352. A(C  46,C  45,H 122)          108.20  0.000028   -0.01    108.19   
   353. A(C  44,C  45,H 122)          106.61 -0.000046    0.00    106.61   
   354. A(C  44,C  45,C  46)          115.02  0.000013    0.00    115.03   
   355. A(C  47,C  46,H 124)          117.03  0.000006   -0.00    117.02   
   356. A(C  45,C  46,H 124)          114.06  0.000022   -0.00    114.05   
   357. A(C  45,C  46,C  47)          128.90 -0.000028    0.01    128.91   
   358. A(C  48,C  47,C  49)          114.30  0.000037   -0.01    114.30   
   359. A(C  46,C  47,C  49)          120.70  0.000068   -0.01    120.70   
   360. A(C  46,C  47,C  48)          124.99 -0.000105    0.01    125.01   
   361. A(H 126,C  48,H 127)          106.27  0.000012   -0.00    106.27   
   362. A(C  47,C  48,H 127)          110.52 -0.000044    0.01    110.52   
   363. A(H 125,C  48,H 126)          108.00  0.000001   -0.00    108.00   
   364. A(C  47,C  48,H 126)          110.48  0.000044   -0.01    110.47   
   365. A(C  47,C  48,H 125)          113.36 -0.000015    0.00    113.37   
   366. A(H 125,C  48,H 127)          107.92  0.000005    0.01    107.92   
   367. A(H 129,C  49,H 130)          106.29  0.000012   -0.00    106.29   
   368. A(H 128,C  49,H 130)          108.19 -0.000008    0.01    108.19   
   369. A(C  47,C  49,H 130)          111.02 -0.000045    0.01    111.03   
   370. A(H 128,C  49,H 129)          108.15 -0.000006   -0.00    108.15   
   371. A(C  47,C  49,H 129)          111.02  0.000033   -0.01    111.01   
   372. A(C  47,C  49,H 128)          111.94  0.000013   -0.00    111.94   
   373. A(H 132,C  50,H 133)          106.39 -0.000013    0.00    106.39   
   374. A(H 131,C  50,H 133)          108.25 -0.000063    0.01    108.25   
   375. A(C  43,C  50,H 133)          110.83  0.000096   -0.01    110.82   
   376. A(H 131,C  50,H 132)          107.79  0.000001    0.00    107.79   
   377. A(C  43,C  50,H 132)          110.13 -0.000055    0.01    110.14   
   378. A(C  43,C  50,H 131)          113.19  0.000030   -0.01    113.18   
   379. A(C  52,C  51,C 134)          114.87  0.000020    0.00    114.87   
   380. A(C   5,C  51,C 134)          125.39 -0.000079    0.01    125.40   
   381. A(C   5,C  51,C  52)          119.73  0.000059   -0.01    119.72   
   382. A(C  51,C  52,O  53)          119.51 -0.000050    0.01    119.51   
   383. A(C   1,C  52,O  53)          119.57  0.000073   -0.01    119.56   
   384. A(C   1,C  52,C  51)          120.93 -0.000023   -0.00    120.92   
   385. A(H 136,C 134,H 137)          106.43  0.000006   -0.00    106.42   
   386. A(H 135,C 134,H 137)          108.30  0.000037    0.00    108.31   
   387. A(C  51,C 134,H 137)          110.19 -0.000063    0.00    110.20   
   388. A(H 135,C 134,H 136)          108.83 -0.000012   -0.01    108.82   
   389. A(C  51,C 134,H 136)          110.40  0.000055   -0.00    110.40   
   390. A(C  51,C 134,H 135)          112.48 -0.000022    0.01    112.48   
   391. D(C   2,C   1,C   0,H  55)      2.39  0.000024   -0.15      2.24   
   392. D(C   2,C   1,C   0,H  56)   -118.89  0.000016   -0.15   -119.05   
   393. D(C  52,C   1,C   0,H  56)     60.75  0.000012   -0.13     60.62   
   394. D(C   2,C   1,C   0,H  57)    123.91 -0.000001   -0.15    123.76   
   395. D(C  52,C   1,C   0,H  57)    -56.44 -0.000005   -0.13    -56.57   
   396. D(C  52,C   1,C   0,H  55)   -177.96  0.000020   -0.13   -178.09   
   397. D(C   4,C   2,C   1,C   0)    179.41 -0.000050    0.04    179.45   
   398. D(C   3,C   2,C   1,C   0)      0.08 -0.000018    0.00      0.08   
   399. D(C   4,C   2,C   1,C  52)     -0.22 -0.000046    0.02     -0.20   
   400. D(C   3,C   2,C   1,C  52)   -179.55 -0.000014   -0.02   -179.57   
   401. D(H  59,C   3,C   2,C   4)     55.57  0.000003    0.16     55.74   
   402. D(H  60,C   3,C   2,C   1)    117.67 -0.000032    0.20    117.87   
   403. D(H  58,C   3,C   2,C   4)    177.08  0.000004    0.16    177.23   
   404. D(H  59,C   3,C   2,C   1)   -125.07 -0.000029    0.20   -124.86   
   405. D(H  60,C   3,C   2,C   4)    -61.69 -0.000000    0.16    -61.53   
   406. D(H  58,C   3,C   2,C   1)     -3.56 -0.000027    0.20     -3.37   
   407. D(C   5,C   4,C   2,C   1)      1.19  0.000158   -0.16      1.03   
   408. D(C   5,C   4,C   2,C   3)   -179.41  0.000128   -0.12   -179.53   
   409. D(O  54,C   4,C   2,C   1)   -178.76 -0.000139   -0.01   -178.77   
   410. D(O  54,C   4,C   2,C   3)      0.64 -0.000169    0.02      0.66   
   411. D(C  51,C   5,C   4,O  54)    179.10  0.000137    0.04    179.13   
   412. D(C   6,C   5,C   4,C   2)    177.40 -0.000116    0.14    177.54   
   413. D(C   6,C   5,C   4,O  54)     -2.65  0.000184   -0.01     -2.65   
   414. D(C  51,C   5,C   4,C   2)     -0.86 -0.000163    0.18     -0.67   
   415. D(H  61,C   6,C   5,C  51)    -33.68  0.000083   -0.11    -33.79   
   416. D(H  62,C   6,C   5,C  51)   -150.29  0.000099   -0.10   -150.39   
   417. D(H  61,C   6,C   5,C   4)    148.17  0.000035   -0.07    148.10   
   418. D(C   7,C   6,C   5,C  51)     87.38  0.000110   -0.06     87.32   
   419. D(H  62,C   6,C   5,C   4)     31.55  0.000051   -0.06     31.50   
   420. D(C   7,C   6,C   5,C   4)    -90.78  0.000062   -0.01    -90.79   
   421. D(C   8,C   7,C   6,C   5)    123.40 -0.000069    0.05    123.44   
   422. D(C   8,C   7,C   6,H  62)      2.27 -0.000068    0.09      2.36   
   423. D(H  63,C   7,C   6,H  61)     64.54 -0.000003    0.16     64.70   
   424. D(C   8,C   7,C   6,H  61)   -115.63 -0.000008    0.09   -115.54   
   425. D(H  63,C   7,C   6,C   5)    -56.43 -0.000064    0.12    -56.31   
   426. D(H  63,C   7,C   6,H  62)   -177.56 -0.000064    0.16   -177.40   
   427. D(C  10,C   8,C   7,H  63)   -179.66  0.000041   -0.13   -179.78   
   428. D(C   9,C   8,C   7,H  63)      0.35  0.000017   -0.05      0.30   
   429. D(C  10,C   8,C   7,C   6)      0.52  0.000046   -0.05      0.46   
   430. D(C   9,C   8,C   7,C   6)   -179.47  0.000022    0.02   -179.45   
   431. D(H  66,C   9,C   8,C   7)    118.50  0.000017   -0.00    118.50   
   432. D(H  66,C   9,C   8,C  10)    -61.49 -0.000005    0.06    -61.43   
   433. D(H  65,C   9,C   8,C  10)     56.33 -0.000010    0.07     56.40   
   434. D(H  65,C   9,C   8,C   7)   -123.67  0.000013   -0.00   -123.68   
   435. D(H  64,C   9,C   8,C  10)    177.69 -0.000019    0.06    177.75   
   436. D(H  64,C   9,C   8,C   7)     -2.32  0.000004   -0.00     -2.32   
   437. D(C  11,C  10,C   8,C   9)    -99.58  0.000101   -0.22    -99.79   
   438. D(H  68,C  10,C   8,C   9)     22.12  0.000096   -0.22     21.89   
   439. D(H  68,C  10,C   8,C   7)   -157.88  0.000072   -0.15   -158.03   
   440. D(H  67,C  10,C   8,C   9)    138.65  0.000086   -0.22    138.43   
   441. D(H  67,C  10,C   8,C   7)    -41.34  0.000063   -0.15    -41.49   
   442. D(C  11,C  10,C   8,C   7)     80.43  0.000078   -0.15     80.28   
   443. D(H  70,C  11,C  10,H  67)    -55.35  0.000031   -0.19    -55.54   
   444. D(H  69,C  11,C  10,H  68)    174.36  0.000065   -0.20    174.16   
   445. D(H  70,C  11,C  10,H  68)     59.79  0.000074   -0.21     59.59   
   446. D(H  69,C  11,C  10,H  67)     59.21  0.000022   -0.19     59.03   
   447. D(H  69,C  11,C  10,C   8)    -63.60  0.000157   -0.21    -63.81   
   448. D(H  70,C  11,C  10,C   8)   -178.16  0.000166   -0.22   -178.38   
   449. D(C  12,C  11,C  10,H  68)    -64.52  0.000134   -0.21    -64.73   
   450. D(C  12,C  11,C  10,H  67)   -179.66  0.000091   -0.20   -179.86   
   451. D(C  12,C  11,C  10,C   8)     57.52  0.000226   -0.22     57.30   
   452. D(C  13,C  12,C  11,H  69)   -126.18  0.000098   -0.27   -126.46   
   453. D(C  13,C  12,C  11,C  10)    113.05  0.000074   -0.26    112.79   
   454. D(C  13,C  12,C  11,H  70)     -9.45  0.000091   -0.26     -9.71   
   455. D(H  71,C  12,C  11,H  70)    170.18  0.000074   -0.24    169.94   
   456. D(H  71,C  12,C  11,H  69)     53.45  0.000081   -0.25     53.20   
   457. D(H  71,C  12,C  11,C  10)    -67.32  0.000058   -0.23    -67.55   
   458. D(C  15,C  13,C  12,H  71)      0.96  0.000160   -0.15      0.81   
   459. D(C  15,C  13,C  12,C  11)   -179.42  0.000143   -0.13   -179.54   
   460. D(C  14,C  13,C  12,H  71)   -178.32  0.000108   -0.07   -178.39   
   461. D(C  14,C  13,C  12,C  11)      1.30  0.000091   -0.04      1.26   
   462. D(H  74,C  14,C  13,C  12)    116.21  0.000066   -0.03    116.18   
   463. D(H  73,C  14,C  13,C  15)     54.15 -0.000007    0.06     54.21   
   464. D(H  73,C  14,C  13,C  12)   -126.54  0.000047   -0.03   -126.57   
   465. D(H  74,C  14,C  13,C  15)    -63.10  0.000012    0.05    -63.05   
   466. D(H  72,C  14,C  13,C  15)    175.76 -0.000044    0.06    175.82   
   467. D(H  72,C  14,C  13,C  12)     -4.93  0.000011   -0.02     -4.95   
   468. D(H  76,C  15,C  13,C  14)     26.45  0.000067   -0.43     26.02   
   469. D(H  76,C  15,C  13,C  12)   -152.89  0.000019   -0.35   -153.25   
   470. D(H  75,C  15,C  13,C  14)    143.25  0.000096   -0.43    142.81   
   471. D(H  75,C  15,C  13,C  12)    -36.10  0.000047   -0.35    -36.46   
   472. D(C  16,C  15,C  13,C  14)    -96.20  0.000280   -0.47    -96.67   
   473. D(C  16,C  15,C  13,C  12)     84.45  0.000231   -0.39     84.06   
   474. D(H  78,C  16,C  15,H  76)     62.14  0.000012   -0.11     62.02   
   475. D(H  78,C  16,C  15,C  13)   -174.59 -0.000145   -0.08   -174.67   
   476. D(H  77,C  16,C  15,H  76)    176.47  0.000099   -0.13    176.35   
   477. D(H  77,C  16,C  15,H  75)     61.55  0.000082   -0.13     61.42   
   478. D(H  77,C  16,C  15,C  13)    -60.25 -0.000058   -0.09    -60.34   
   479. D(C  17,C  16,C  15,H  76)    -62.15  0.000040   -0.14    -62.29   
   480. D(H  78,C  16,C  15,H  75)    -52.79 -0.000005   -0.12    -52.91   
   481. D(C  17,C  16,C  15,H  75)   -177.08  0.000023   -0.14   -177.22   
   482. D(C  17,C  16,C  15,C  13)     61.12 -0.000117   -0.10     61.02   
   483. D(H  79,C  17,C  16,H  78)    170.28  0.000160   -0.11    170.18   
   484. D(H  79,C  17,C  16,H  77)     53.49  0.000046   -0.10     53.39   
   485. D(H  79,C  17,C  16,C  15)    -67.14  0.000034   -0.07    -67.21   
   486. D(C  18,C  17,C  16,H  78)     -9.38  0.000021    0.04     -9.34   
   487. D(C  18,C  17,C  16,H  77)   -126.18 -0.000092    0.06   -126.13   
   488. D(C  18,C  17,C  16,C  15)    113.20 -0.000105    0.08    113.28   
   489. D(C  20,C  18,C  17,H  79)      1.16  0.000064   -0.07      1.09   
   490. D(C  20,C  18,C  17,C  16)   -179.18  0.000206   -0.22   -179.41   
   491. D(C  19,C  18,C  17,H  79)   -178.09 -0.000056    0.08   -178.00   
   492. D(C  19,C  18,C  17,C  16)      1.58  0.000086   -0.07      1.51   
   493. D(H  82,C  19,C  18,C  20)    -62.53 -0.000058    0.12    -62.42   
   494. D(H  82,C  19,C  18,C  17)    116.74  0.000056   -0.03    116.71   
   495. D(H  81,C  19,C  18,C  20)     54.74 -0.000032    0.11     54.85   
   496. D(H  81,C  19,C  18,C  17)   -125.99  0.000083   -0.04   -126.03   
   497. D(H  80,C  19,C  18,C  20)    176.40 -0.000047    0.11    176.51   
   498. D(H  80,C  19,C  18,C  17)     -4.32  0.000067   -0.04     -4.36   
   499. D(H  84,C  20,C  18,C  19)     27.95  0.000010   -0.04     27.91   
   500. D(H  84,C  20,C  18,C  17)   -151.36 -0.000099    0.10   -151.25   
   501. D(H  83,C  20,C  18,C  19)    144.78  0.000062   -0.05    144.74   
   502. D(H  83,C  20,C  18,C  17)    -34.53 -0.000047    0.09    -34.43   
   503. D(C  21,C  20,C  18,C  19)    -94.57  0.000015   -0.05    -94.62   
   504. D(C  21,C  20,C  18,C  17)     86.12 -0.000094    0.09     86.21   
   505. D(H  86,C  21,C  20,H  83)    -54.50  0.000006    0.15    -54.35   
   506. D(H  86,C  21,C  20,C  18)   -176.42  0.000054    0.16   -176.26   
   507. D(H  85,C  21,C  20,H  84)    174.75  0.000068    0.14    174.90   
   508. D(H  85,C  21,C  20,H  83)     59.81  0.000004    0.16     59.96   
   509. D(H  85,C  21,C  20,C  18)    -62.11  0.000051    0.17    -61.94   
   510. D(C  22,C  21,C  20,H  84)    -63.99 -0.000033    0.20    -63.79   
   511. D(H  86,C  21,C  20,H  84)     60.44  0.000071    0.14     60.58   
   512. D(C  22,C  21,C  20,H  83)   -178.93 -0.000098    0.21   -178.72   
   513. D(C  22,C  21,C  20,C  18)     59.15 -0.000051    0.22     59.37   
   514. D(H  87,C  22,C  21,C  20)    -71.04  0.000194   -0.23    -71.27   
   515. D(C  23,C  22,C  21,H  86)    -13.41  0.000123   -0.20    -13.61   
   516. D(C  23,C  22,C  21,H  85)   -130.10  0.000119   -0.21   -130.31   
   517. D(C  23,C  22,C  21,C  20)    109.28  0.000252   -0.25    109.03   
   518. D(H  87,C  22,C  21,H  86)    166.27  0.000065   -0.18    166.09   
   519. D(H  87,C  22,C  21,H  85)     49.58  0.000062   -0.18     49.39   
   520. D(C  25,C  23,C  22,H  87)      0.88  0.000123   -0.07      0.81   
   521. D(C  25,C  23,C  22,C  21)   -179.45  0.000064   -0.05   -179.49   
   522. D(C  24,C  23,C  22,H  87)   -178.44  0.000141   -0.05   -178.49   
   523. D(C  24,C  23,C  22,C  21)      1.24  0.000083   -0.03      1.21   
   524. D(H  90,C  24,C  23,C  25)    -62.65  0.000007    0.02    -62.63   
   525. D(H  90,C  24,C  23,C  22)    116.69 -0.000012    0.01    116.70   
   526. D(H  89,C  24,C  23,C  25)     54.62  0.000004    0.02     54.64   
   527. D(H  89,C  24,C  23,C  22)   -126.04 -0.000016    0.00   -126.04   
   528. D(H  88,C  24,C  23,C  25)    176.19  0.000017    0.01    176.20   
   529. D(H  88,C  24,C  23,C  22)     -4.46 -0.000002   -0.01     -4.47   
   530. D(H  92,C  25,C  23,C  24)     26.35  0.000091   -0.35     26.00   
   531. D(H  92,C  25,C  23,C  22)   -153.03  0.000107   -0.33   -153.36   
   532. D(H  91,C  25,C  23,C  24)    143.15  0.000088   -0.35    142.80   
   533. D(H  91,C  25,C  23,C  22)    -36.23  0.000103   -0.33    -36.56   
   534. D(C  26,C  25,C  23,C  24)    -96.30  0.000165   -0.33    -96.63   
   535. D(C  26,C  25,C  23,C  22)     84.33  0.000181   -0.31     84.01   
   536. D(H  94,C  26,C  25,H  92)     61.40  0.000014   -0.29     61.11   
   537. D(H  94,C  26,C  25,H  91)    -53.54  0.000009   -0.29    -53.83   
   538. D(H  94,C  26,C  25,C  23)   -175.35  0.000031   -0.31   -175.66   
   539. D(H  93,C  26,C  25,H  92)    175.72  0.000056   -0.28    175.43   
   540. D(H  93,C  26,C  25,H  91)     60.78  0.000051   -0.29     60.49   
   541. D(H  93,C  26,C  25,C  23)    -61.03  0.000073   -0.31    -61.34   
   542. D(C  27,C  26,C  25,H  92)    -62.98  0.000133   -0.32    -63.29   
   543. D(C  27,C  26,C  25,H  91)   -177.91  0.000129   -0.32   -178.24   
   544. D(C  27,C  26,C  25,C  23)     60.28  0.000151   -0.34     59.93   
   545. D(H  95,C  27,C  26,H  94)    169.65  0.000121   -0.13    169.52   
   546. D(H  95,C  27,C  26,H  93)     52.90  0.000063   -0.13     52.77   
   547. D(H  95,C  27,C  26,C  25)    -67.68  0.000025   -0.10    -67.77   
   548. D(C  28,C  27,C  26,H  94)     -9.92  0.000033   -0.05     -9.97   
   549. D(C  28,C  27,C  26,H  93)   -126.67 -0.000025   -0.05   -126.72   
   550. D(C  28,C  27,C  26,C  25)    112.75 -0.000063   -0.02    112.74   
   551. D(C  30,C  28,C  27,H  95)      1.07  0.000126   -0.10      0.97   
   552. D(C  30,C  28,C  27,C  26)   -179.36  0.000216   -0.18   -179.55   
   553. D(C  29,C  28,C  27,H  95)   -177.94  0.000057   -0.04   -177.99   
   554. D(C  29,C  28,C  27,C  26)      1.62  0.000147   -0.13      1.49   
   555. D(H  98,C  29,C  28,C  30)    -63.29 -0.000048   -0.01    -63.30   
   556. D(H  98,C  29,C  28,C  27)    115.77  0.000024   -0.07    115.70   
   557. D(H  97,C  29,C  28,C  30)     54.00 -0.000019   -0.02     53.97   
   558. D(H  97,C  29,C  28,C  27)   -126.95  0.000053   -0.08   -127.03   
   559. D(H  96,C  29,C  28,C  30)    175.67 -0.000040   -0.02    175.64   
   560. D(H  96,C  29,C  28,C  27)     -5.28  0.000032   -0.08     -5.36   
   561. D(H 100,C  30,C  28,C  29)     27.64 -0.000004   -0.14     27.49   
   562. D(H 100,C  30,C  28,C  27)   -151.47 -0.000066   -0.09   -151.56   
   563. D(H  99,C  30,C  28,C  29)    144.44  0.000036   -0.14    144.30   
   564. D(H  99,C  30,C  28,C  27)    -34.66 -0.000025   -0.09    -34.75   
   565. D(C  31,C  30,C  28,C  29)    -94.93  0.000096   -0.18    -95.10   
   566. D(C  31,C  30,C  28,C  27)     85.97  0.000034   -0.13     85.84   
   567. D(H 102,C  31,C  30,H 100)     60.64  0.000047    0.17     60.81   
   568. D(H 102,C  31,C  30,H  99)    -54.28 -0.000005    0.17    -54.11   
   569. D(H 102,C  31,C  30,C  28)   -176.19 -0.000102    0.21   -175.97   
   570. D(H 101,C  31,C  30,H 100)    174.96  0.000070    0.16    175.13   
   571. D(H 101,C  31,C  30,H  99)     60.04  0.000019    0.17     60.21   
   572. D(H 101,C  31,C  30,C  28)    -61.87 -0.000079    0.21    -61.66   
   573. D(C  32,C  31,C  30,H 100)    -63.77 -0.000082    0.20    -63.57   
   574. D(C  32,C  31,C  30,H  99)   -178.70 -0.000133    0.21   -178.49   
   575. D(C  32,C  31,C  30,C  28)     59.40 -0.000231    0.25     59.65   
   576. D(H 103,C  32,C  31,H 102)    167.37  0.000095   -0.21    167.15   
   577. D(H 103,C  32,C  31,H 101)     50.61  0.000002   -0.20     50.41   
   578. D(H 103,C  32,C  31,C  30)    -69.98  0.000120   -0.23    -70.20   
   579. D(C  33,C  32,C  31,H 102)    -12.37  0.000066   -0.14    -12.50   
   580. D(C  33,C  32,C  31,H 101)   -129.13 -0.000027   -0.12   -129.25   
   581. D(C  33,C  32,C  31,C  30)    110.29  0.000091   -0.15    110.14   
   582. D(C  35,C  33,C  32,H 103)      0.92  0.000036   -0.09      0.83   
   583. D(C  35,C  33,C  32,C  31)   -179.35  0.000066   -0.17   -179.52   
   584. D(C  34,C  33,C  32,H 103)   -178.40  0.000006    0.03   -178.38   
   585. D(C  34,C  33,C  32,C  31)      1.33  0.000036   -0.05      1.27   
   586. D(H 106,C  34,C  33,C  35)    -62.31 -0.000001    0.17    -62.14   
   587. D(H 106,C  34,C  33,C  32)    117.04  0.000023    0.06    117.10   
   588. D(H 105,C  34,C  33,C  35)     54.98  0.000010    0.16     55.14   
   589. D(H 105,C  34,C  33,C  32)   -125.68  0.000035    0.06   -125.62   
   590. D(H 104,C  34,C  33,C  35)    176.57  0.000002    0.16    176.73   
   591. D(H 104,C  34,C  33,C  32)     -4.08  0.000026    0.05     -4.03   
   592. D(H 108,C  35,C  33,C  34)     27.34  0.000085   -0.27     27.07   
   593. D(H 108,C  35,C  33,C  32)   -152.04  0.000057   -0.17   -152.21   
   594. D(H 107,C  35,C  33,C  34)    144.19  0.000120   -0.29    143.90   
   595. D(H 107,C  35,C  33,C  32)    -35.19  0.000091   -0.18    -35.38   
   596. D(C  36,C  35,C  33,C  34)    -95.39  0.000022   -0.23    -95.62   
   597. D(C  36,C  35,C  33,C  32)     85.23 -0.000006   -0.12     85.11   
   598. D(H 110,C  36,C  35,H 108)     61.75  0.000052   -0.24     61.52   
   599. D(H 110,C  36,C  35,H 107)    -53.20  0.000039   -0.23    -53.43   
   600. D(H 110,C  36,C  35,C  33)   -174.90  0.000152   -0.28   -175.18   
   601. D(H 109,C  36,C  35,H 108)    176.01  0.000016   -0.22    175.79   
   602. D(H 109,C  36,C  35,H 107)     61.06  0.000003   -0.21     60.85   
   603. D(H 109,C  36,C  35,C  33)    -60.65  0.000117   -0.26    -60.91   
   604. D(C  37,C  36,C  35,H 108)    -62.69  0.000079   -0.22    -62.90   
   605. D(C  37,C  36,C  35,H 107)   -177.64  0.000066   -0.20   -177.85   
   606. D(C  37,C  36,C  35,C  33)     60.65  0.000179   -0.26     60.39   
   607. D(H 111,C  37,C  36,H 110)    167.84  0.000042   -0.17    167.67   
   608. D(H 111,C  37,C  36,H 109)     51.16  0.000065   -0.18     50.98   
   609. D(H 111,C  37,C  36,C  35)    -69.40  0.000103   -0.20    -69.60   
   610. D(C  38,C  37,C  36,H 110)    -11.65  0.000036   -0.17    -11.82   
   611. D(C  38,C  37,C  36,H 109)   -128.33  0.000059   -0.18   -128.50   
   612. D(C  38,C  37,C  36,C  35)    111.11  0.000097   -0.20    110.92   
   613. D(C  40,C  38,C  37,H 111)      0.82  0.000078   -0.06      0.76   
   614. D(C  40,C  38,C  37,C  36)   -179.70  0.000084   -0.06   -179.77   
   615. D(C  39,C  38,C  37,H 111)   -178.07  0.000092   -0.06   -178.13   
   616. D(C  39,C  38,C  37,C  36)      1.40  0.000098   -0.06      1.34   
   617. D(H 114,C  39,C  38,C  40)    -62.92 -0.000005   -0.02    -62.94   
   618. D(H 114,C  39,C  38,C  37)    116.02 -0.000016   -0.03    115.99   
   619. D(H 113,C  39,C  38,C  40)     54.37  0.000016   -0.03     54.34   
   620. D(H 113,C  39,C  38,C  37)   -126.69  0.000005   -0.03   -126.73   
   621. D(H 112,C  39,C  38,C  40)    176.04  0.000027   -0.04    176.00   
   622. D(H 112,C  39,C  38,C  37)     -5.03  0.000016   -0.04     -5.07   
   623. D(H 116,C  40,C  38,C  39)     30.27  0.000038   -0.33     29.94   
   624. D(H 116,C  40,C  38,C  37)   -148.72  0.000052   -0.33   -149.04   
   625. D(H 115,C  40,C  38,C  39)    147.06  0.000024   -0.32    146.73   
   626. D(H 115,C  40,C  38,C  37)    -31.93  0.000038   -0.32    -32.25   
   627. D(C  41,C  40,C  38,C  39)    -92.25  0.000133   -0.34    -92.59   
   628. D(C  41,C  40,C  38,C  37)     88.76  0.000148   -0.34     88.42   
   629. D(H 118,C  41,C  40,H 115)    -53.93  0.000016   -0.11    -54.04   
   630. D(H 118,C  41,C  40,C  38)   -175.85 -0.000030   -0.10   -175.95   
   631. D(H 117,C  41,C  40,H 116)    175.23  0.000027   -0.11    175.13   
   632. D(H 117,C  41,C  40,H 115)     60.32  0.000027   -0.11     60.21   
   633. D(H 117,C  41,C  40,C  38)    -61.60 -0.000019   -0.10    -61.70   
   634. D(C  42,C  41,C  40,H 116)    -63.36  0.000032   -0.13    -63.49   
   635. D(C  42,C  41,C  40,H 115)   -178.27  0.000032   -0.13   -178.40   
   636. D(H 118,C  41,C  40,H 116)     60.98  0.000015   -0.11     60.87   
   637. D(C  42,C  41,C  40,C  38)     59.81 -0.000014   -0.12     59.69   
   638. D(H 119,C  42,C  41,H 118)    163.41  0.000068   -0.10    163.31   
   639. D(H 119,C  42,C  41,H 117)     46.77  0.000018   -0.10     46.67   
   640. D(H 119,C  42,C  41,C  40)    -74.05 -0.000020   -0.07    -74.12   
   641. D(C  43,C  42,C  41,H 118)    -16.34  0.000045   -0.13    -16.47   
   642. D(C  43,C  42,C  41,H 117)   -132.98 -0.000004   -0.13   -133.11   
   643. D(C  43,C  42,C  41,C  40)    106.21 -0.000042   -0.11    106.10   
   644. D(C  44,C  43,C  42,H 119)     -1.06  0.000050   -0.06     -1.13   
   645. D(C  44,C  43,C  42,C  41)    178.68  0.000073   -0.03    178.65   
   646. D(C  50,C  43,C  42,H 119)    178.48  0.000026   -0.08    178.40   
   647. D(C  50,C  43,C  42,C  41)     -1.78  0.000049   -0.05     -1.83   
   648. D(H 121,C  44,C  43,C  50)   -153.94  0.000042    0.13   -153.81   
   649. D(H 121,C  44,C  43,C  42)     25.64  0.000021    0.12     25.76   
   650. D(H 120,C  44,C  43,C  50)    -37.43 -0.000015    0.14    -37.29   
   651. D(H 120,C  44,C  43,C  42)    142.15 -0.000036    0.12    142.28   
   652. D(C  45,C  44,C  43,C  50)     85.48  0.000052    0.13     85.60   
   653. D(C  45,C  44,C  43,C  42)    -94.94  0.000030    0.11    -94.83   
   654. D(H 123,C  45,C  44,H 121)    -65.94  0.000031   -0.01    -65.95   
   655. D(H 123,C  45,C  44,H 120)    179.18  0.000051   -0.01    179.17   
   656. D(H 123,C  45,C  44,C  43)     55.64  0.000027    0.00     55.64   
   657. D(H 122,C  45,C  44,H 121)     48.27 -0.000002   -0.00     48.27   
   658. D(H 122,C  45,C  44,H 120)    -66.61  0.000018    0.00    -66.61   
   659. D(H 122,C  45,C  44,C  43)    169.85 -0.000006    0.01    169.86   
   660. D(C  46,C  45,C  44,H 121)    168.20  0.000009   -0.01    168.19   
   661. D(C  46,C  45,C  44,H 120)     53.32  0.000028   -0.01     53.31   
   662. D(C  46,C  45,C  44,C  43)    -70.22  0.000004    0.01    -70.21   
   663. D(H 124,C  46,C  45,H 123)   -179.07  0.000029   -0.16   -179.23   
   664. D(H 124,C  46,C  45,H 122)     64.31  0.000020   -0.17     64.15   
   665. D(H 124,C  46,C  45,C  44)    -54.74  0.000051   -0.17    -54.90   
   666. D(C  47,C  46,C  45,H 123)      2.36  0.000021   -0.14      2.22   
   667. D(C  47,C  46,C  45,H 122)   -114.26  0.000012   -0.14   -114.40   
   668. D(C  47,C  46,C  45,C  44)    126.69  0.000043   -0.14    126.55   
   669. D(C  49,C  47,C  46,H 124)     -0.19 -0.000010    0.04     -0.15   
   670. D(C  49,C  47,C  46,C  45)    178.35 -0.000002    0.02    178.37   
   671. D(C  48,C  47,C  46,H 124)   -179.83 -0.000011    0.05   -179.78   
   672. D(C  48,C  47,C  46,C  45)     -1.29 -0.000002    0.03     -1.27   
   673. D(H 127,C  48,C  47,C  49)    -60.36 -0.000011    0.06    -60.29   
   674. D(H 127,C  48,C  47,C  46)    119.31 -0.000011    0.05    119.36   
   675. D(H 126,C  48,C  47,C  49)     56.97  0.000003    0.06     57.03   
   676. D(H 126,C  48,C  47,C  46)   -123.37  0.000004    0.05   -123.32   
   677. D(H 125,C  48,C  47,C  49)    178.35  0.000026    0.05    178.40   
   678. D(H 125,C  48,C  47,C  46)     -1.99  0.000026    0.04     -1.95   
   679. D(H 130,C  49,C  47,C  48)    -58.87 -0.000010   -0.02    -58.89   
   680. D(H 130,C  49,C  47,C  46)    121.45 -0.000010   -0.01    121.44   
   681. D(H 129,C  49,C  47,C  48)     59.14 -0.000002   -0.02     59.12   
   682. D(H 129,C  49,C  47,C  46)   -120.54 -0.000002   -0.01   -120.55   
   683. D(H 128,C  49,C  47,C  48)   -179.89  0.000023   -0.02   -179.92   
   684. D(H 128,C  49,C  47,C  46)      0.43  0.000023   -0.01      0.42   
   685. D(H 133,C  50,C  43,C  44)    -56.77 -0.000018   -0.00    -56.77   
   686. D(H 133,C  50,C  43,C  42)    123.67  0.000006    0.02    123.69   
   687. D(H 132,C  50,C  43,C  44)     60.68 -0.000010   -0.00     60.68   
   688. D(H 132,C  50,C  43,C  42)   -118.88  0.000014    0.02   -118.87   
   689. D(H 131,C  50,C  43,C  44)   -178.59 -0.000028    0.00   -178.59   
   690. D(H 131,C  50,C  43,C  42)      1.84 -0.000004    0.02      1.87   
   691. D(C 134,C  51,C   5,C   6)      1.29  0.000051   -0.04      1.25   
   692. D(C 134,C  51,C   5,C   4)    179.39  0.000100   -0.09    179.30   
   693. D(C  52,C  51,C   5,C   6)   -178.51  0.000006   -0.01   -178.52   
   694. D(C  52,C  51,C   5,C   4)     -0.41  0.000055   -0.06     -0.47   
   695. D(O  53,C  52,C  51,C 134)      1.37 -0.000006   -0.02      1.35   
   696. D(O  53,C  52,C  51,C   5)   -178.81  0.000034   -0.04   -178.86   
   697. D(C   1,C  52,C  51,C 134)   -178.44  0.000015   -0.05   -178.49   
   698. D(C   1,C  52,C  51,C   5)      1.38  0.000055   -0.08      1.31   
   699. D(O  53,C  52,C   1,C   2)    179.15 -0.000037    0.07    179.21   
   700. D(O  53,C  52,C   1,C   0)     -0.52 -0.000033    0.05     -0.48   
   701. D(C  51,C  52,C   1,C   2)     -1.05 -0.000059    0.10     -0.95   
   702. D(C  51,C  52,C   1,C   0)    179.28 -0.000055    0.08    179.36   
   703. D(H 137,C 134,C  51,C  52)     61.30  0.000041   -0.20     61.10   
   704. D(H 137,C 134,C  51,C   5)   -118.50 -0.000002   -0.17   -118.68   
   705. D(H 136,C 134,C  51,C  52)    -55.98  0.000038   -0.20    -56.18   
   706. D(H 136,C 134,C  51,C   5)    124.22 -0.000005   -0.17    124.05   
   707. D(H 135,C 134,C  51,C  52)   -177.75  0.000028   -0.19   -177.94   
   708. D(H 135,C 134,C  51,C   5)      2.45 -0.000015   -0.17      2.28   
    ----------------------------------------------------------------------------

Time needed for optimization step       :     1.05 sec

         *************************************************************
         *                GEOMETRY OPTIMIZATION CYCLE  16            *
         *************************************************************
---------------------------------
CARTESIAN COORDINATES (ANGSTROEM)
---------------------------------
  C     17.331449    2.823777    0.322304
  C     16.069963    2.011095    0.212471
  C     15.089490    2.182248   -0.707181
  C     15.075928    3.219093   -1.797690
  C     13.895661    1.279543   -0.692607
  C     13.758938    0.204677    0.338227
  C     12.478617   -0.605481    0.283430
  C     11.398895    0.007062    1.154394
  C     10.168683    0.394484    0.777081
  C      9.217094    1.002017    1.783112
  C      9.640033    0.264632   -0.642718
  C      9.128264   -1.154334   -1.025227
  C      8.036512   -1.689455   -0.134947
  C      6.748289   -1.934050   -0.435280
  C      6.127142   -1.732385   -1.798365
  C      5.812852   -2.470996    0.641040
  C      5.183092   -1.391056    1.567825
  C      4.324432   -0.369852    0.868156
  C      2.996612   -0.177829    0.972138
  C      2.080777   -0.969633    1.877498
  C      2.323566    0.916474    0.154266
  C      1.898685    0.502100   -1.285248
  C      0.926826   -0.647007   -1.364559
  C     -0.373141   -0.624426   -1.710806
  C     -1.130761    0.614933   -2.128784
  C     -1.178181   -1.918001   -1.711664
  C     -1.760860   -2.334559   -0.329834
  C     -2.704522   -1.338983    0.293197
  C     -4.026081   -1.460010    0.515580
  C     -4.844281   -2.689752    0.193631
  C     -4.793504   -0.310979    1.156269
  C     -5.304327    0.777579    0.167375
  C     -6.243079    0.284399   -0.903165
  C     -7.560283    0.522599   -1.040260
  C     -8.377869    1.393676   -0.114185
  C     -8.322002   -0.094125   -2.206475
  C     -8.837467   -1.543438   -1.967775
  C     -9.797529   -1.704544   -0.817664
  C    -11.111319   -1.993581   -0.855833
  C    -11.898987   -2.249548   -2.120850
  C    -11.899301   -2.105291    0.441771
  C    -12.512358   -0.773109    0.966094
  C    -13.482014   -0.095878    0.031344
  C    -14.822596   -0.021463    0.125410
  C    -15.608222    0.746981   -0.926024
  C    -15.933167    2.223787   -0.563346
  C    -16.947715    2.401711    0.536178
  C    -16.846722    3.115947    1.671023
  C    -15.625858    3.897052    2.097762
  C    -18.006309    3.195745    2.638942
  C    -15.640552   -0.667561    1.219658
  C     14.736923    0.040060    1.261110
  C     15.940594    0.924676    1.230775
  O     16.837678    0.757761    2.058978
  O     13.021090    1.430005   -1.547954
  H     17.378809    3.627267   -0.412776
  H     18.209795    2.180424    0.190265
  H     17.414958    3.260537    1.324239
  H     15.934655    3.888825   -1.749837
  H     14.160676    3.819303   -1.740097
  H     15.068360    2.735218   -2.781979
  H     12.682576   -1.629174    0.619579
  H     12.148653   -0.667972   -0.755010
  H     11.681660    0.139926    2.199798
  H      9.646595    1.029255    2.790458
  H      8.273756    0.440816    1.824366
  H      8.952610    2.029594    1.494487
  H     10.423266    0.543328   -1.357667
  H      8.816737    0.976939   -0.782618
  H      9.983434   -1.844818   -0.984778
  H      8.804963   -1.122415   -2.071534
  H      8.354336   -1.907000    0.887291
  H      6.808665   -1.279039   -2.523044
  H      5.234042   -1.097605   -1.729386
  H      5.788395   -2.694854   -2.208544
  H      6.363288   -3.167685    1.286446
  H      5.001755   -3.045067    0.173206
  H      6.008998   -0.871509    2.076799
  H      4.615745   -1.910765    2.347783
  H      4.868789    0.298788    0.197739
  H      2.587383   -1.783839    2.402143
  H      1.246126   -1.399683    1.309030
  H      1.629780   -0.309595    2.632700
  H      3.006557    1.770103    0.055497
  H      1.434485    1.280286    0.687039
  H      2.812624    0.228615   -1.833226
  H      1.493759    1.391623   -1.780930
  H      1.351767   -1.619892   -1.108084
  H     -0.539166    1.531083   -2.052492
  H     -2.034428    0.743432   -1.518717
  H     -1.474257    0.518757   -3.169089
  H     -0.541033   -2.743420   -2.054661
  H     -2.006168   -1.836724   -2.428687
  H     -0.911438   -2.491215    0.351937
  H     -2.244739   -3.310004   -0.451677
  H     -2.235205   -0.403921    0.606766
  H     -4.277663   -3.462499   -0.332551
  H     -5.715123   -2.429224   -0.421677
  H     -5.243051   -3.133297    1.117642
  H     -4.149166    0.194832    1.886931
  H     -5.654235   -0.707113    1.712011
  H     -4.422262    1.224026   -0.315487
  H     -5.769894    1.572803    0.760379
  H     -5.774177   -0.344301   -1.663279
  H     -7.809300    1.770868    0.739969
  H     -9.246372    0.844711    0.272659
  H     -8.780557    2.258236   -0.661591
  H     -7.670961   -0.126432   -3.089642
  H     -9.178773    0.542303   -2.465955
  H     -7.958059   -2.178847   -1.784840
  H     -9.285598   -1.896021   -2.903420
  H     -9.349990   -1.573826    0.169943
  H    -11.317193   -2.092491   -3.032867
  H    -12.784117   -1.602756   -2.167493
  H    -12.273461   -3.283571   -2.132220
  H    -11.243790   -2.491393    1.232994
  H    -12.711668   -2.834423    0.317069
  H    -11.680430   -0.083111    1.169809
  H    -12.983552   -0.984429    1.932864
  H    -13.019302    0.396175   -0.826626
  H    -16.551532    0.223697   -1.141173
  H    -15.035593    0.761229   -1.861822
  H    -16.331056    2.692485   -1.477728
  H    -14.995972    2.742370   -0.334307
  H    -17.895668    1.888546    0.355008
  H    -14.788214    3.806444    1.401789
  H    -15.282733    3.563555    3.087492
  H    -15.867528    4.964960    2.199229
  H    -18.868682    2.615646    2.293204
  H    -18.329255    4.237201    2.782461
  H    -17.717494    2.822672    3.632275
  H    -15.030366   -1.186706    1.963649
  H    -16.339035   -1.399101    0.788368
  H    -16.255112    0.078240    1.739122
  C     14.731649   -0.983862    2.363518
  H     13.854393   -1.630698    2.327720
  H     15.632366   -1.606363    2.311125
  H     14.754077   -0.487578    3.341459

----------------------------
CARTESIAN COORDINATES (A.U.)
----------------------------
  NO LB      ZA    FRAG     MASS         X           Y           Z
   0 C     6.0000    0    12.011   32.751693    5.336165    0.609066
   1 C     6.0000    0    12.011   30.367828    3.800418    0.401512
   2 C     6.0000    0    12.011   28.515003    4.123851   -1.336378
   3 C     6.0000    0    12.011   28.489375    6.083204   -3.397142
   4 C     6.0000    0    12.011   26.258994    2.417987   -1.308837
   5 C     6.0000    0    12.011   26.000624    0.386783    0.639156
   6 C     6.0000    0    12.011   23.581169   -1.144193    0.535605
   7 C     6.0000    0    12.011   21.540789    0.013345    2.181489
   8 C     6.0000    0    12.011   19.216026    0.745467    1.468469
   9 C     6.0000    0    12.011   17.417783    1.893538    3.369594
  10 C     6.0000    0    12.011   18.217023    0.500082   -1.214561
  11 C     6.0000    0    12.011   17.249919   -2.181376   -1.937398
  12 C     6.0000    0    12.011   15.186807   -3.192607   -0.255012
  13 C     6.0000    0    12.011   12.752418   -3.654825   -0.822559
  14 C     6.0000    0    12.011   11.578621   -3.273733   -3.398418
  15 C     6.0000    0    12.011   10.984699   -4.669507    1.211391
  16 C     6.0000    0    12.011    9.794625   -2.628715    2.962759
  17 C     6.0000    0    12.011    8.171993   -0.698920    1.640578
  18 C     6.0000    0    12.011    5.662776   -0.336047    1.837074
  19 C     6.0000    0    12.011    3.932098   -1.832341    3.547957
  20 C     6.0000    0    12.011    4.390903    1.731886    0.291520
  21 C     6.0000    0    12.011    3.587995    0.948831   -2.428766
  22 C     6.0000    0    12.011    1.751447   -1.222667   -2.578644
  23 C     6.0000    0    12.011   -0.705135   -1.179994   -3.232956
  24 C     6.0000    0    12.011   -2.136828    1.162056   -4.022819
  25 C     6.0000    0    12.011   -2.226439   -3.624497   -3.234575
  26 C     6.0000    0    12.011   -3.327544   -4.411677   -0.623297
  27 C     6.0000    0    12.011   -5.110807   -2.530311    0.554062
  28 C     6.0000    0    12.011   -7.608190   -2.759019    0.974304
  29 C     6.0000    0    12.011   -9.154365   -5.082895    0.365909
  30 C     6.0000    0    12.011   -9.058410   -0.587665    2.185032
  31 C     6.0000    0    12.011  -10.023726    1.469412    0.316292
  32 C     6.0000    0    12.011  -11.797709    0.537437   -1.706734
  33 C     6.0000    0    12.011  -14.286865    0.987568   -1.965806
  34 C     6.0000    0    12.011  -15.831877    2.633667   -0.215778
  35 C     6.0000    0    12.011  -15.726304   -0.177871   -4.169634
  36 C     6.0000    0    12.011  -16.700392   -2.916675   -3.718555
  37 C     6.0000    0    12.011  -18.514647   -3.221121   -1.545162
  38 C     6.0000    0    12.011  -20.997349   -3.767323   -1.617290
  39 C     6.0000    0    12.011  -22.485826   -4.251029   -4.007825
  40 C     6.0000    0    12.011  -22.486419   -3.978424    0.834826
  41 C     6.0000    0    12.011  -23.644930   -1.460964    1.825653
  42 C     6.0000    0    12.011  -25.477314   -0.181183    0.059232
  43 C     6.0000    0    12.011  -28.010647   -0.040560    0.236991
  44 C     6.0000    0    12.011  -29.495264    1.411590   -1.749931
  45 C     6.0000    0    12.011  -30.109321    4.202349   -1.064571
  46 C     6.0000    0    12.011  -32.026539    4.538576    1.013230
  47 C     6.0000    0    12.011  -31.835691    5.888286    3.157776
  48 C     6.0000    0    12.011  -29.528593    7.364360    3.964196
  49 C     6.0000    0    12.011  -34.026992    6.039082    4.986878
  50 C     6.0000    0    12.011  -29.556361   -1.261508    2.304820
  51 C     6.0000    0    12.011   27.848749    0.075702    2.383153
  52 C     6.0000    0    12.011   30.123357    1.747384    2.325828
  53 O     8.0000    0    15.999   31.818601    1.431962    3.890904
  54 O     8.0000    0    15.999   24.606293    2.702318   -2.925210
  55 H     1.0000    0     1.008   32.841189    6.854542   -0.780034
  56 H     1.0000    0     1.008   34.411526    4.120405    0.359549
  57 H     1.0000    0     1.008   32.909502    6.161522    2.502449
  58 H     1.0000    0     1.008   30.112134    7.348814   -3.306713
  59 H     1.0000    0     1.008   26.759799    7.217436   -3.288307
  60 H     1.0000    0     1.008   28.475074    5.168812   -5.257179
  61 H     1.0000    0     1.008   23.966595   -3.078692    1.170835
  62 H     1.0000    0     1.008   22.957628   -1.262284   -1.426762
  63 H     1.0000    0     1.008   22.075139    0.264423    4.157015
  64 H     1.0000    0     1.008   18.229422    1.945010    5.273202
  65 H     1.0000    0     1.008   15.635133    0.833022    3.447551
  66 H     1.0000    0     1.008   16.917980    3.835378    2.824171
  67 H     1.0000    0     1.008   19.697117    1.026740   -2.565618
  68 H     1.0000    0     1.008   16.661219    1.846148   -1.478933
  69 H     1.0000    0     1.008   18.865956   -3.486201   -1.860960
  70 H     1.0000    0     1.008   16.638969   -2.121057   -3.914633
  71 H     1.0000    0     1.008   15.787408   -3.603708    1.676738
  72 H     1.0000    0     1.008   12.866512   -2.417033   -4.767863
  73 H     1.0000    0     1.008    9.890907   -2.074173   -3.268065
  74 H     1.0000    0     1.008   10.938482   -5.092537   -4.173544
  75 H     1.0000    0     1.008   12.024872   -5.986057    2.431030
  76 H     1.0000    0     1.008    9.451946   -5.754343    0.327312
  77 H     1.0000    0     1.008   11.355360   -1.646913    3.924581
  78 H     1.0000    0     1.008    8.722494   -3.610823    4.436668
  79 H     1.0000    0     1.008    9.200677    0.564627    0.373672
  80 H     1.0000    0     1.008    4.889445   -3.370967    4.539393
  81 H     1.0000    0     1.008    2.354836   -2.645017    2.473708
  82 H     1.0000    0     1.008    3.079838   -0.585050    4.975081
  83 H     1.0000    0     1.008    5.681570    3.345009    0.104873
  84 H     1.0000    0     1.008    2.710784    2.419391    1.298315
  85 H     1.0000    0     1.008    5.315088    0.432021   -3.464294
  86 H     1.0000    0     1.008    2.822795    2.629786   -3.365470
  87 H     1.0000    0     1.008    2.554469   -3.061152   -2.093976
  88 H     1.0000    0     1.008   -1.018877    2.893328   -3.878647
  89 H     1.0000    0     1.008   -3.844511    1.404884   -2.869959
  90 H     1.0000    0     1.008   -2.785941    0.980309   -5.988711
  91 H     1.0000    0     1.008   -1.022404   -5.184313   -3.882747
  92 H     1.0000    0     1.008   -3.791109   -3.470906   -4.589554
  93 H     1.0000    0     1.008   -1.722368   -4.707715    0.665064
  94 H     1.0000    0     1.008   -4.241941   -6.255000   -0.853546
  95 H     1.0000    0     1.008   -4.223925   -0.763301    1.146622
  96 H     1.0000    0     1.008   -8.083612   -6.543175   -0.628430
  97 H     1.0000    0     1.008  -10.800018   -4.590569   -0.796854
  98 H     1.0000    0     1.008   -9.907930   -5.921072    2.112037
  99 H     1.0000    0     1.008   -7.840787    0.368179    3.565783
 100 H     1.0000    0     1.008  -10.684956   -1.336250    3.235232
 101 H     1.0000    0     1.008   -8.356864    2.313074   -0.596184
 102 H     1.0000    0     1.008  -10.903520    2.972167    1.436908
 103 H     1.0000    0     1.008  -10.911613   -0.650635   -3.143141
 104 H     1.0000    0     1.008  -14.757438    3.346456    1.398339
 105 H     1.0000    0     1.008  -17.473111    1.596273    0.515251
 106 H     1.0000    0     1.008  -16.592849    4.267448   -1.250225
 107 H     1.0000    0     1.008  -14.496015   -0.238922   -5.838578
 108 H     1.0000    0     1.008  -17.345367    1.024804   -4.659980
 109 H     1.0000    0     1.008  -15.038552   -4.117424   -3.372858
 110 H     1.0000    0     1.008  -17.547237   -3.582960   -5.486668
 111 H     1.0000    0     1.008  -17.668921   -2.974099    0.321146
 112 H     1.0000    0     1.008  -21.386396   -3.954235   -5.731287
 113 H     1.0000    0     1.008  -24.158479   -3.028770   -4.095967
 114 H     1.0000    0     1.008  -23.193480   -6.205051   -4.029312
 115 H     1.0000    0     1.008  -21.247684   -4.708051    2.330020
 116 H     1.0000    0     1.008  -24.021572   -5.356283    0.599173
 117 H     1.0000    0     1.008  -22.072813   -0.157056    2.210618
 118 H     1.0000    0     1.008  -24.535357   -1.860302    3.652583
 119 H     1.0000    0     1.008  -24.602915    0.748663   -1.562098
 120 H     1.0000    0     1.008  -31.277862    0.422726   -2.156505
 121 H     1.0000    0     1.008  -28.413153    1.438514   -3.518333
 122 H     1.0000    0     1.008  -30.861223    5.088059   -2.792501
 123 H     1.0000    0     1.008  -28.338280    5.182328   -0.631748
 124 H     1.0000    0     1.008  -33.817912    3.568834    0.670868
 125 H     1.0000    0     1.008  -27.945675    7.193136    2.648997
 126 H     1.0000    0     1.008  -28.880180    6.734143    5.834515
 127 H     1.0000    0     1.008  -29.985282    9.382415    4.155940
 128 H     1.0000    0     1.008  -35.656642    4.942855    4.333528
 129 H     1.0000    0     1.008  -34.637273    8.007150    5.258090
 130 H     1.0000    0     1.008  -33.481212    5.334077    6.864005
 131 H     1.0000    0     1.008  -28.403275   -2.242550    3.710759
 132 H     1.0000    0     1.008  -30.876301   -2.643918    1.489799
 133 H     1.0000    0     1.008  -30.717711    0.147853    3.286463
 134 C     6.0000    0    12.011   27.838783   -1.859230    4.466401
 135 H     1.0000    0     1.008   26.181008   -3.081573    4.398753
 136 H     1.0000    0     1.008   29.540891   -3.035587    4.367394
 137 H     1.0000    0     1.008   27.881165   -0.921388    6.314441

--------------------------------
INTERNAL COORDINATES (ANGSTROEM)
--------------------------------
 C      0   0   0     0.000000000000     0.00000000     0.00000000
 C      1   0   0     1.504614245646     0.00000000     0.00000000
 C      2   1   0     1.355130780242   126.01056021     0.00000000
 C      3   2   1     1.504806464404   125.82751767     0.07893229
 C      3   2   1     1.496768032658   119.62410938   179.45019672
 C      5   3   2     1.495543243804   120.86965695     1.03023279
 C      6   5   3     1.516106548830   115.87103559   177.54262818
 C      7   6   5     1.516439277025   111.38732496   269.21095269
 C      8   7   6     1.343831416657   127.37307408   123.44393922
 C      9   8   7     1.512189730853   120.33832471   180.54653315
 C      9   8   7     1.520578746229   123.76684677     0.46499560
 C     11   9   8     1.556176806137   114.94259868    80.28498034
 C     12  11   9     1.506941833944   114.63483416    57.30452316
 C     13  12  11     1.345193967273   128.78987596   112.79315327
 C     14  13  12     1.511454234703   124.79499975     1.26098257
 C     14  13  12     1.523750929665   119.62182673   180.45755020
 C     16  14  13     1.556212578244   115.12270796    84.05979283
 C     17  16  14     1.506548914188   115.11639613    61.01780332
 C     18  17  16     1.345656680286   128.55299922   113.27671017
 C     19  18  17     1.511749290437   124.70262637     1.50540281
 C     19  18  17     1.522959301611   119.80918086   180.59363507
 C     21  19  18     1.557057506712   115.20494524    86.21269272
 C     22  21  19     1.507065943280   115.31140288    59.37311685
 C     23  22  21     1.345478527391   128.59429463   109.03116116
 C     24  23  22     1.511523758245   124.69429672     1.20695339
 C     24  23  22     1.523622569163   119.76180310   180.50639699
 C     26  24  23     1.556434103120   115.12107385    84.01197662
 C     27  26  24     1.506598341339   115.13635081    59.93398688
 C     28  27  26     1.345592000702   128.61423814   112.73621447
 C     29  28  27     1.511743718244   124.71758835     1.49243382
 C     29  28  27     1.523053931993   119.77119157   180.45391466
 C     31  29  28     1.556859599838   115.19015181    85.84204873
 C     32  31  29     1.506829425283   115.26711380    59.64510819
 C     33  32  31     1.345571207402   128.63158389   110.13732460
 C     34  33  32     1.511567796733   124.68584630     1.27417699
 C     34  33  32     1.523358899487   119.72360403   180.48266263
 C     36  34  33     1.556659632406   115.15772213    85.10575318
 C     37  36  34     1.506794275416   115.31371510    60.39483184
 C     38  37  36     1.345749736451   128.56040462   110.91722484
 C     39  38  37     1.512020937022   124.65640330     1.34175325
 C     39  38  37     1.522225480221   119.79789643   180.23183807
 C     41  39  38     1.557390397666   115.33974720    88.41764844
 C     42  41  39     1.507524893751   115.38602751    59.69212395
 C     43  42  41     1.345937154865   128.47361219   106.10249773
 C     44  43  42     1.520929728739   119.61090583   178.64612358
 C     45  44  43     1.555017811482   115.24815232   265.17178711
 C     46  45  44     1.506625057583   115.02919695   289.78995030
 C     47  46  45     1.344694959251   128.90671838   126.54564938
 C     48  47  46     1.510873648765   125.00547401   358.73463991
 C     48  47  46     1.512572996691   120.69688959   178.36593908
 C     44  43  42     1.511249223330   124.47583738   358.17357898
 C      6   5   3     1.354720736378   119.39916326   359.32687581
 C     52   6   5     1.494084320709   119.72322482   359.52735259
 O     53  52   6     1.232290637140   119.51400210   181.14445284
 O      5   3   2     1.232531682870   119.05031111   181.22490891
 H      1   2   3     1.090037899556   112.66479479     2.24231995
 H      1   2   3     1.096735136628   110.23256502   240.95312708
 H      1   2   3     1.096178716351   110.23068764   123.75963200
 H      4   3   2     1.090065747083   112.60771152   356.63287656
 H      4   3   2     1.096017883426   110.29009663   235.13532157
 H      4   3   2     1.096821694985   110.26879061   117.86710896
 H      7   6   5     1.096605283228   109.31081184   148.10050806
 H      7   6   5     1.091392791356   108.68108474    31.49620426
 H      8   7   6     1.091090136937   114.51698486   303.68579941
 H     10   9   8     1.095425969425   112.02718768   357.67781743
 H     10   9   8     1.098423684628   111.10963948   236.32430420
 H     10   9   8     1.099623642281   110.62004730   118.49804769
 H     11   9   8     1.096483256359   109.80235817   318.50752904
 H     11   9   8     1.097620304579   108.92705883   201.97110893
 H     12  11   9     1.099872582648   107.92043593   296.19228222
 H     12  11   9     1.095582948665   107.77170630   181.62103845
 H     13  12  11     1.092386831969   114.37970456   292.45025252
 H     15  14  13     1.093231926785   113.38728716   355.04793431
 H     15  14  13     1.097875786705   110.78054448   233.43313546
 H     15  14  13     1.099701710391   110.25465025   116.17572199
 H     16  14  13     1.097680480380   109.33751951   323.54450383
 H     16  14  13     1.098319316748   109.67401526   206.75148169
 H     17  16  14     1.100501935169   107.41842222   299.65946072
 H     17  16  14     1.095589352154   107.71849324   185.33076411
 H     18  17  16     1.092182734247   114.58127030   292.79283170
 H     20  19  18     1.093084413082   113.37893028   355.63826821
 H     20  19  18     1.097607385010   110.83760124   233.97435723
 H     20  19  18     1.099717068160   110.20332639   116.70804482
 H     21  19  18     1.097685554429   109.39779716   325.56889072
 H     21  19  18     1.098485408466   109.58470842   208.74503050
 H     22  21  19     1.100162419120   107.45503904   298.05892237
 H     22  21  19     1.095863825464   107.63702188   183.74427037
 H     23  22  21     1.092180724668   114.57824670   288.73434265
 H     25  24  23     1.093222569356   113.36553030   355.52961615
 H     25  24  23     1.097865008553   110.78579842   233.96150535
 H     25  24  23     1.099760947947   110.26877888   116.69954629
 H     26  24  23     1.097689145991   109.38471265   323.44252734
 H     26  24  23     1.098313430440   109.62506481   206.63548382
 H     27  26  24     1.100396292192   107.40845781   298.65995685
 H     27  26  24     1.095662489317   107.75057318   184.33907157
 H     28  27  26     1.092210552520   114.53918511   292.22668436
 H     30  29  28     1.093188295787   113.39023568   354.64349601
 H     30  29  28     1.097654057383   110.83636042   232.97193015
 H     30  29  28     1.099792936497   110.20513810   115.70089144
 H     31  29  28     1.097671814402   109.38284887   325.24601096
 H     31  29  28     1.098467019424   109.60779204   208.43996354
 H     32  31  29     1.100231450322   107.42363652   298.34339851
 H     32  31  29     1.095804301066   107.64242420   184.02736826
 H     33  32  31     1.092202669027   114.54308493   289.79514149
 H     35  34  33     1.093216999194   113.34125872   355.96954479
 H     35  34  33     1.097865539183   110.83072879   234.37824889
 H     35  34  33     1.099670671940   110.25247978   117.09548434
 H     36  34  33     1.097671025156   109.34751803   324.62433436
 H     36  34  33     1.098374903524   109.65248715   207.79450912
 H     37  36  34     1.100258534979   107.36823486   299.09322904
 H     37  36  34     1.095704075776   107.70315434   184.81690841
 H     38  37  36     1.092129625402   114.60364971   290.39905864
 H     40  39  38     1.093126541203   113.35609124   354.93407513
 H     40  39  38     1.097255579042   110.85495090   233.27288723
 H     40  39  38     1.099802291085   110.19325082   115.99256136
 H     41  39  38     1.097634685006   109.33834189   327.74655250
 H     41  39  38     1.098692362117   109.55417510   210.95536183
 H     42  41  39     1.099864278279   107.53197978   298.30399617
 H     42  41  39     1.096049148401   107.53354797   184.04955333
 H     43  42  41     1.091939885337   114.64973558   285.88040299
 H     45  44  43     1.099977307828   109.74483740   142.27902040
 H     45  44  43     1.097189151920   109.06230032    25.75560082
 H     46  45  44     1.101856090614   106.61192197   169.86322165
 H     46  45  44     1.095317495322   108.63949624    55.64408486
 H     47  46  45     1.093058678565   114.05384478   305.09795956
 H     49  48  47     1.092811287185   113.36769631   358.04799032
 H     49  48  47     1.099327531458   110.46667427   236.68088044
 H     49  48  47     1.099603739888   110.52142983   119.35964473
 H     50  48  47     1.095325234141   111.94130932     0.41504052
 H     50  48  47     1.099783664210   111.01326317   239.44992529
 H     50  48  47     1.099684796545   111.02574814   121.44320083
 H     51  44  43     1.093326097366   113.18180975     1.86535798
 H     51  44  43     1.099563075816   110.13568053   241.13389616
 H     51  44  43     1.097153779324   110.81665910   123.68949421
 C     52   6   5     1.504575122734   125.40184065   179.29730826
 H    135  52   6     1.090530827704   112.48379771     2.28108483
 H    135  52   6     1.096149249570   110.40021003   124.04511225
 H    135  52   6     1.096890810656   110.19813837   241.32020666

---------------------------
INTERNAL COORDINATES (A.U.)
---------------------------
 C      0   0   0     0.000000000000     0.00000000     0.00000000
 C      1   0   0     2.843308861467     0.00000000     0.00000000
 C      2   1   0     2.560826050305   126.01056021     0.00000000
 C      3   2   1     2.843672102278   125.82751767     0.07893229
 C      3   2   1     2.828481667731   119.62410938   179.45019672
 C      5   3   2     2.826167152225   120.86965695     1.03023279
 C      6   5   3     2.865026167134   115.87103559   177.54262818
 C      7   6   5     2.865654932300   111.38732496   269.21095269
 C      8   7   6     2.539473347642   127.37307408   123.44393922
 C      9   8   7     2.857624453841   120.33832471   180.54653315
 C      9   8   7     2.873477395434   123.76684677     0.46499560
 C     11   9   8     2.940747979559   114.94259868    80.28498034
 C     12  11   9     2.847707365903   114.63483416    57.30452316
 C     13  12  11     2.542048195150   128.78987596   112.79315327
 C     14  13  12     2.856234567544   124.79499975     1.26098257
 C     14  13  12     2.879471953375   119.62182673   180.45755020
 C     16  14  13     2.940815579044   115.12270796    84.05979283
 C     17  16  14     2.846964855173   115.11639613    61.01780332
 C     18  17  16     2.542922596023   128.55299922   113.27671017
 C     19  18  17     2.856792142076   124.70262637     1.50540281
 C     19  18  17     2.877975993153   119.80918086   180.59363507
 C     21  19  18     2.942412262452   115.20494524    86.21269272
 C     22  21  19     2.847941898558   115.31140288    59.37311685
 C     23  22  21     2.542585935840   128.59429463   109.03116116
 C     24  23  22     2.856365947999   124.69429672     1.20695339
 C     24  23  22     2.879229387180   119.76180310   180.50639699
 C     26  24  23     2.941234200392   115.12107385    84.01197662
 C     27  26  24     2.847058258951   115.13635081    59.93398688
 C     28  27  26     2.542800369322   128.61423814   112.73621447
 C     29  28  27     2.856781612156   124.71758835     1.49243382
 C     29  28  27     2.878154818658   119.77119157   180.45391466
 C     31  29  28     2.942038272661   115.19015181    85.84204873
 C     32  31  29     2.847494944319   115.26711380    59.64510819
 C     33  32  31     2.542761075679   128.63158389   110.13732460
 C     34  33  32     2.856449168681   124.68584630     1.27417699
 C     34  33  32     2.878731123702   119.72360403   180.48266263
 C     36  34  33     2.941660388978   115.15772213    85.10575318
 C     37  36  34     2.847428520697   115.31371510    60.39483184
 C     38  37  36     2.543098446690   128.56040462   110.91722484
 C     39  38  37     2.857305479727   124.65640330     1.34175325
 C     39  38  37     2.876589271695   119.79789643   180.23183807
 C     41  39  38     2.943041335188   115.33974720    88.41764844
 C     42  41  39     2.848809189259   115.38602751    59.69212395
 C     43  42  41     2.543452616163   128.47361219   106.10249773
 C     44  43  42     2.874140656256   119.61090583   178.64612358
 C     45  44  43     2.938557797071   115.24815232   265.17178711
 C     46  45  44     2.847108745335   115.02919695   289.78995030
 C     47  46  45     2.541105206649   128.90671838   126.54564938
 C     48  47  46     2.855137419123   125.00547401   358.73463991
 C     48  47  46     2.858348721310   120.69688959   178.36593908
 C     44  43  42     2.855847152194   124.47583738   358.17357898
 C      6   5   3     2.560051179699   119.39916326   359.32687581
 C     52   6   5     2.823410187126   119.72322482   359.52735259
 O     53  52   6     2.328691821590   119.51400210   181.14445284
 O      5   3   2     2.329147332005   119.05031111   181.22490891
 H      1   2   3     2.059873105756   112.66479479     2.24231995
 H      1   2   3     2.072529049675   110.23256502   240.95312708
 H      1   2   3     2.071477567736   110.23068764   123.75963200
 H      4   3   2     2.059925729956   112.60771152   356.63287656
 H      4   3   2     2.071173637555   110.29009663   235.13532157
 H      4   3   2     2.072692621265   110.26879061   117.86710896
 H      7   6   5     2.072283662313   109.31081184   148.10050806
 H      7   6   5     2.062433480199   108.68108474    31.49620426
 H      8   7   6     2.061861546233   114.51698486   303.68579941
 H     10   9   8     2.070055082198   112.02718768   357.67781743
 H     10   9   8     2.075719942959   111.10963948   236.32430420
 H     10   9   8     2.077987534296   110.62004730   118.49804769
 H     11   9   8     2.072053064948   109.80235817   318.50752904
 H     11   9   8     2.074201774686   108.92705883   201.97110893
 H     12  11   9     2.078457963414   107.92043593   296.19228222
 H     12  11   9     2.070351729970   107.77170630   181.62103845
 H     13  12  11     2.064311944724   114.37970456   292.45025252
 H     15  14  13     2.065908942483   113.38728716   355.04793431
 H     15  14  13     2.074684565937   110.78054448   233.43313546
 H     15  14  13     2.078135061644   110.25465025   116.17572199
 H     16  14  13     2.074315490470   109.33751951   323.54450383
 H     16  14  13     2.075522716249   109.67401526   206.75148169
 H     17  16  14     2.079647267321   107.41842222   299.65946072
 H     17  16  14     2.070363830811   107.71849324   185.33076411
 H     18  17  16     2.063926255924   114.58127030   292.79283170
 H     20  19  18     2.065630181982   113.37893028   355.63826821
 H     20  19  18     2.074177360238   110.83760124   233.97435723
 H     20  19  18     2.078164083621   110.20332639   116.70804482
 H     21  19  18     2.074325079033   109.39779716   325.56889072
 H     21  19  18     2.075836584109   109.58470842   208.74503050
 H     22  21  19     2.079005674969   107.45503904   298.05892237
 H     22  21  19     2.070882510197   107.63702188   183.74427037
 H     23  22  21     2.063922458370   114.57824670   288.73434265
 H     25  24  23     2.065891259504   113.36553030   355.52961615
 H     25  24  23     2.074664198181   110.78579842   233.96150535
 H     25  24  23     2.078247004401   110.26877888   116.69954629
 H     26  24  23     2.074331866102   109.38471265   323.44252734
 H     26  24  23     2.075511592740   109.62506481   206.63548382
 H     27  26  24     2.079447631025   107.40845781   298.65995685
 H     27  26  24     2.070502040020   107.75057318   184.33907157
 H     28  27  26     2.063978824841   114.53918511   292.22668436
 H     30  29  28     2.065826491845   113.39023568   354.64349601
 H     30  29  28     2.074265558242   110.83636042   232.97193015
 H     30  29  28     2.078307454001   110.20513810   115.70089144
 H     31  29  28     2.074299114145   109.38284887   325.24601096
 H     31  29  28     2.075801833856   109.60779204   208.43996354
 H     32  31  29     2.079136125035   107.42363652   298.34339851
 H     32  31  29     2.070770025388   107.64242420   184.02736826
 H     33  32  31     2.063963927199   114.54308493   289.79514149
 H     35  34  33     2.065880733423   113.34125872   355.96954479
 H     35  34  33     2.074665200926   110.83072879   234.37824889
 H     35  34  33     2.078076407471   110.25247978   117.09548434
 H     36  34  33     2.074297622686   109.34751803   324.62433436
 H     36  34  33     2.075627760033   109.65248715   207.79450912
 H     37  36  34     2.079187307620   107.36823486   299.09322904
 H     37  36  34     2.070580627038   107.70315434   184.81690841
 H     38  37  36     2.063825894753   114.60364971   290.39905864
 H     40  39  38     2.065709792594   113.35609124   354.93407513
 H     40  39  38     2.073512543307   110.85495090   233.27288723
 H     40  39  38     2.078325131609   110.19325082   115.99256136
 H     41  39  38     2.074228949755   109.33834189   327.74655250
 H     41  39  38     2.076227669832   109.55417510   210.95536183
 H     42  41  39     2.078442270430   107.53197978   298.30399617
 H     42  41  39     2.071232719796   107.53354797   184.04955333
 H     43  42  41     2.063467337993   114.64973558   285.88040299
 H     45  44  43     2.078655865323   109.74483740   142.27902040
 H     45  44  43     2.073387014238   109.06230032    25.75560082
 H     46  45  44     2.082206250254   106.61192197   169.86322165
 H     46  45  44     2.069850095851   108.63949624    55.64408486
 H     47  46  45     2.065581550795   114.05384478   305.09795956
 H     49  48  47     2.065114048837   113.36769631   358.04799032
 H     49  48  47     2.077427965935   110.46667427   236.68088044
 H     49  48  47     2.077949924224   110.52142983   119.35964473
 H     50  48  47     2.069864720100   111.94130932     0.41504052
 H     50  48  47     2.078289931918   111.01326317   239.44992529
 H     50  48  47     2.078103099108   111.02574814   121.44320083
 H     51  44  43     2.066086899090   113.18180975     1.86535798
 H     51  44  43     2.077873080265   110.13568053   241.13389616
 H     51  44  43     2.073320169719   110.81665910   123.68949421
 C     52   6   5     2.843234929878   125.40184065   179.29730826
 H    135  52   6     2.060804604958   112.48379771     2.28108483
 H    135  52   6     2.071421883591   110.40021003   124.04511225
 H    135  52   6     2.072823230954   110.19813837   241.32020666


           ************************************************************
           *        Program running with 8 parallel MPI-processes     *
           *              working on a common directory               *
           ************************************************************
------------------------------------------------------------------------------
                   ___                                                        
                  /   \      - P O W E R E D   B Y -                         
                 /     \                                                     
                 |  |  |   _    _      __       _____    __    __             
                 |  |  |  | |  | |    /  \     |  _  \  |  |  /  |          
                  \  \/   | |  | |   /    \    | | | |  |  | /  /          
                 / \  \   | |__| |  /  /\  \   | |_| |  |  |/  /          
                |  |  |   |  __  | /  /__\  \  |    /   |      \           
                |  |  |   | |  | | |   __   |  |    \   |  |\   \          
                \     /   | |  | | |  |  |  |  | |\  \  |  | \   \       
                 \___/    |_|  |_| |__|  |__|  |_| \__\ |__|  \__/        
                                                                              
                      - O R C A' S   B I G   F R I E N D -                    
                                      &                                       
                       - I N T E G R A L  F E E D E R -                       
                                                                              
 v1 FN, 2020, v2 2021                                                         
------------------------------------------------------------------------------


Reading SHARK input file mPQ9_0e_0H_B3LYP_631Gd_opt.SHARKINP.tmp ... ok
----------------------
SHARK INTEGRAL PACKAGE
----------------------

Number of atoms                             ...    138
Number of basis functions                   ...    948
Number of shells                            ...    500
Maximum angular momentum                    ...      2
Integral batch strategy                     ... SHARK/LIBINT Hybrid
RI-J (if used) integral strategy            ... SPLIT-RIJ (Revised 2003 algorithm where possible)
Printlevel                                  ...      1
Contraction scheme used                     ... SEGMENTED contraction
Coulomb Range Separation                    ... NOT USED
Exchange Range Separation                   ... NOT USED
Finite Nucleus Model                        ... NOT USED
Auxiliary Coulomb fitting basis             ... AVAILABLE
   # of basis functions in Aux-J            ...   3646
   # of shells in Aux-J                     ...   1250
   Maximum angular momentum in Aux-J        ...      4
Auxiliary J/K fitting basis                 ... NOT available
Auxiliary Correlation fitting basis         ... NOT available
Auxiliary 'external' fitting basis          ... NOT available
Integral threshold                          ...     2.500000e-11
Primitive cut-off                           ...     2.500000e-12
Primitive pair pre-selection threshold      ...     2.500000e-12

Calculating pre-screening integrals         ... done (  0.2 sec) Dimension = 500
Organizing shell pair data                  ... done (  0.3 sec)
Shell pair information
Total number of shell pairs                 ...    125250
Shell pairs after pre-screening             ...     35641
Total number of primitive shell pairs       ...    684118
Primitive shell pairs kept                  ...    103250
          la=0 lb=0:  15269 shell pairs
          la=1 lb=0:  11589 shell pairs
          la=1 lb=1:   2247 shell pairs
          la=2 lb=0:   4440 shell pairs
          la=2 lb=1:   1763 shell pairs
          la=2 lb=2:    333 shell pairs

Calculating one electron integrals          ... done (  0.1 sec)
Calculating RI/J V-Matrix + Cholesky decomp.... done (  0.9 sec)
Calculating Nuclear repulsion               ... done (  0.0 sec) ENN=   6343.287348396531 Eh

SHARK setup successfully completed in   2.0 seconds

Maximum memory used throughout the entire GTOINT-calculation: 92.6 MB
[1717993015.139515] [eu-a2p-402:69643:0]          mpool.c:38   UCX  WARN  object 0x2c1be00 was not returned to mpool ucp_requests
[1717993015.139541] [eu-a2p-402:69643:0]          mpool.c:38   UCX  WARN  object 0x2c1bfc0 was not returned to mpool ucp_requests
[1717993015.139545] [eu-a2p-402:69643:0]          mpool.c:38   UCX  WARN  object 0x2c1c180 was not returned to mpool ucp_requests
[1717993015.139549] [eu-a2p-402:69643:0]          mpool.c:38   UCX  WARN  object 0x2c1c340 was not returned to mpool ucp_requests
[1717993015.139551] [eu-a2p-402:69643:0]          mpool.c:38   UCX  WARN  object 0x2c1c500 was not returned to mpool ucp_requests
[1717993015.139554] [eu-a2p-402:69643:0]          mpool.c:38   UCX  WARN  object 0x2c1c6c0 was not returned to mpool ucp_requests
[1717993015.139556] [eu-a2p-402:69643:0]          mpool.c:38   UCX  WARN  object 0x2c1c880 was not returned to mpool ucp_requests
[1717993015.139559] [eu-a2p-402:69643:0]          mpool.c:38   UCX  WARN  object 0x2c1ca40 was not returned to mpool ucp_requests
[1717993015.139561] [eu-a2p-402:69643:0]          mpool.c:38   UCX  WARN  object 0x2c1cc00 was not returned to mpool ucp_requests
[1717993015.139564] [eu-a2p-402:69643:0]          mpool.c:38   UCX  WARN  object 0x2c1cdc0 was not returned to mpool ucp_requests
[1717993015.139567] [eu-a2p-402:69643:0]          mpool.c:38   UCX  WARN  object 0x2c1cf80 was not returned to mpool ucp_requests
[1717993015.139573] [eu-a2p-402:69643:0]          mpool.c:38   UCX  WARN  object 0x2c1d140 was not returned to mpool ucp_requests
[1717993015.139576] [eu-a2p-402:69643:0]          mpool.c:38   UCX  WARN  object 0x2c1d300 was not returned to mpool ucp_requests
[1717993015.139579] [eu-a2p-402:69643:0]          mpool.c:38   UCX  WARN  object 0x2c1d4c0 was not returned to mpool ucp_requests
[1717993015.139582] [eu-a2p-402:69643:0]          mpool.c:38   UCX  WARN  object 0x2c1d680 was not returned to mpool ucp_requests
[1717993015.139584] [eu-a2p-402:69643:0]          mpool.c:38   UCX  WARN  object 0x2c1d840 was not returned to mpool ucp_requests
[1717993015.139587] [eu-a2p-402:69643:0]          mpool.c:38   UCX  WARN  object 0x2c1da00 was not returned to mpool ucp_requests
[1717993015.139589] [eu-a2p-402:69643:0]          mpool.c:38   UCX  WARN  object 0x2c1dbc0 was not returned to mpool ucp_requests
[1717993015.139592] [eu-a2p-402:69643:0]          mpool.c:38   UCX  WARN  object 0x2c1dd80 was not returned to mpool ucp_requests
[1717993015.139594] [eu-a2p-402:69643:0]          mpool.c:38   UCX  WARN  object 0x2c1df40 was not returned to mpool ucp_requests
[1717993015.139597] [eu-a2p-402:69643:0]          mpool.c:38   UCX  WARN  object 0x2c1e100 was not returned to mpool ucp_requests
[1717993015.139599] [eu-a2p-402:69643:0]          mpool.c:38   UCX  WARN  object 0x2c1e2c0 was not returned to mpool ucp_requests
[1717993015.139603] [eu-a2p-402:69643:0]          mpool.c:38   UCX  WARN  object 0x2c1e480 was not returned to mpool ucp_requests
[1717993015.139605] [eu-a2p-402:69643:0]          mpool.c:38   UCX  WARN  object 0x2c1e640 was not returned to mpool ucp_requests
[1717993015.139608] [eu-a2p-402:69643:0]          mpool.c:38   UCX  WARN  object 0x2c1e800 was not returned to mpool ucp_requests
[1717993015.139610] [eu-a2p-402:69643:0]          mpool.c:38   UCX  WARN  object 0x2c1e9c0 was not returned to mpool ucp_requests
[1717993015.139613] [eu-a2p-402:69643:0]          mpool.c:38   UCX  WARN  object 0x2c1eb80 was not returned to mpool ucp_requests
[1717993015.139615] [eu-a2p-402:69643:0]          mpool.c:38   UCX  WARN  object 0x2c1ed40 was not returned to mpool ucp_requests
[1717993015.140561] [eu-a2p-402:69639:0]          mpool.c:38   UCX  WARN  object 0x40e4a80 was not returned to mpool ucp_requests
[1717993015.140581] [eu-a2p-402:69639:0]          mpool.c:38   UCX  WARN  object 0x40e4c40 was not returned to mpool ucp_requests
[1717993015.140585] [eu-a2p-402:69639:0]          mpool.c:38   UCX  WARN  object 0x40e4e00 was not returned to mpool ucp_requests
[1717993015.140588] [eu-a2p-402:69639:0]          mpool.c:38   UCX  WARN  object 0x40e4fc0 was not returned to mpool ucp_requests
[1717993015.140591] [eu-a2p-402:69639:0]          mpool.c:38   UCX  WARN  object 0x40e5180 was not returned to mpool ucp_requests
[1717993015.140593] [eu-a2p-402:69639:0]          mpool.c:38   UCX  WARN  object 0x40e5340 was not returned to mpool ucp_requests
[1717993015.140596] [eu-a2p-402:69639:0]          mpool.c:38   UCX  WARN  object 0x40e5500 was not returned to mpool ucp_requests
[1717993015.140599] [eu-a2p-402:69639:0]          mpool.c:38   UCX  WARN  object 0x40e56c0 was not returned to mpool ucp_requests
[1717993015.140601] [eu-a2p-402:69639:0]          mpool.c:38   UCX  WARN  object 0x40e5880 was not returned to mpool ucp_requests
[1717993015.140604] [eu-a2p-402:69639:0]          mpool.c:38   UCX  WARN  object 0x40e5a40 was not returned to mpool ucp_requests
[1717993015.140606] [eu-a2p-402:69639:0]          mpool.c:38   UCX  WARN  object 0x40e5c00 was not returned to mpool ucp_requests
[1717993015.140609] [eu-a2p-402:69639:0]          mpool.c:38   UCX  WARN  object 0x40e5dc0 was not returned to mpool ucp_requests
[1717993015.140611] [eu-a2p-402:69639:0]          mpool.c:38   UCX  WARN  object 0x40e5f80 was not returned to mpool ucp_requests
[1717993015.140614] [eu-a2p-402:69639:0]          mpool.c:38   UCX  WARN  object 0x40e6140 was not returned to mpool ucp_requests
[1717993015.140616] [eu-a2p-402:69639:0]          mpool.c:38   UCX  WARN  object 0x40e6300 was not returned to mpool ucp_requests
[1717993015.140619] [eu-a2p-402:69639:0]          mpool.c:38   UCX  WARN  object 0x40e64c0 was not returned to mpool ucp_requests
[1717993015.140622] [eu-a2p-402:69639:0]          mpool.c:38   UCX  WARN  object 0x40e6680 was not returned to mpool ucp_requests
[1717993015.140624] [eu-a2p-402:69639:0]          mpool.c:38   UCX  WARN  object 0x40e6840 was not returned to mpool ucp_requests
[1717993015.140627] [eu-a2p-402:69639:0]          mpool.c:38   UCX  WARN  object 0x40e6a00 was not returned to mpool ucp_requests
[1717993015.140630] [eu-a2p-402:69639:0]          mpool.c:38   UCX  WARN  object 0x40e6bc0 was not returned to mpool ucp_requests
[1717993015.140632] [eu-a2p-402:69639:0]          mpool.c:38   UCX  WARN  object 0x40e6d80 was not returned to mpool ucp_requests
[1717993015.140635] [eu-a2p-402:69639:0]          mpool.c:38   UCX  WARN  object 0x40e6f40 was not returned to mpool ucp_requests
[1717993015.140637] [eu-a2p-402:69639:0]          mpool.c:38   UCX  WARN  object 0x40e7100 was not returned to mpool ucp_requests
[1717993015.140640] [eu-a2p-402:69639:0]          mpool.c:38   UCX  WARN  object 0x40e72c0 was not returned to mpool ucp_requests
[1717993015.140642] [eu-a2p-402:69639:0]          mpool.c:38   UCX  WARN  object 0x40e7480 was not returned to mpool ucp_requests
[1717993015.140645] [eu-a2p-402:69639:0]          mpool.c:38   UCX  WARN  object 0x40e7640 was not returned to mpool ucp_requests
[1717993015.140648] [eu-a2p-402:69639:0]          mpool.c:38   UCX  WARN  object 0x40e7800 was not returned to mpool ucp_requests
[1717993015.140651] [eu-a2p-402:69639:0]          mpool.c:38   UCX  WARN  object 0x40e79c0 was not returned to mpool ucp_requests
[1717993015.140653] [eu-a2p-402:69639:0]          mpool.c:38   UCX  WARN  object 0x40e7b80 was not returned to mpool ucp_requests
[1717993015.140656] [eu-a2p-402:69639:0]          mpool.c:38   UCX  WARN  object 0x40e7d40 was not returned to mpool ucp_requests
[1717993015.147632] [eu-a2p-402:69637:0]          mpool.c:38   UCX  WARN  object 0x35ce500 was not returned to mpool ucp_requests
[1717993015.147653] [eu-a2p-402:69637:0]          mpool.c:38   UCX  WARN  object 0x35ce6c0 was not returned to mpool ucp_requests
[1717993015.147657] [eu-a2p-402:69637:0]          mpool.c:38   UCX  WARN  object 0x35ce880 was not returned to mpool ucp_requests
[1717993015.147660] [eu-a2p-402:69637:0]          mpool.c:38   UCX  WARN  object 0x35cea40 was not returned to mpool ucp_requests
[1717993015.147663] [eu-a2p-402:69637:0]          mpool.c:38   UCX  WARN  object 0x35cec00 was not returned to mpool ucp_requests
[1717993015.147665] [eu-a2p-402:69637:0]          mpool.c:38   UCX  WARN  object 0x35cedc0 was not returned to mpool ucp_requests
[1717993015.147668] [eu-a2p-402:69637:0]          mpool.c:38   UCX  WARN  object 0x35cef80 was not returned to mpool ucp_requests
[1717993015.147671] [eu-a2p-402:69637:0]          mpool.c:38   UCX  WARN  object 0x35cf140 was not returned to mpool ucp_requests
[1717993015.147673] [eu-a2p-402:69637:0]          mpool.c:38   UCX  WARN  object 0x35cf300 was not returned to mpool ucp_requests
[1717993015.147676] [eu-a2p-402:69637:0]          mpool.c:38   UCX  WARN  object 0x35cf4c0 was not returned to mpool ucp_requests
[1717993015.147678] [eu-a2p-402:69637:0]          mpool.c:38   UCX  WARN  object 0x35cf680 was not returned to mpool ucp_requests
[1717993015.147681] [eu-a2p-402:69637:0]          mpool.c:38   UCX  WARN  object 0x35cf840 was not returned to mpool ucp_requests
[1717993015.147683] [eu-a2p-402:69637:0]          mpool.c:38   UCX  WARN  object 0x35cfa00 was not returned to mpool ucp_requests
[1717993015.147686] [eu-a2p-402:69637:0]          mpool.c:38   UCX  WARN  object 0x35cfbc0 was not returned to mpool ucp_requests
[1717993015.147688] [eu-a2p-402:69637:0]          mpool.c:38   UCX  WARN  object 0x35cfd80 was not returned to mpool ucp_requests
[1717993015.147691] [eu-a2p-402:69637:0]          mpool.c:38   UCX  WARN  object 0x35cff40 was not returned to mpool ucp_requests
[1717993015.147693] [eu-a2p-402:69637:0]          mpool.c:38   UCX  WARN  object 0x35d0100 was not returned to mpool ucp_requests
[1717993015.147696] [eu-a2p-402:69637:0]          mpool.c:38   UCX  WARN  object 0x35d02c0 was not returned to mpool ucp_requests
[1717993015.147698] [eu-a2p-402:69637:0]          mpool.c:38   UCX  WARN  object 0x35d0480 was not returned to mpool ucp_requests
[1717993015.147701] [eu-a2p-402:69637:0]          mpool.c:38   UCX  WARN  object 0x35d0640 was not returned to mpool ucp_requests
[1717993015.147703] [eu-a2p-402:69637:0]          mpool.c:38   UCX  WARN  object 0x35d0800 was not returned to mpool ucp_requests
[1717993015.147706] [eu-a2p-402:69637:0]          mpool.c:38   UCX  WARN  object 0x35d09c0 was not returned to mpool ucp_requests
[1717993015.147708] [eu-a2p-402:69637:0]          mpool.c:38   UCX  WARN  object 0x35d0b80 was not returned to mpool ucp_requests
[1717993015.147711] [eu-a2p-402:69637:0]          mpool.c:38   UCX  WARN  object 0x35d0d40 was not returned to mpool ucp_requests
[1717993015.147656] [eu-a2p-402:69641:0]          mpool.c:38   UCX  WARN  object 0x38ed640 was not returned to mpool ucp_requests
[1717993015.147673] [eu-a2p-402:69641:0]          mpool.c:38   UCX  WARN  object 0x38ed800 was not returned to mpool ucp_requests
[1717993015.147677] [eu-a2p-402:69641:0]          mpool.c:38   UCX  WARN  object 0x38ed9c0 was not returned to mpool ucp_requests
[1717993015.147680] [eu-a2p-402:69641:0]          mpool.c:38   UCX  WARN  object 0x38edb80 was not returned to mpool ucp_requests
[1717993015.147682] [eu-a2p-402:69641:0]          mpool.c:38   UCX  WARN  object 0x38edd40 was not returned to mpool ucp_requests
[1717993015.147685] [eu-a2p-402:69641:0]          mpool.c:38   UCX  WARN  object 0x38edf00 was not returned to mpool ucp_requests
[1717993015.147687] [eu-a2p-402:69641:0]          mpool.c:38   UCX  WARN  object 0x38ee0c0 was not returned to mpool ucp_requests
[1717993015.147690] [eu-a2p-402:69641:0]          mpool.c:38   UCX  WARN  object 0x38ee280 was not returned to mpool ucp_requests
[1717993015.147693] [eu-a2p-402:69641:0]          mpool.c:38   UCX  WARN  object 0x38ee440 was not returned to mpool ucp_requests
[1717993015.147695] [eu-a2p-402:69641:0]          mpool.c:38   UCX  WARN  object 0x38ee600 was not returned to mpool ucp_requests
[1717993015.147698] [eu-a2p-402:69641:0]          mpool.c:38   UCX  WARN  object 0x38ee7c0 was not returned to mpool ucp_requests
[1717993015.147700] [eu-a2p-402:69641:0]          mpool.c:38   UCX  WARN  object 0x38ee980 was not returned to mpool ucp_requests
[1717993015.147703] [eu-a2p-402:69641:0]          mpool.c:38   UCX  WARN  object 0x38eeb40 was not returned to mpool ucp_requests
[1717993015.147705] [eu-a2p-402:69641:0]          mpool.c:38   UCX  WARN  object 0x38eed00 was not returned to mpool ucp_requests
[1717993015.147708] [eu-a2p-402:69641:0]          mpool.c:38   UCX  WARN  object 0x38eeec0 was not returned to mpool ucp_requests
[1717993015.147710] [eu-a2p-402:69641:0]          mpool.c:38   UCX  WARN  object 0x38ef080 was not returned to mpool ucp_requests
[1717993015.147713] [eu-a2p-402:69641:0]          mpool.c:38   UCX  WARN  object 0x38ef240 was not returned to mpool ucp_requests
[1717993015.147715] [eu-a2p-402:69641:0]          mpool.c:38   UCX  WARN  object 0x38ef400 was not returned to mpool ucp_requests
[1717993015.147718] [eu-a2p-402:69641:0]          mpool.c:38   UCX  WARN  object 0x38ef5c0 was not returned to mpool ucp_requests
[1717993015.147720] [eu-a2p-402:69641:0]          mpool.c:38   UCX  WARN  object 0x38ef780 was not returned to mpool ucp_requests
[1717993015.147723] [eu-a2p-402:69641:0]          mpool.c:38   UCX  WARN  object 0x38ef940 was not returned to mpool ucp_requests
[1717993015.147725] [eu-a2p-402:69641:0]          mpool.c:38   UCX  WARN  object 0x38efb00 was not returned to mpool ucp_requests
[1717993015.147728] [eu-a2p-402:69641:0]          mpool.c:38   UCX  WARN  object 0x38efcc0 was not returned to mpool ucp_requests
[1717993015.147731] [eu-a2p-402:69641:0]          mpool.c:38   UCX  WARN  object 0x38efe80 was not returned to mpool ucp_requests
[1717993015.147733] [eu-a2p-402:69641:0]          mpool.c:38   UCX  WARN  object 0x38f0040 was not returned to mpool ucp_requests
[1717993015.147736] [eu-a2p-402:69641:0]          mpool.c:38   UCX  WARN  object 0x38f0200 was not returned to mpool ucp_requests
[1717993015.147738] [eu-a2p-402:69641:0]          mpool.c:38   UCX  WARN  object 0x38f03c0 was not returned to mpool ucp_requests
[1717993015.147741] [eu-a2p-402:69641:0]          mpool.c:38   UCX  WARN  object 0x38f0580 was not returned to mpool ucp_requests
[1717993015.148813] [eu-a2p-402:69640:0]          mpool.c:38   UCX  WARN  object 0x45e5e00 was not returned to mpool ucp_requests
[1717993015.148835] [eu-a2p-402:69640:0]          mpool.c:38   UCX  WARN  object 0x45e5fc0 was not returned to mpool ucp_requests
[1717993015.148839] [eu-a2p-402:69640:0]          mpool.c:38   UCX  WARN  object 0x45e6180 was not returned to mpool ucp_requests
[1717993015.148842] [eu-a2p-402:69640:0]          mpool.c:38   UCX  WARN  object 0x45e6340 was not returned to mpool ucp_requests
[1717993015.148845] [eu-a2p-402:69640:0]          mpool.c:38   UCX  WARN  object 0x45e6500 was not returned to mpool ucp_requests
[1717993015.148847] [eu-a2p-402:69640:0]          mpool.c:38   UCX  WARN  object 0x45e66c0 was not returned to mpool ucp_requests
[1717993015.148850] [eu-a2p-402:69640:0]          mpool.c:38   UCX  WARN  object 0x45e6880 was not returned to mpool ucp_requests
[1717993015.148853] [eu-a2p-402:69640:0]          mpool.c:38   UCX  WARN  object 0x45e6a40 was not returned to mpool ucp_requests
[1717993015.148855] [eu-a2p-402:69640:0]          mpool.c:38   UCX  WARN  object 0x45e6c00 was not returned to mpool ucp_requests
[1717993015.148858] [eu-a2p-402:69640:0]          mpool.c:38   UCX  WARN  object 0x45e6dc0 was not returned to mpool ucp_requests
[1717993015.148861] [eu-a2p-402:69640:0]          mpool.c:38   UCX  WARN  object 0x45e6f80 was not returned to mpool ucp_requests
[1717993015.148864] [eu-a2p-402:69640:0]          mpool.c:38   UCX  WARN  object 0x45e7140 was not returned to mpool ucp_requests
[1717993015.148866] [eu-a2p-402:69640:0]          mpool.c:38   UCX  WARN  object 0x45e7300 was not returned to mpool ucp_requests
[1717993015.148869] [eu-a2p-402:69640:0]          mpool.c:38   UCX  WARN  object 0x45e74c0 was not returned to mpool ucp_requests
[1717993015.148872] [eu-a2p-402:69640:0]          mpool.c:38   UCX  WARN  object 0x45e7680 was not returned to mpool ucp_requests
[1717993015.148874] [eu-a2p-402:69640:0]          mpool.c:38   UCX  WARN  object 0x45e7840 was not returned to mpool ucp_requests
[1717993015.148877] [eu-a2p-402:69640:0]          mpool.c:38   UCX  WARN  object 0x45e7a00 was not returned to mpool ucp_requests
[1717993015.148880] [eu-a2p-402:69640:0]          mpool.c:38   UCX  WARN  object 0x45e7bc0 was not returned to mpool ucp_requests
[1717993015.148883] [eu-a2p-402:69640:0]          mpool.c:38   UCX  WARN  object 0x45e7d80 was not returned to mpool ucp_requests
[1717993015.148885] [eu-a2p-402:69640:0]          mpool.c:38   UCX  WARN  object 0x45e7f40 was not returned to mpool ucp_requests
[1717993015.148888] [eu-a2p-402:69640:0]          mpool.c:38   UCX  WARN  object 0x45e8100 was not returned to mpool ucp_requests
[1717993015.148892] [eu-a2p-402:69640:0]          mpool.c:38   UCX  WARN  object 0x45e82c0 was not returned to mpool ucp_requests
[1717993015.148895] [eu-a2p-402:69640:0]          mpool.c:38   UCX  WARN  object 0x45e8480 was not returned to mpool ucp_requests
[1717993015.148897] [eu-a2p-402:69640:0]          mpool.c:38   UCX  WARN  object 0x45e8640 was not returned to mpool ucp_requests
[1717993015.148900] [eu-a2p-402:69640:0]          mpool.c:38   UCX  WARN  object 0x45e8800 was not returned to mpool ucp_requests
[1717993015.148903] [eu-a2p-402:69640:0]          mpool.c:38   UCX  WARN  object 0x45e89c0 was not returned to mpool ucp_requests
[1717993015.148905] [eu-a2p-402:69640:0]          mpool.c:38   UCX  WARN  object 0x45e8b80 was not returned to mpool ucp_requests
[1717993015.148908] [eu-a2p-402:69640:0]          mpool.c:38   UCX  WARN  object 0x45e8d40 was not returned to mpool ucp_requests
[1717993015.148603] [eu-a2p-402:69642:0]          mpool.c:38   UCX  WARN  object 0x458d480 was not returned to mpool ucp_requests
[1717993015.148631] [eu-a2p-402:69642:0]          mpool.c:38   UCX  WARN  object 0x458d640 was not returned to mpool ucp_requests
[1717993015.148636] [eu-a2p-402:69642:0]          mpool.c:38   UCX  WARN  object 0x458d800 was not returned to mpool ucp_requests
[1717993015.148638] [eu-a2p-402:69642:0]          mpool.c:38   UCX  WARN  object 0x458d9c0 was not returned to mpool ucp_requests
[1717993015.148641] [eu-a2p-402:69642:0]          mpool.c:38   UCX  WARN  object 0x458db80 was not returned to mpool ucp_requests
[1717993015.148644] [eu-a2p-402:69642:0]          mpool.c:38   UCX  WARN  object 0x458dd40 was not returned to mpool ucp_requests
[1717993015.148647] [eu-a2p-402:69642:0]          mpool.c:38   UCX  WARN  object 0x458df00 was not returned to mpool ucp_requests
[1717993015.148650] [eu-a2p-402:69642:0]          mpool.c:38   UCX  WARN  object 0x458e0c0 was not returned to mpool ucp_requests
[1717993015.148653] [eu-a2p-402:69642:0]          mpool.c:38   UCX  WARN  object 0x458e280 was not returned to mpool ucp_requests
[1717993015.148656] [eu-a2p-402:69642:0]          mpool.c:38   UCX  WARN  object 0x458e440 was not returned to mpool ucp_requests
[1717993015.148659] [eu-a2p-402:69642:0]          mpool.c:38   UCX  WARN  object 0x458e600 was not returned to mpool ucp_requests
[1717993015.148661] [eu-a2p-402:69642:0]          mpool.c:38   UCX  WARN  object 0x458e7c0 was not returned to mpool ucp_requests
[1717993015.148664] [eu-a2p-402:69642:0]          mpool.c:38   UCX  WARN  object 0x458e980 was not returned to mpool ucp_requests
[1717993015.148666] [eu-a2p-402:69642:0]          mpool.c:38   UCX  WARN  object 0x458eb40 was not returned to mpool ucp_requests
[1717993015.148669] [eu-a2p-402:69642:0]          mpool.c:38   UCX  WARN  object 0x458ed00 was not returned to mpool ucp_requests
[1717993015.148672] [eu-a2p-402:69642:0]          mpool.c:38   UCX  WARN  object 0x458eec0 was not returned to mpool ucp_requests
[1717993015.148674] [eu-a2p-402:69642:0]          mpool.c:38   UCX  WARN  object 0x458f080 was not returned to mpool ucp_requests
[1717993015.148677] [eu-a2p-402:69642:0]          mpool.c:38   UCX  WARN  object 0x458f240 was not returned to mpool ucp_requests
[1717993015.148680] [eu-a2p-402:69642:0]          mpool.c:38   UCX  WARN  object 0x458f400 was not returned to mpool ucp_requests
[1717993015.148682] [eu-a2p-402:69642:0]          mpool.c:38   UCX  WARN  object 0x458f5c0 was not returned to mpool ucp_requests
[1717993015.148685] [eu-a2p-402:69642:0]          mpool.c:38   UCX  WARN  object 0x458f780 was not returned to mpool ucp_requests
[1717993015.148687] [eu-a2p-402:69642:0]          mpool.c:38   UCX  WARN  object 0x458f940 was not returned to mpool ucp_requests
[1717993015.148690] [eu-a2p-402:69642:0]          mpool.c:38   UCX  WARN  object 0x458fb00 was not returned to mpool ucp_requests
[1717993015.148693] [eu-a2p-402:69642:0]          mpool.c:38   UCX  WARN  object 0x458fcc0 was not returned to mpool ucp_requests
[1717993015.148695] [eu-a2p-402:69642:0]          mpool.c:38   UCX  WARN  object 0x458fe80 was not returned to mpool ucp_requests
[1717993015.148698] [eu-a2p-402:69642:0]          mpool.c:38   UCX  WARN  object 0x4590040 was not returned to mpool ucp_requests
[1717993015.148701] [eu-a2p-402:69642:0]          mpool.c:38   UCX  WARN  object 0x4590200 was not returned to mpool ucp_requests
[1717993015.148703] [eu-a2p-402:69642:0]          mpool.c:38   UCX  WARN  object 0x45903c0 was not returned to mpool ucp_requests
[1717993015.150960] [eu-a2p-402:69638:0]          mpool.c:38   UCX  WARN  object 0x32dfa80 was not returned to mpool ucp_requests
[1717993015.151001] [eu-a2p-402:69638:0]          mpool.c:38   UCX  WARN  object 0x32dfc40 was not returned to mpool ucp_requests
[1717993015.151006] [eu-a2p-402:69638:0]          mpool.c:38   UCX  WARN  object 0x32dfe00 was not returned to mpool ucp_requests
[1717993015.151009] [eu-a2p-402:69638:0]          mpool.c:38   UCX  WARN  object 0x32dffc0 was not returned to mpool ucp_requests
[1717993015.151012] [eu-a2p-402:69638:0]          mpool.c:38   UCX  WARN  object 0x32e0180 was not returned to mpool ucp_requests
[1717993015.151029] [eu-a2p-402:69638:0]          mpool.c:38   UCX  WARN  object 0x32e0340 was not returned to mpool ucp_requests
[1717993015.151032] [eu-a2p-402:69638:0]          mpool.c:38   UCX  WARN  object 0x32e0500 was not returned to mpool ucp_requests
[1717993015.151035] [eu-a2p-402:69638:0]          mpool.c:38   UCX  WARN  object 0x32e06c0 was not returned to mpool ucp_requests
[1717993015.151039] [eu-a2p-402:69638:0]          mpool.c:38   UCX  WARN  object 0x32e0880 was not returned to mpool ucp_requests
[1717993015.151042] [eu-a2p-402:69638:0]          mpool.c:38   UCX  WARN  object 0x32e0a40 was not returned to mpool ucp_requests
[1717993015.151045] [eu-a2p-402:69638:0]          mpool.c:38   UCX  WARN  object 0x32e0c00 was not returned to mpool ucp_requests
[1717993015.151047] [eu-a2p-402:69638:0]          mpool.c:38   UCX  WARN  object 0x32e0dc0 was not returned to mpool ucp_requests
[1717993015.151050] [eu-a2p-402:69638:0]          mpool.c:38   UCX  WARN  object 0x32e0f80 was not returned to mpool ucp_requests
[1717993015.151053] [eu-a2p-402:69638:0]          mpool.c:38   UCX  WARN  object 0x32e1140 was not returned to mpool ucp_requests
[1717993015.151055] [eu-a2p-402:69638:0]          mpool.c:38   UCX  WARN  object 0x32e1300 was not returned to mpool ucp_requests
[1717993015.151058] [eu-a2p-402:69638:0]          mpool.c:38   UCX  WARN  object 0x32e14c0 was not returned to mpool ucp_requests
[1717993015.151061] [eu-a2p-402:69638:0]          mpool.c:38   UCX  WARN  object 0x32e1680 was not returned to mpool ucp_requests
[1717993015.151064] [eu-a2p-402:69638:0]          mpool.c:38   UCX  WARN  object 0x32e1840 was not returned to mpool ucp_requests
[1717993015.151066] [eu-a2p-402:69638:0]          mpool.c:38   UCX  WARN  object 0x32e1a00 was not returned to mpool ucp_requests
[1717993015.151069] [eu-a2p-402:69638:0]          mpool.c:38   UCX  WARN  object 0x32e1bc0 was not returned to mpool ucp_requests
[1717993015.151072] [eu-a2p-402:69638:0]          mpool.c:38   UCX  WARN  object 0x32e1d80 was not returned to mpool ucp_requests
[1717993015.151074] [eu-a2p-402:69638:0]          mpool.c:38   UCX  WARN  object 0x32e1f40 was not returned to mpool ucp_requests
[1717993015.151077] [eu-a2p-402:69638:0]          mpool.c:38   UCX  WARN  object 0x32e2100 was not returned to mpool ucp_requests
[1717993015.151080] [eu-a2p-402:69638:0]          mpool.c:38   UCX  WARN  object 0x32e22c0 was not returned to mpool ucp_requests
[1717993015.151083] [eu-a2p-402:69638:0]          mpool.c:38   UCX  WARN  object 0x32e2480 was not returned to mpool ucp_requests
[1717993015.151086] [eu-a2p-402:69638:0]          mpool.c:38   UCX  WARN  object 0x32e2640 was not returned to mpool ucp_requests
[1717993015.151089] [eu-a2p-402:69638:0]          mpool.c:38   UCX  WARN  object 0x32e2800 was not returned to mpool ucp_requests
[1717993015.151091] [eu-a2p-402:69638:0]          mpool.c:38   UCX  WARN  object 0x32e29c0 was not returned to mpool ucp_requests
[1717993015.151094] [eu-a2p-402:69638:0]          mpool.c:38   UCX  WARN  object 0x32e2b80 was not returned to mpool ucp_requests
[1717993015.151097] [eu-a2p-402:69638:0]          mpool.c:38   UCX  WARN  object 0x32e2d40 was not returned to mpool ucp_requests


           ************************************************************
           *        Program running with 8 parallel MPI-processes     *
           *              working on a common directory               *
           ************************************************************

Diagonalization of the overlap matrix:
Smallest eigenvalue                        ... 4.221e-04
Time for diagonalization                   ...    0.194 sec
Threshold for overlap eigenvalues          ... 1.000e-08
Number of eigenvalues below threshold      ... 0
Time for construction of square roots      ...    0.140 sec
Total time needed                          ...    0.338 sec

-------------------
DFT GRID GENERATION
-------------------

General Integration Accuracy     IntAcc      ... 4.959
Radial Grid Type                 RadialGrid  ... OptM3 with GC (2021)
Angular Grid (max. ang.)         AngularGrid ... 6 (Lebedev-590)
Angular grid pruning method      GridPruning ... 4 (adaptive)
Weight generation scheme         WeightScheme... Becke
Basis function cutoff            BFCut       ... 1.0000e-11
Integration weight cutoff        WCut        ... 1.0000e-14
Angular grids for H and He will be reduced by one unit
Partially contracted basis set               ... off
Rotationally invariant grid construction     ... off

Total number of grid points                  ...  1481047
Total number of batches                      ...    23211
Average number of points per batch           ...       63
Average number of grid points per atom       ...    10732
Time for grid setup =   28.411 sec

--------------------
COSX GRID GENERATION
--------------------

GRIDX 1
-------
General Integration Accuracy     IntAcc      ... 4.020
Radial Grid Type                 RadialGrid  ... OptM3 with GC (2021)
Angular Grid (max. ang.)         AngularGrid ... 2 (Lebedev-110)
Angular grid pruning method      GridPruning ... 4 (adaptive)
Weight generation scheme         WeightScheme... Becke
Basis function cutoff            BFCut       ... 1.0000e-11
Integration weight cutoff        WCut        ... 1.0000e-14
Angular grids for H and He will be reduced by one unit
Partially contracted basis set               ... on
Rotationally invariant grid construction     ... off

Total number of grid points                  ...   156198
Total number of batches                      ...     2512
Average number of points per batch           ...       62
Average number of grid points per atom       ...     1132
UseSFitting                                  ... on

GRIDX 2
-------
General Integration Accuracy     IntAcc      ... 4.338
Radial Grid Type                 RadialGrid  ... OptM3 with GC (2021)
Angular Grid (max. ang.)         AngularGrid ... 3 (Lebedev-194)
Angular grid pruning method      GridPruning ... 4 (adaptive)
Weight generation scheme         WeightScheme... Becke
Basis function cutoff            BFCut       ... 1.0000e-11
Integration weight cutoff        WCut        ... 1.0000e-14
Angular grids for H and He will be reduced by one unit
Partially contracted basis set               ... on
Rotationally invariant grid construction     ... off

Total number of grid points                  ...   337941
Total number of batches                      ...     5353
Average number of points per batch           ...       63
Average number of grid points per atom       ...     2449
UseSFitting                                  ... on

GRIDX 3
-------
General Integration Accuracy     IntAcc      ... 4.871
Radial Grid Type                 RadialGrid  ... OptM3 with GC (2021)
Angular Grid (max. ang.)         AngularGrid ... 4 (Lebedev-302)
Angular grid pruning method      GridPruning ... 4 (adaptive)
Weight generation scheme         WeightScheme... Becke
Basis function cutoff            BFCut       ... 1.0000e-11
Integration weight cutoff        WCut        ... 1.0000e-14
Angular grids for H and He will be reduced by one unit
Partially contracted basis set               ... on
Rotationally invariant grid construction     ... off

Total number of grid points                  ...   652495
Total number of batches                      ...    10265
Average number of points per batch           ...       63
Average number of grid points per atom       ...     4728
UseSFitting                                  ... on

Time for X-Grid setup             =   23.723 sec


--------------------
CPCM SOLVATION MODEL
--------------------
CPCM parameters:
  Epsilon                                         ...      80.4000
  Refrac                                          ...       1.3300
  Rsolv                                           ...       1.3000
  Surface type                                    ... GAUSSIAN VDW
  Epsilon function type                           ...         CPCM
Radii:
 Radius for C  used is    3.8550 Bohr (=   2.0400 Ang.)
 Radius for O  used is    3.4469 Bohr (=   1.8240 Ang.)
 Radius for H  used is    2.4944 Bohr (=   1.3200 Ang.)
Calculating surface                               ...        done! (  0.0s)
GEPOL surface points                              ...         7271
GEPOL Volume                                      ...    7226.0904
GEPOL Surface-area                                ...    3700.5715
Calculating surface distance matrix               ...        done! (  0.5s)
Performing Cholesky decomposition & store         ...        done! (  3.0s)
Overall time for CPCM initialization              ...                 3.6s
--------------
SCF ITERATIONS
--------------
ITER       Energy         Delta-E        Max-DP      RMS-DP      [F,P]     Damp
               ***  Starting incremental Fock matrix formation  ***
  0  -2255.8753437358   0.000000000000 0.00344849  0.00003244  0.0160124 0.7000
                      *** Initiating the SOSCF procedure ***
                      *** Re-Reading the Fockian *** 
                      *** Removing any level shift *** 
ITER      Energy       Delta-E        Grad      Rot      Max-DP    RMS-DP
  1  -2255.87766617  -0.0023224318  0.001793  0.001793  0.011029  0.000105
               *** Restarting incremental Fock matrix formation ***
  2  -2255.88408770  -0.0064215342  0.001086  0.003017  0.002455  0.000032
  3  -2255.88429254  -0.0002048391  0.000177  0.000715  0.001389  0.000010
  4  -2255.88428939   0.0000031504  0.000332  0.000467  0.000909  0.000005
  5  -2255.88429841  -0.0000090241  0.000060  0.000181  0.000328  0.000002
  6  -2255.88429822   0.0000001942  0.000066  0.000118  0.000197  0.000001
  7  -2255.88429873  -0.0000005122  0.000012  0.000039  0.000094  0.000001
  8  -2255.88429872   0.0000000165  0.000014  0.000019  0.000052  0.000000
                  ***Gradient check signals convergence***
              ***Rediagonalizing the Fockian in SOSCF/NRSCF***

               *****************************************************
               *                     SUCCESS                       *
               *           SCF CONVERGED AFTER   9 CYCLES          *
               *****************************************************

Old exchange energy                            =    -65.148967296 Eh
New exchange energy                            =    -65.148985251 Eh
Exchange energy change after final integration =     -0.000017955 Eh
Total energy after final integration           =  -2255.884316697 Eh
Final COS-X integration done in                =    76.877 sec
Total Energy       :        -2255.88431670 Eh          -61385.73305 eV
  Last Energy change         ...   -2.6079e-08  Tolerance :   1.0000e-08
  Last MAX-Density change    ...    5.3291e-15  Tolerance :   1.0000e-07
             **** THE GBW FILE WAS UPDATED (mPQ9_0e_0H_B3LYP_631Gd_opt.gbw) ****
             **** DENSITY mPQ9_0e_0H_B3LYP_631Gd_opt.scfp WAS UPDATED ****
             **** ENERGY FILE WAS UPDATED (mPQ9_0e_0H_B3LYP_631Gd_opt.en.tmp) ****
             **** THE GBW FILE WAS UPDATED (mPQ9_0e_0H_B3LYP_631Gd_opt.gbw) ****
             **** DENSITY mPQ9_0e_0H_B3LYP_631Gd_opt.scfp WAS UPDATED ****
Total SCF time: 0 days 0 hours 8 min 25 sec 

Maximum memory used throughout the entire SCF-calculation: 1078.4 MB

-------------------------   --------------------
FINAL SINGLE POINT ENERGY     -2255.884316696814
-------------------------   --------------------


           ************************************************************
           *        Program running with 8 parallel MPI-processes     *
           *              working on a common directory               *
           ************************************************************
------------------------------------------------------------------------------
                         ORCA SCF GRADIENT CALCULATION
------------------------------------------------------------------------------

 ... reading COSX grid (gridx3)
Gradient of the Kohn-Sham DFT energy:
Kohn-Sham wavefunction type      ... RKS
Hartree-Fock exchange scaling    ...    0.200
Number of operators              ...    1
Number of atoms                  ...  138
Basis set dimensions             ...  948
Integral neglect threshold       ... 2.5e-11
Integral primitive cutoff        ... 2.5e-12
SHARK Integral package           ... ON

Nuc. rep. gradient       (SHARK) ... done (  0.0 sec)
HCore & Overlap gradient (SHARK) ... done (  2.8 sec)
RI-J gradient            (SHARK) ... done (  7.0 sec)
COSX-gradient                    ... done (107.9 sec)
Exchange-correlation gradient    ... done

------------------
CARTESIAN GRADIENT
------------------

   1   C   :    0.000017428    0.000007561   -0.000026648
   2   C   :   -0.000015646    0.000014052    0.000012562
   3   C   :   -0.000066228    0.000133687    0.000098176
   4   C   :    0.000005465    0.000001518   -0.000017966
   5   C   :    0.000148797   -0.000333689   -0.000378602
   6   C   :   -0.000097306    0.000070587    0.000182487
   7   C   :   -0.000012556    0.000138996   -0.000025216
   8   C   :    0.000004934   -0.000043083   -0.000049832
   9   C   :    0.000027362    0.000060697   -0.000086505
  10   C   :    0.000044462   -0.000064455    0.000024531
  11   C   :   -0.000050127   -0.000127961    0.000028887
  12   C   :   -0.000001824    0.000052283    0.000033438
  13   C   :   -0.000036624    0.000052801   -0.000008907
  14   C   :    0.000076712   -0.000034727   -0.000041276
  15   C   :    0.000020855   -0.000026299    0.000045968
  16   C   :    0.000013837    0.000052470   -0.000010890
  17   C   :    0.000010148    0.000017399    0.000005129
  18   C   :   -0.000001083   -0.000089583   -0.000008001
  19   C   :   -0.000009274    0.000092123   -0.000012041
  20   C   :   -0.000015042    0.000014758   -0.000024796
  21   C   :    0.000056969   -0.000018983    0.000032959
  22   C   :   -0.000049736   -0.000043835   -0.000049826
  23   C   :   -0.000003494    0.000065373    0.000025047
  24   C   :    0.000035049   -0.000020191   -0.000082189
  25   C   :    0.000006545   -0.000067106    0.000071793
  26   C   :    0.000015487    0.000021419    0.000003463
  27   C   :   -0.000029640   -0.000026872    0.000063858
  28   C   :    0.000042424   -0.000024164   -0.000052549
  29   C   :   -0.000042851    0.000048468   -0.000023311
  30   C   :    0.000002561    0.000055900    0.000047555
  31   C   :    0.000024149   -0.000040595   -0.000031016
  32   C   :   -0.000022110    0.000047646   -0.000131052
  33   C   :    0.000011414    0.000044246    0.000113551
  34   C   :   -0.000017665    0.000022424   -0.000025105
  35   C   :    0.000027692   -0.000073665   -0.000065680
  36   C   :    0.000017664    0.000085824   -0.000051580
  37   C   :   -0.000076096   -0.000006523    0.000019512
  38   C   :    0.000091406   -0.000086081   -0.000050542
  39   C   :   -0.000069380    0.000005983    0.000131812
  40   C   :   -0.000023436    0.000060711    0.000015696
  41   C   :    0.000075445   -0.000015985   -0.000075498
  42   C   :   -0.000042509    0.000098037   -0.000034575
  43   C   :   -0.000002004   -0.000017498    0.000053185
  44   C   :   -0.000007610   -0.000036629   -0.000009608
  45   C   :    0.000000842    0.000031119    0.000071529
  46   C   :   -0.000038729    0.000037652   -0.000009808
  47   C   :    0.000052888    0.000003639   -0.000010068
  48   C   :   -0.000044833    0.000024101    0.000023389
  49   C   :   -0.000007951   -0.000041226   -0.000002021
  50   C   :   -0.000012830    0.000053916   -0.000028095
  51   C   :   -0.000018417    0.000022307   -0.000061587
  52   C   :   -0.000063337    0.000064302   -0.000038760
  53   C   :    0.000103201    0.000019223    0.000048423
  54   O   :    0.000011426   -0.000031539   -0.000060319
  55   O   :   -0.000052932    0.000084214    0.000176767
  56   H   :   -0.000017886    0.000014899   -0.000008413
  57   H   :    0.000010689    0.000030468   -0.000016462
  58   H   :   -0.000028714   -0.000022788    0.000006777
  59   H   :    0.000006250   -0.000006694    0.000020188
  60   H   :   -0.000007180   -0.000006747   -0.000023921
  61   H   :    0.000010351   -0.000011612    0.000001380
  62   H   :   -0.000008664    0.000024932    0.000079536
  63   H   :    0.000011778   -0.000055305   -0.000016733
  64   H   :   -0.000022578   -0.000039304    0.000007031
  65   H   :   -0.000015549   -0.000003897   -0.000002504
  66   H   :   -0.000035223    0.000010118    0.000016392
  67   H   :   -0.000009061   -0.000001917    0.000006149
  68   H   :    0.000037096    0.000009271   -0.000025536
  69   H   :   -0.000018302    0.000002906    0.000034147
  70   H   :   -0.000010758   -0.000021384    0.000032331
  71   H   :    0.000059501    0.000016588   -0.000013248
  72   H   :   -0.000022427   -0.000015756    0.000023317
  73   H   :   -0.000039258   -0.000002751   -0.000022274
  74   H   :   -0.000000482    0.000026580   -0.000001220
  75   H   :   -0.000009551    0.000005459    0.000016361
  76   H   :   -0.000012734   -0.000005270    0.000012451
  77   H   :    0.000003374    0.000001762   -0.000000063
  78   H   :   -0.000019518    0.000026957    0.000045337
  79   H   :    0.000025408   -0.000034751   -0.000046852
  80   H   :    0.000014703   -0.000029029   -0.000025544
  81   H   :    0.000002999    0.000013707    0.000005698
  82   H   :    0.000007944   -0.000022845    0.000026461
  83   H   :   -0.000020090   -0.000018452   -0.000003584
  84   H   :   -0.000015774    0.000011385    0.000029403
  85   H   :   -0.000006812    0.000007470   -0.000005490
  86   H   :   -0.000019380    0.000001604   -0.000037573
  87   H   :    0.000008811    0.000011960    0.000041391
  88   H   :   -0.000017756    0.000013245    0.000038500
  89   H   :   -0.000007206    0.000008804   -0.000003449
  90   H   :   -0.000007896    0.000047381   -0.000034579
  91   H   :    0.000003937   -0.000014281   -0.000006479
  92   H   :   -0.000010525   -0.000004042    0.000007114
  93   H   :    0.000000501    0.000005778   -0.000001768
  94   H   :    0.000004021   -0.000010541    0.000000688
  95   H   :    0.000016678    0.000002912   -0.000011460
  96   H   :   -0.000010578    0.000005669    0.000004068
  97   H   :   -0.000002132   -0.000007093   -0.000001636
  98   H   :   -0.000007433   -0.000019060   -0.000000892
  99   H   :    0.000002348   -0.000019684    0.000003549
 100   H   :   -0.000006272   -0.000002927    0.000009113
 101   H   :    0.000004114    0.000002050    0.000020167
 102   H   :   -0.000004141    0.000036283    0.000008981
 103   H   :    0.000012533   -0.000032585    0.000062295
 104   H   :   -0.000008709   -0.000051043    0.000033860
 105   H   :    0.000014212    0.000016667    0.000000402
 106   H   :   -0.000013453    0.000024019    0.000047266
 107   H   :   -0.000017932   -0.000016278    0.000008653
 108   H   :   -0.000011751   -0.000056945    0.000007327
 109   H   :    0.000024625    0.000018338   -0.000009416
 110   H   :    0.000017446    0.000009668   -0.000006137
 111   H   :    0.000042048   -0.000016159    0.000015138
 112   H   :   -0.000026146    0.000007533   -0.000001261
 113   H   :   -0.000028585   -0.000019650    0.000019010
 114   H   :    0.000022625   -0.000061346   -0.000088435
 115   H   :    0.000002980    0.000003363   -0.000001275
 116   H   :    0.000001371    0.000010496   -0.000010593
 117   H   :   -0.000028940   -0.000001220   -0.000004482
 118   H   :   -0.000011845    0.000026701    0.000032488
 119   H   :    0.000034770   -0.000061825    0.000021964
 120   H   :   -0.000037700   -0.000010777    0.000010842
 121   H   :    0.000004087   -0.000009488   -0.000005411
 122   H   :    0.000028650    0.000008464    0.000013868
 123   H   :    0.000000481   -0.000008485   -0.000018228
 124   H   :    0.000001992   -0.000011649   -0.000033321
 125   H   :    0.000005101   -0.000015928    0.000011625
 126   H   :   -0.000004100   -0.000000191   -0.000017145
 127   H   :    0.000013217   -0.000001450    0.000000756
 128   H   :   -0.000009001   -0.000003422   -0.000008313
 129   H   :    0.000007551   -0.000006926    0.000009388
 130   H   :   -0.000003895   -0.000008688    0.000002766
 131   H   :    0.000013100   -0.000011160   -0.000002235
 132   H   :   -0.000020735    0.000009024   -0.000002151
 133   H   :   -0.000006005    0.000002446   -0.000011703
 134   H   :    0.000021166   -0.000049482    0.000030383
 135   C   :    0.000037939   -0.000075683   -0.000033155
 136   H   :    0.000017848   -0.000000286   -0.000012338
 137   H   :   -0.000001444    0.000005625    0.000021013
 138   H   :   -0.000009155    0.000023730   -0.000001814

Difference to translation invariance:
           :   -0.0000851386   -0.0000677861    0.0000143246

Difference to rotation invariance:
           :   -0.0009288332    0.0004101200    0.0012433391

Norm of the cartesian gradient     ...    0.0009364351
RMS gradient                       ...    0.0000460233
MAX gradient                       ...    0.0003786022

-------
TIMINGS
-------

Total SCF gradient time            ...      177.618 sec

One electron gradient       ....       2.792 sec  (  1.6%)
RI-J Coulomb gradient       ....       7.010 sec  (  3.9%)
COSX gradient               ....     107.918 sec  ( 60.8%)
XC gradient                 ....      40.319 sec  ( 22.7%)
CPCM gradient               ....       7.726 sec  (  4.3%)
   A-Matrix (El+Nuc)        ....       1.906 sec  (  1.1%)
   Potential                ....       5.820 sec  (  3.3%)

Maximum memory used throughout the entire SCFGRAD-calculation: 306.7 MB
------------------------------------------------------------------------------
                         ORCA GEOMETRY RELAXATION STEP
------------------------------------------------------------------------------

Reading the OPT-File                    .... done
Getting information on internals        .... done
Copying old internal coords+grads       .... done
Making the new internal coordinates     .... (new redundants).... done
Validating the new internal coordinates .... (new redundants).... done
Calculating the B-matrix                .... done
Calculating the G,G- and P matrices     .... done
Transforming gradient to internals      .... done
Projecting the internal gradient        .... done
Number of atoms                         .... 138
Number of internal coordinates          .... 708
Current Energy                          .... -2255.884316697 Eh
Current gradient norm                   ....     0.000936435 Eh/bohr
Maximum allowed component of the step   ....  0.300
Current trust radius                    ....  0.300
Updating the Hessian (BFGS)             .... done
Forming the augmented Hessian           .... done
Diagonalizing the augmented Hessian     .... done
Last element of RFO vector              ....  0.983234185
Lowest eigenvalues of augmented Hessian:
 -0.000149093  0.002039486  0.004385132  0.004960401  0.006873428
Length of the computed step             ....  0.185456629
The final length of the internal step   ....  0.185456629
Converting the step to cartesian space:
 Initial RMS(Int)=    0.0069698869
Transforming coordinates:
 Iter   0:  RMS(Cart)=    0.4021920562 RMS(Int)=    0.2354192924
 Iter   1:  RMS(Cart)=    0.0299148338 RMS(Int)=    0.0038243424
 Iter   2:  RMS(Cart)=    0.0024764853 RMS(Int)=    0.0001238180
 Iter   3:  RMS(Cart)=    0.0003619046 RMS(Int)=    0.0000518320
 Iter   4:  RMS(Cart)=    0.0000324042 RMS(Int)=    0.0000022288
 Iter   5:  RMS(Cart)=    0.0000047685 RMS(Int)=    0.0000007644
 Iter   6:  RMS(Cart)=    0.0000005027 RMS(Int)=    0.0000000447
 Iter   7:  RMS(Cart)=    0.0000000701 RMS(Int)=    0.0000000118
done
Storing new coordinates                 .... done

                                .--------------------.
          ----------------------|Geometry convergence|-------------------------
          Item                value                   Tolerance       Converged
          ---------------------------------------------------------------------
          Energy change      -0.0000055868            0.0000002000      NO
          RMS gradient        0.0000798679            0.0000080000      NO
          MAX gradient        0.0004494556            0.0000300000      NO
          RMS step            0.0069698869            0.0001000000      NO
          MAX step            0.0274041922            0.0002000000      NO
          ........................................................
          Max(Bonds)      0.0004      Max(Angles)    0.22
          Max(Dihed)        1.57      Max(Improp)    0.00
          ---------------------------------------------------------------------

The optimization has not yet converged - more geometry cycles are needed


    ---------------------------------------------------------------------------
                         Redundant Internal Coordinates
                            (Angstroem and degrees)

        Definition                    Value    dE/dq     Step     New-Value
    ----------------------------------------------------------------------------
     1. B(C   1,C   0)                1.5046 -0.000000 -0.0000    1.5046   
     2. B(C   2,C   1)                1.3551 -0.000036 -0.0001    1.3551   
     3. B(C   3,C   2)                1.5048 -0.000005 -0.0001    1.5047   
     4. B(C   4,C   2)                1.4968 -0.000008 -0.0002    1.4966   
     5. B(C   5,C   4)                1.4955 -0.000016 -0.0004    1.4952   
     6. B(C   6,C   5)                1.5161  0.000005 -0.0002    1.5159   
     7. B(C   7,C   6)                1.5164 -0.000026  0.0001    1.5165   
     8. B(C   8,C   7)                1.3438 -0.000012 -0.0000    1.3438   
     9. B(C   9,C   8)                1.5122  0.000014 -0.0002    1.5120   
    10. B(C  10,C   8)                1.5206 -0.000066  0.0003    1.5209   
    11. B(C  11,C  10)                1.5562 -0.000121  0.0004    1.5566   
    12. B(C  12,C  11)                1.5069 -0.000007 -0.0001    1.5069   
    13. B(C  13,C  12)                1.3452 -0.000024  0.0000    1.3452   
    14. B(C  14,C  13)                1.5115 -0.000020 -0.0000    1.5114   
    15. B(C  15,C  13)                1.5238 -0.000016  0.0001    1.5239   
    16. B(C  16,C  15)                1.5562  0.000009 -0.0001    1.5561   
    17. B(C  17,C  16)                1.5065  0.000036 -0.0002    1.5064   
    18. B(C  18,C  17)                1.3457  0.000082 -0.0001    1.3455   
    19. B(C  19,C  18)                1.5117  0.000022 -0.0000    1.5117   
    20. B(C  20,C  18)                1.5230  0.000030 -0.0001    1.5229   
    21. B(C  21,C  20)                1.5571  0.000035  0.0000    1.5571   
    22. B(C  22,C  21)                1.5071 -0.000045  0.0003    1.5074   
    23. B(C  23,C  22)                1.3455  0.000004 -0.0000    1.3455   
    24. B(C  24,C  23)                1.5115 -0.000022  0.0001    1.5116   
    25. B(C  25,C  23)                1.5236 -0.000007  0.0002    1.5238   
    26. B(C  26,C  25)                1.5564  0.000016 -0.0002    1.5562   
    27. B(C  27,C  26)                1.5066  0.000016 -0.0000    1.5066   
    28. B(C  28,C  27)                1.3456  0.000054 -0.0001    1.3455   
    29. B(C  29,C  28)                1.5117 -0.000017 -0.0001    1.5117   
    30. B(C  30,C  28)                1.5231 -0.000010 -0.0001    1.5230   
    31. B(C  31,C  30)                1.5569  0.000038 -0.0002    1.5566   
    32. B(C  32,C  31)                1.5068 -0.000010  0.0002    1.5071   
    33. B(C  33,C  32)                1.3456  0.000035  0.0001    1.3457   
    34. B(C  34,C  33)                1.5116 -0.000038  0.0003    1.5118   
    35. B(C  35,C  33)                1.5234  0.000064  0.0000    1.5234   
    36. B(C  36,C  35)                1.5567  0.000067 -0.0002    1.5564   
    37. B(C  37,C  36)                1.5068  0.000004 -0.0001    1.5067   
    38. B(C  38,C  37)                1.3457  0.000100 -0.0003    1.3455   
    39. B(C  39,C  38)                1.5120  0.000065 -0.0002    1.5118   
    40. B(C  40,C  38)                1.5222 -0.000038  0.0001    1.5223   
    41. B(C  41,C  40)                1.5574  0.000071 -0.0003    1.5571   
    42. B(C  42,C  41)                1.5075  0.000004  0.0001    1.5076   
    43. B(C  43,C  42)                1.3459  0.000007  0.0000    1.3460   
    44. B(C  44,C  43)                1.5209  0.000002  0.0002    1.5211   
    45. B(C  45,C  44)                1.5550  0.000002  0.0002    1.5553   
    46. B(C  46,C  45)                1.5066 -0.000014  0.0001    1.5067   
    47. B(C  47,C  46)                1.3447 -0.000007  0.0001    1.3448   
    48. B(C  48,C  47)                1.5109 -0.000034  0.0001    1.5110   
    49. B(C  49,C  47)                1.5126 -0.000012 -0.0000    1.5126   
    50. B(C  50,C  43)                1.5112 -0.000017  0.0001    1.5113   
    51. B(C  51,C   5)                1.3547  0.000013  0.0001    1.3548   
    52. B(C  52,C  51)                1.4941  0.000124 -0.0003    1.4938   
    53. B(C  52,C   1)                1.4947  0.000047 -0.0001    1.4946   
    54. B(O  53,C  52)                1.2323 -0.000027  0.0002    1.2324   
    55. B(O  54,C   4)                1.2325 -0.000076  0.0002    1.2327   
    56. B(H  55,C   0)                1.0900  0.000014 -0.0001    1.0900   
    57. B(H  56,C   0)                1.0967 -0.000007 -0.0001    1.0966   
    58. B(H  57,C   0)                1.0962 -0.000004  0.0000    1.0962   
    59. B(H  58,C   3)                1.0901  0.000003 -0.0001    1.0900   
    60. B(H  59,C   3)                1.0960  0.000001  0.0001    1.0962   
    61. B(H  60,C   3)                1.0968  0.000002 -0.0001    1.0967   
    62. B(H  61,C   6)                1.0966 -0.000000 -0.0000    1.0966   
    63. B(H  62,C   6)                1.0914  0.000016 -0.0001    1.0912   
    64. B(H  63,C   7)                1.0911 -0.000004 -0.0000    1.0911   
    65. B(H  64,C   9)                1.0954 -0.000008 -0.0000    1.0954   
    66. B(H  65,C   9)                1.0984  0.000026 -0.0000    1.0984   
    67. B(H  66,C   9)                1.0996 -0.000002 -0.0000    1.0996   
    68. B(H  67,C  10)                1.0965  0.000046  0.0000    1.0965   
    69. B(H  68,C  10)                1.0976  0.000011 -0.0002    1.0974   
    70. B(H  69,C  11)                1.0999  0.000006 -0.0001    1.0998   
    71. B(H  70,C  11)                1.0956 -0.000004 -0.0000    1.0956   
    72. B(H  71,C  12)                1.0924  0.000018 -0.0001    1.0923   
    73. B(H  72,C  14)                1.0932 -0.000009 -0.0001    1.0932   
    74. B(H  73,C  14)                1.0979  0.000016 -0.0000    1.0978   
    75. B(H  74,C  14)                1.0997 -0.000009 -0.0000    1.0997   
    76. B(H  75,C  15)                1.0977  0.000004 -0.0000    1.0977   
    77. B(H  76,C  15)                1.0983 -0.000003 -0.0001    1.0983   
    78. B(H  77,C  16)                1.1005  0.000019 -0.0000    1.1005   
    79. B(H  78,C  16)                1.0956 -0.000031  0.0001    1.0956   
    80. B(H  79,C  17)                1.0922  0.000006 -0.0001    1.0921   
    81. B(H  80,C  19)                1.0931 -0.000006  0.0000    1.0931   
    82. B(H  81,C  19)                1.0976 -0.000011 -0.0001    1.0975   
    83. B(H  82,C  19)                1.0997 -0.000006 -0.0000    1.0997   
    84. B(H  83,C  20)                1.0977 -0.000003 -0.0000    1.0977   
    85. B(H  84,C  20)                1.0985  0.000005 -0.0000    1.0985   
    86. B(H  85,C  21)                1.1002  0.000002 -0.0001    1.1001   
    87. B(H  86,C  21)                1.0959 -0.000012  0.0000    1.0959   
    88. B(H  87,C  22)                1.0922 -0.000011 -0.0000    1.0922   
    89. B(H  88,C  24)                1.0932  0.000005 -0.0001    1.0932   
    90. B(H  89,C  24)                1.0979 -0.000007  0.0000    1.0979   
    91. B(H  90,C  24)                1.0998  0.000006 -0.0001    1.0997   
    92. B(H  91,C  25)                1.0977 -0.000006  0.0000    1.0977   
    93. B(H  92,C  25)                1.0983  0.000002 -0.0001    1.0982   
    94. B(H  93,C  26)                1.1004  0.000004  0.0000    1.1004   
    95. B(H  94,C  26)                1.0957 -0.000009  0.0000    1.0957   
    96. B(H  95,C  27)                1.0922  0.000002 -0.0000    1.0922   
    97. B(H  96,C  29)                1.0932  0.000005 -0.0000    1.0932   
    98. B(H  97,C  29)                1.0977  0.000003  0.0000    1.0977   
    99. B(H  98,C  29)                1.0998  0.000008 -0.0000    1.0997   
   100. B(H  99,C  30)                1.0977  0.000001 -0.0001    1.0976   
   101. B(H 100,C  30)                1.0985  0.000006 -0.0000    1.0984   
   102. B(H 101,C  31)                1.1002  0.000008 -0.0001    1.1001   
   103. B(H 102,C  31)                1.0958  0.000005 -0.0001    1.0957   
   104. B(H 103,C  32)                1.0922  0.000002  0.0000    1.0922   
   105. B(H 104,C  34)                1.0932  0.000015 -0.0002    1.0931   
   106. B(H 105,C  34)                1.0979  0.000015 -0.0000    1.0979   
   107. B(H 106,C  34)                1.0997 -0.000010 -0.0000    1.0996   
   108. B(H 107,C  35)                1.0977 -0.000011 -0.0000    1.0977   
   109. B(H 108,C  35)                1.0984 -0.000006 -0.0000    1.0983   
   110. B(H 109,C  36)                1.1003  0.000007  0.0000    1.1003   
   111. B(H 110,C  36)                1.0957 -0.000025  0.0000    1.0957   
   112. B(H 111,C  37)                1.0921 -0.000012 -0.0000    1.0921   
   113. B(H 112,C  39)                1.0931 -0.000032  0.0001    1.0932   
   114. B(H 113,C  39)                1.0973 -0.000050  0.0001    1.0973   
   115. B(H 114,C  39)                1.0998 -0.000006  0.0000    1.0998   
   116. B(H 115,C  40)                1.0976 -0.000011 -0.0000    1.0976   
   117. B(H 116,C  40)                1.0987  0.000022 -0.0001    1.0986   
   118. B(H 117,C  41)                1.0999  0.000014 -0.0000    1.0998   
   119. B(H 118,C  41)                1.0960  0.000015  0.0000    1.0961   
   120. B(H 119,C  42)                1.0919 -0.000028  0.0000    1.0920   
   121. B(H 120,C  44)                1.1000  0.000001 -0.0001    1.0999   
   122. B(H 121,C  44)                1.0972  0.000004 -0.0001    1.0971   
   123. B(H 122,C  45)                1.1019  0.000011 -0.0001    1.1018   
   124. B(H 123,C  45)                1.0953 -0.000009 -0.0001    1.0952   
   125. B(H 124,C  46)                1.0931 -0.000000 -0.0001    1.0930   
   126. B(H 125,C  48)                1.0928  0.000007 -0.0001    1.0927   
   127. B(H 126,C  48)                1.0993  0.000007 -0.0000    1.0993   
   128. B(H 127,C  48)                1.0996 -0.000002 -0.0000    1.0996   
   129. B(H 128,C  49)                1.0953 -0.000006 -0.0000    1.0953   
   130. B(H 129,C  49)                1.0998 -0.000007 -0.0000    1.0998   
   131. B(H 130,C  49)                1.0997  0.000007 -0.0000    1.0996   
   132. B(H 131,C  50)                1.0933 -0.000018 -0.0001    1.0933   
   133. B(H 132,C  50)                1.0996  0.000006  0.0000    1.0996   
   134. B(H 133,C  50)                1.0972 -0.000032 -0.0000    1.0971   
   135. B(C 134,C  51)                1.5046  0.000015  0.0000    1.5046   
   136. B(H 135,C 134)                1.0905 -0.000013 -0.0001    1.0905   
   137. B(H 136,C 134)                1.0961 -0.000004  0.0002    1.0963   
   138. B(H 137,C 134)                1.0969  0.000008 -0.0002    1.0967   
   139. A(H  55,C   0,H  57)          108.63  0.000024   -0.03    108.60   
   140. A(C   1,C   0,H  57)          110.23 -0.000058    0.03    110.26   
   141. A(C   1,C   0,H  55)          112.66 -0.000020   -0.01    112.66   
   142. A(C   1,C   0,H  56)          110.23  0.000058   -0.01    110.22   
   143. A(H  56,C   0,H  57)          106.42  0.000008   -0.01    106.42   
   144. A(H  55,C   0,H  56)          108.45 -0.000010    0.03    108.47   
   145. A(C   0,C   1,C  52)          114.55  0.000079   -0.01    114.54   
   146. A(C   2,C   1,C  52)          119.44  0.000005   -0.00    119.44   
   147. A(C   0,C   1,C   2)          126.01 -0.000084    0.01    126.02   
   148. A(C   1,C   2,C   4)          119.62 -0.000001    0.01    119.63   
   149. A(C   1,C   2,C   3)          125.83 -0.000031   -0.00    125.83   
   150. A(C   3,C   2,C   4)          114.55  0.000032   -0.00    114.54   
   151. A(C   2,C   3,H  60)          110.27 -0.000015    0.01    110.28   
   152. A(C   2,C   3,H  59)          110.29  0.000029    0.00    110.29   
   153. A(C   2,C   3,H  58)          112.61 -0.000034   -0.01    112.60   
   154. A(H  58,C   3,H  60)          108.41  0.000015    0.03    108.44   
   155. A(H  58,C   3,H  59)          108.61  0.000010   -0.03    108.57   
   156. A(H  59,C   3,H  60)          106.44 -0.000003   -0.00    106.44   
   157. A(C   2,C   4,O  54)          119.05  0.000016    0.02    119.07   
   158. A(C   2,C   4,C   5)          120.87  0.000045   -0.01    120.86   
   159. A(C   5,C   4,O  54)          120.08 -0.000061   -0.01    120.07   
   160. A(C   6,C   5,C  51)          124.70  0.000368   -0.04    124.67   
   161. A(C   4,C   5,C   6)          115.87 -0.000352    0.01    115.88   
   162. A(C   4,C   5,C  51)          119.40 -0.000015    0.02    119.42   
   163. A(C   7,C   6,H  61)          109.48 -0.000046    0.10    109.57   
   164. A(C   5,C   6,H  62)          108.68 -0.000148    0.00    108.68   
   165. A(C   7,C   6,H  62)          110.75 -0.000046   -0.05    110.70   
   166. A(H  61,C   6,H  62)          107.12  0.000023   -0.00    107.12   
   167. A(C   5,C   6,C   7)          111.39  0.000135   -0.02    111.37   
   168. A(C   5,C   6,H  61)          109.31  0.000080   -0.02    109.29   
   169. A(C   8,C   7,H  63)          118.11  0.000113    0.02    118.13   
   170. A(C   6,C   7,H  63)          114.52  0.000125    0.02    114.54   
   171. A(C   6,C   7,C   8)          127.37 -0.000238   -0.03    127.34   
   172. A(C   7,C   8,C  10)          123.77 -0.000325    0.03    123.79   
   173. A(C   7,C   8,C   9)          120.34  0.000109    0.01    120.35   
   174. A(C   9,C   8,C  10)          115.89  0.000216   -0.04    115.85   
   175. A(H  64,C   9,H  65)          108.35 -0.000022    0.02    108.37   
   176. A(H  65,C   9,H  66)          106.30 -0.000024    0.02    106.33   
   177. A(C   8,C   9,H  65)          111.11  0.000037   -0.04    111.07   
   178. A(H  64,C   9,H  66)          108.21 -0.000006    0.01    108.21   
   179. A(C   8,C   9,H  66)          110.62  0.000007    0.00    110.62   
   180. A(C   8,C   9,H  64)          112.03  0.000005   -0.01    112.02   
   181. A(C  11,C  10,H  67)          107.84  0.000025   -0.06    107.79   
   182. A(C   8,C  10,H  67)          109.80 -0.000212    0.10    109.91   
   183. A(C   8,C  10,C  11)          114.94  0.000262   -0.11    114.84   
   184. A(C  11,C  10,H  68)          108.28 -0.000166    0.07    108.36   
   185. A(H  67,C  10,H  68)          106.72  0.000042    0.00    106.72   
   186. A(C   8,C  10,H  68)          108.93  0.000035   -0.01    108.92   
   187. A(C  12,C  11,H  69)          108.58  0.000096   -0.10    108.48   
   188. A(C  10,C  11,C  12)          114.63 -0.000011    0.05    114.68   
   189. A(H  69,C  11,H  70)          106.43 -0.000004    0.01    106.44   
   190. A(C  10,C  11,H  69)          107.92  0.000029   -0.09    107.83   
   191. A(C  12,C  11,H  70)          111.15 -0.000070    0.05    111.20   
   192. A(C  10,C  11,H  70)          107.77 -0.000038    0.07    107.85   
   193. A(C  11,C  12,H  71)          114.38  0.000256   -0.05    114.33   
   194. A(C  11,C  12,C  13)          128.79 -0.000449    0.07    128.86   
   195. A(C  13,C  12,H  71)          116.83  0.000194   -0.02    116.81   
   196. A(C  14,C  13,C  15)          115.58 -0.000306    0.09    115.67   
   197. A(C  12,C  13,C  14)          124.79 -0.000121   -0.01    124.78   
   198. A(C  12,C  13,C  15)          119.62  0.000427   -0.08    119.54   
   199. A(C  13,C  14,H  74)          110.25 -0.000017    0.01    110.27   
   200. A(H  72,C  14,H  73)          108.00 -0.000031    0.02    108.02   
   201. A(C  13,C  14,H  73)          110.78 -0.000016    0.00    110.78   
   202. A(H  73,C  14,H  74)          106.19  0.000005    0.01    106.20   
   203. A(C  13,C  14,H  72)          113.39  0.000067   -0.05    113.34   
   204. A(H  72,C  14,H  74)          107.92 -0.000012    0.01    107.93   
   205. A(C  13,C  15,H  75)          109.34  0.000064   -0.07    109.27   
   206. A(C  13,C  15,H  76)          109.67 -0.000092    0.07    109.74   
   207. A(C  16,C  15,H  76)          108.51 -0.000038    0.06    108.57   
   208. A(C  16,C  15,H  75)          107.05 -0.000004   -0.02    107.03   
   209. A(C  13,C  15,C  16)          115.12  0.000063   -0.04    115.08   
   210. A(H  75,C  15,H  76)          106.80  0.000006    0.01    106.81   
   211. A(C  17,C  16,H  77)          108.82 -0.000050    0.04    108.86   
   212. A(C  15,C  16,H  78)          107.72 -0.000052    0.06    107.78   
   213. A(C  15,C  16,H  77)          107.42  0.000120   -0.06    107.36   
   214. A(C  15,C  16,C  17)          115.12 -0.000129   -0.02    115.10   
   215. A(H  77,C  16,H  78)          106.46 -0.000017   -0.01    106.45   
   216. A(C  17,C  16,H  78)          110.92  0.000136   -0.02    110.90   
   217. A(C  16,C  17,H  79)          114.58 -0.000197    0.02    114.60   
   218. A(C  16,C  17,C  18)          128.55  0.000351   -0.04    128.52   
   219. A(C  18,C  17,H  79)          116.86 -0.000154    0.02    116.89   
   220. A(C  17,C  18,C  20)          119.81 -0.000230   -0.01    119.80   
   221. A(C  19,C  18,C  20)          115.48  0.000136   -0.01    115.47   
   222. A(C  17,C  18,C  19)          124.70  0.000094    0.02    124.72   
   223. A(C  18,C  19,H  81)          110.84  0.000038   -0.04    110.80   
   224. A(C  18,C  19,H  80)          113.38 -0.000022    0.01    113.39   
   225. A(H  80,C  19,H  81)          108.01 -0.000016    0.02    108.03   
   226. A(H  81,C  19,H  82)          106.20 -0.000023    0.01    106.21   
   227. A(H  80,C  19,H  82)          107.91 -0.000010    0.01    107.92   
   228. A(C  18,C  19,H  82)          110.20  0.000031   -0.01    110.19   
   229. A(C  18,C  20,C  21)          115.20 -0.000067    0.06    115.26   
   230. A(H  83,C  20,H  84)          106.84 -0.000019    0.01    106.84   
   231. A(C  21,C  20,H  84)          108.40  0.000065   -0.05    108.36   
   232. A(C  18,C  20,H  84)          109.58  0.000061   -0.01    109.57   
   233. A(C  21,C  20,H  83)          107.07 -0.000016    0.00    107.07   
   234. A(C  18,C  20,H  83)          109.40 -0.000024   -0.01    109.39   
   235. A(C  20,C  21,C  22)          115.31  0.000230    0.01    115.33   
   236. A(H  85,C  21,H  86)          106.47  0.000026    0.01    106.47   
   237. A(C  22,C  21,H  86)          110.91 -0.000089   -0.09    110.81   
   238. A(C  20,C  21,H  86)          107.64  0.000000   -0.05    107.59   
   239. A(C  22,C  21,H  85)          108.66 -0.000042    0.06    108.72   
   240. A(C  20,C  21,H  85)          107.46 -0.000141    0.06    107.52   
   241. A(C  21,C  22,C  23)          128.59  0.000030   -0.12    128.47   
   242. A(C  23,C  22,H  87)          116.83 -0.000019    0.07    116.89   
   243. A(C  21,C  22,H  87)          114.58 -0.000012    0.06    114.64   
   244. A(C  24,C  23,C  25)          115.54  0.000020   -0.06    115.48   
   245. A(C  22,C  23,C  25)          119.76 -0.000023    0.10    119.86   
   246. A(C  22,C  23,C  24)          124.69  0.000003   -0.04    124.66   
   247. A(H  88,C  24,H  90)          107.96  0.000001    0.02    107.98   
   248. A(H  89,C  24,H  90)          106.19 -0.000022    0.01    106.20   
   249. A(C  23,C  24,H  90)          110.27 -0.000038    0.06    110.33   
   250. A(H  88,C  24,H  89)          107.97 -0.000038    0.02    107.99   
   251. A(C  23,C  24,H  89)          110.79  0.000091   -0.10    110.69   
   252. A(C  23,C  24,H  88)          113.37  0.000003   -0.00    113.36   
   253. A(C  23,C  25,C  26)          115.12  0.000216   -0.08    115.04   
   254. A(H  91,C  25,H  92)          106.81  0.000026   -0.01    106.81   
   255. A(C  26,C  25,H  92)          108.49 -0.000148    0.03    108.52   
   256. A(C  23,C  25,H  92)          109.63 -0.000014   -0.03    109.59   
   257. A(C  26,C  25,H  91)          107.07  0.000022    0.03    107.10   
   258. A(C  23,C  25,H  91)          109.38 -0.000112    0.06    109.44   
   259. A(C  25,C  26,C  27)          115.14 -0.000142   -0.03    115.10   
   260. A(H  93,C  26,H  94)          106.44 -0.000020   -0.01    106.44   
   261. A(C  27,C  26,H  94)          110.96  0.000002    0.07    111.03   
   262. A(C  25,C  26,H  94)          107.75 -0.000005    0.09    107.84   
   263. A(C  27,C  26,H  93)          108.75  0.000102   -0.07    108.67   
   264. A(C  25,C  26,H  93)          107.41  0.000073   -0.04    107.36   
   265. A(C  28,C  27,H  95)          116.84  0.000117   -0.03    116.82   
   266. A(C  26,C  27,H  95)          114.54  0.000142   -0.09    114.45   
   267. A(C  26,C  27,C  28)          128.61 -0.000258    0.12    128.73   
   268. A(C  29,C  28,C  30)          115.50 -0.000183    0.06    115.56   
   269. A(C  27,C  28,C  30)          119.77  0.000336   -0.11    119.66   
   270. A(C  27,C  28,C  29)          124.72 -0.000152    0.06    124.77   
   271. A(H  96,C  29,H  98)          107.89 -0.000013    0.01    107.90   
   272. A(H  96,C  29,H  97)          108.01 -0.000014    0.04    108.05   
   273. A(H  97,C  29,H  98)          106.20 -0.000010    0.01    106.21   
   274. A(C  28,C  29,H  98)          110.21  0.000012   -0.02    110.19   
   275. A(C  28,C  29,H  97)          110.84  0.000027   -0.04    110.80   
   276. A(C  28,C  29,H  96)          113.39 -0.000004    0.00    113.39   
   277. A(H  99,C  30,H 100)          106.82 -0.000019    0.01    106.83   
   278. A(C  31,C  30,H 100)          108.45  0.000068    0.01    108.45   
   279. A(C  28,C  30,H 100)          109.61 -0.000049    0.09    109.70   
   280. A(C  31,C  30,H  99)          107.05 -0.000011   -0.05    107.00   
   281. A(C  28,C  30,H  99)          109.38  0.000098   -0.10    109.28   
   282. A(C  28,C  30,C  31)          115.19 -0.000082    0.04    115.23   
   283. A(C  32,C  31,H 102)          110.93  0.000118   -0.15    110.78   
   284. A(H 101,C  31,H 102)          106.48 -0.000003   -0.00    106.48   
   285. A(C  30,C  31,H 102)          107.64 -0.000038   -0.03    107.61   
   286. A(C  32,C  31,H 101)          108.69 -0.000059    0.04    108.73   
   287. A(C  30,C  31,H 101)          107.42  0.000012   -0.00    107.42   
   288. A(C  30,C  31,C  32)          115.27 -0.000031    0.14    115.41   
   289. A(C  33,C  32,H 103)          116.82 -0.000218    0.10    116.93   
   290. A(C  31,C  32,H 103)          114.54 -0.000226    0.11    114.66   
   291. A(C  31,C  32,C  33)          128.63  0.000443   -0.22    128.41   
   292. A(C  34,C  33,C  35)          115.59  0.000189   -0.08    115.50   
   293. A(C  32,C  33,C  35)          119.72 -0.000305    0.14    119.86   
   294. A(C  32,C  33,C  34)          124.69  0.000116   -0.05    124.63   
   295. A(H 104,C  34,H 106)          107.95 -0.000003    0.02    107.97   
   296. A(H 105,C  34,H 106)          106.19 -0.000028    0.00    106.20   
   297. A(C  33,C  34,H 106)          110.25  0.000007    0.00    110.25   
   298. A(H 104,C  34,H 105)          107.98 -0.000026    0.00    107.98   
   299. A(C  33,C  34,H 105)          110.83  0.000071   -0.04    110.79   
   300. A(C  33,C  34,H 104)          113.34 -0.000023    0.01    113.35   
   301. A(H 107,C  35,H 108)          106.84  0.000025   -0.02    106.81   
   302. A(C  33,C  35,H 108)          109.65 -0.000005   -0.11    109.55   
   303. A(C  36,C  35,H 108)          108.51 -0.000017   -0.09    108.42   
   304. A(C  36,C  35,H 107)          107.00 -0.000100    0.11    107.11   
   305. A(C  33,C  35,H 107)          109.35 -0.000088    0.07    109.41   
   306. A(C  33,C  35,C  36)          115.16  0.000175    0.04    115.20   
   307. A(C  37,C  36,H 110)          110.90 -0.000132    0.04    110.94   
   308. A(H 109,C  36,H 110)          106.44  0.000023    0.03    106.47   
   309. A(C  35,C  36,H 110)          107.70 -0.000050    0.02    107.73   
   310. A(C  37,C  36,H 109)          108.70 -0.000006    0.01    108.71   
   311. A(C  35,C  36,H 109)          107.37 -0.000124    0.08    107.45   
   312. A(C  35,C  36,C  37)          115.31  0.000273   -0.17    115.15   
   313. A(C  38,C  37,H 111)          116.83  0.000071   -0.00    116.83   
   314. A(C  36,C  37,H 111)          114.60  0.000113   -0.06    114.54   
   315. A(C  36,C  37,C  38)          128.56 -0.000185    0.07    128.63   
   316. A(C  39,C  38,C  40)          115.54 -0.000017   -0.02    115.52   
   317. A(C  37,C  38,C  40)          119.80  0.000165   -0.02    119.78   
   318. A(C  37,C  38,C  39)          124.66 -0.000149    0.04    124.70   
   319. A(H 113,C  39,H 114)          106.21 -0.000042    0.02    106.22   
   320. A(H 112,C  39,H 114)          107.92 -0.000014    0.00    107.92   
   321. A(C  38,C  39,H 114)          110.19 -0.000024    0.01    110.21   
   322. A(H 112,C  39,H 113)          108.01 -0.000063    0.03    108.04   
   323. A(C  38,C  39,H 113)          110.85  0.000144   -0.07    110.79   
   324. A(C  38,C  39,H 112)          113.36 -0.000007    0.01    113.36   
   325. A(H 115,C  40,H 116)          106.85  0.000042    0.01    106.87   
   326. A(C  41,C  40,H 116)          108.35 -0.000118    0.06    108.41   
   327. A(C  38,C  40,H 116)          109.55 -0.000076    0.02    109.57   
   328. A(C  41,C  40,H 115)          107.06 -0.000048   -0.04    107.01   
   329. A(C  38,C  40,H 115)          109.34 -0.000084    0.02    109.35   
   330. A(C  38,C  40,C  41)          115.34  0.000272   -0.06    115.28   
   331. A(C  42,C  41,H 118)          110.92  0.000054   -0.01    110.91   
   332. A(H 117,C  41,H 118)          106.42 -0.000007    0.02    106.44   
   333. A(C  40,C  41,H 118)          107.53 -0.000090    0.03    107.56   
   334. A(C  42,C  41,H 117)          108.64 -0.000017   -0.05    108.59   
   335. A(C  40,C  41,H 117)          107.53  0.000061   -0.07    107.46   
   336. A(C  40,C  41,C  42)          115.39 -0.000000    0.08    115.46   
   337. A(C  43,C  42,H 119)          116.88 -0.000085    0.03    116.91   
   338. A(C  41,C  42,H 119)          114.65 -0.000029    0.01    114.66   
   339. A(C  41,C  42,C  43)          128.47  0.000115   -0.05    128.43   
   340. A(C  44,C  43,C  50)          115.91 -0.000006   -0.00    115.91   
   341. A(C  42,C  43,C  50)          124.48  0.000061   -0.04    124.44   
   342. A(C  42,C  43,C  44)          119.61 -0.000055    0.04    119.65   
   343. A(H 120,C  44,H 121)          106.67  0.000027   -0.00    106.67   
   344. A(C  45,C  44,H 121)          107.20 -0.000067    0.01    107.21   
   345. A(C  43,C  44,H 121)          109.06 -0.000045    0.03    109.09   
   346. A(C  45,C  44,H 120)          108.55 -0.000021   -0.01    108.55   
   347. A(C  43,C  44,H 120)          109.74 -0.000065    0.01    109.76   
   348. A(C  43,C  44,C  45)          115.25  0.000163   -0.05    115.20   
   349. A(H 122,C  45,H 123)          106.33  0.000001    0.02    106.35   
   350. A(C  46,C  45,H 123)          111.57 -0.000003   -0.02    111.55   
   351. A(C  44,C  45,H 123)          108.64 -0.000019    0.00    108.64   
   352. A(C  46,C  45,H 122)          108.19  0.000012   -0.04    108.15   
   353. A(C  44,C  45,H 122)          106.61 -0.000027   -0.00    106.61   
   354. A(C  44,C  45,C  46)          115.03  0.000034    0.05    115.07   
   355. A(C  47,C  46,H 124)          117.02  0.000015   -0.00    117.02   
   356. A(C  45,C  46,H 124)          114.05  0.000022   -0.01    114.05   
   357. A(C  45,C  46,C  47)          128.91 -0.000037    0.01    128.92   
   358. A(C  48,C  47,C  49)          114.30  0.000022   -0.01    114.28   
   359. A(C  46,C  47,C  49)          120.70  0.000062   -0.03    120.67   
   360. A(C  46,C  47,C  48)          125.01 -0.000084    0.04    125.04   
   361. A(H 126,C  48,H 127)          106.27  0.000005   -0.01    106.26   
   362. A(C  47,C  48,H 127)          110.52 -0.000014    0.02    110.54   
   363. A(H 125,C  48,H 126)          108.00  0.000001   -0.01    107.99   
   364. A(C  47,C  48,H 126)          110.47  0.000021   -0.02    110.44   
   365. A(C  47,C  48,H 125)          113.37 -0.000018    0.00    113.37   
   366. A(H 125,C  48,H 127)          107.92  0.000007    0.02    107.94   
   367. A(H 129,C  49,H 130)          106.29  0.000006   -0.01    106.28   
   368. A(H 128,C  49,H 130)          108.19 -0.000001    0.02    108.21   
   369. A(C  47,C  49,H 130)          111.03 -0.000029    0.03    111.05   
   370. A(H 128,C  49,H 129)          108.15 -0.000000   -0.00    108.15   
   371. A(C  47,C  49,H 129)          111.01  0.000020   -0.02    110.99   
   372. A(C  47,C  49,H 128)          111.94  0.000005   -0.01    111.93   
   373. A(H 132,C  50,H 133)          106.39 -0.000010    0.00    106.39   
   374. A(H 131,C  50,H 133)          108.25 -0.000042    0.03    108.28   
   375. A(C  43,C  50,H 133)          110.82  0.000066   -0.04    110.78   
   376. A(H 131,C  50,H 132)          107.79  0.000003    0.01    107.80   
   377. A(C  43,C  50,H 132)          110.14 -0.000025    0.02    110.16   
   378. A(C  43,C  50,H 131)          113.18  0.000005   -0.02    113.16   
   379. A(C  52,C  51,C 134)          114.87 -0.000014    0.01    114.88   
   380. A(C   5,C  51,C 134)          125.40  0.000029    0.01    125.41   
   381. A(C   5,C  51,C  52)          119.72 -0.000016   -0.01    119.71   
   382. A(C  51,C  52,O  53)          119.51  0.000016    0.00    119.52   
   383. A(C   1,C  52,O  53)          119.56  0.000004   -0.01    119.55   
   384. A(C   1,C  52,C  51)          120.93 -0.000020    0.00    120.93   
   385. A(H 136,C 134,H 137)          106.42  0.000001   -0.01    106.41   
   386. A(H 135,C 134,H 137)          108.31  0.000015    0.01    108.32   
   387. A(C  51,C 134,H 137)          110.20 -0.000033    0.01    110.21   
   388. A(H 135,C 134,H 136)          108.82 -0.000007   -0.03    108.79   
   389. A(C  51,C 134,H 136)          110.40  0.000026   -0.00    110.40   
   390. A(C  51,C 134,H 135)          112.48 -0.000003    0.01    112.50   
   391. D(C   2,C   1,C   0,H  55)      2.24  0.000025   -0.74      1.50   
   392. D(C   2,C   1,C   0,H  56)   -119.05  0.000010   -0.76   -119.81   
   393. D(C  52,C   1,C   0,H  56)     60.62  0.000013   -0.68     59.94   
   394. D(C   2,C   1,C   0,H  57)    123.76  0.000000   -0.76    123.00   
   395. D(C  52,C   1,C   0,H  57)    -56.57  0.000003   -0.68    -57.25   
   396. D(C  52,C   1,C   0,H  55)   -178.09  0.000027   -0.66   -178.75   
   397. D(C   4,C   2,C   1,C   0)    179.45 -0.000006    0.01    179.46   
   398. D(C   3,C   2,C   1,C   0)      0.08  0.000016   -0.12     -0.04   
   399. D(C   4,C   2,C   1,C  52)     -0.20 -0.000009   -0.07     -0.28   
   400. D(C   3,C   2,C   1,C  52)   -179.57  0.000013   -0.21   -179.78   
   401. D(H  59,C   3,C   2,C   4)     55.74 -0.000003    0.92     56.65   
   402. D(H  60,C   3,C   2,C   1)    117.87 -0.000029    1.04    118.90   
   403. D(H  58,C   3,C   2,C   4)    177.23  0.000007    0.87    178.11   
   404. D(H  59,C   3,C   2,C   1)   -124.86 -0.000025    1.05   -123.82   
   405. D(H  60,C   3,C   2,C   4)    -61.53 -0.000008    0.91    -60.62   
   406. D(H  58,C   3,C   2,C   1)     -3.37 -0.000014    1.00     -2.37   
   407. D(C   5,C   4,C   2,C   1)      1.03  0.000093   -0.38      0.65   
   408. D(C   5,C   4,C   2,C   3)   -179.53  0.000073   -0.26   -179.79   
   409. D(O  54,C   4,C   2,C   1)   -178.78 -0.000090   -0.16   -178.94   
   410. D(O  54,C   4,C   2,C   3)      0.66 -0.000110   -0.04      0.62   
   411. D(C  51,C   5,C   4,O  54)    179.13  0.000071    0.36    179.49   
   412. D(C   6,C   5,C   4,C   2)    177.54 -0.000078    0.50    178.04   
   413. D(C   6,C   5,C   4,O  54)     -2.65  0.000107    0.28     -2.38   
   414. D(C  51,C   5,C   4,C   2)     -0.67 -0.000114    0.58     -0.10   
   415. D(H  61,C   6,C   5,C  51)    -33.79  0.000033   -0.25    -34.04   
   416. D(H  62,C   6,C   5,C  51)   -150.39  0.000046   -0.23   -150.63   
   417. D(H  61,C   6,C   5,C   4)    148.10  0.000004   -0.16    147.94   
   418. D(C   7,C   6,C   5,C  51)     87.32  0.000116   -0.16     87.16   
   419. D(H  62,C   6,C   5,C   4)     31.50  0.000016   -0.15     31.35   
   420. D(C   7,C   6,C   5,C   4)    -90.79  0.000087   -0.07    -90.86   
   421. D(C   8,C   7,C   6,C   5)    123.44 -0.000259    0.86    124.31   
   422. D(C   8,C   7,C   6,H  62)      2.36 -0.000130    0.91      3.27   
   423. D(H  63,C   7,C   6,H  61)     64.70 -0.000025    0.87     65.56   
   424. D(C   8,C   7,C   6,H  61)   -115.54 -0.000102    0.89   -114.66   
   425. D(H  63,C   7,C   6,C   5)    -56.31 -0.000181    0.84    -55.47   
   426. D(H  63,C   7,C   6,H  62)   -177.40 -0.000053    0.89   -176.51   
   427. D(C  10,C   8,C   7,H  63)   -179.78 -0.000117    0.02   -179.76   
   428. D(C   9,C   8,C   7,H  63)      0.30 -0.000051   -0.06      0.24   
   429. D(C  10,C   8,C   7,C   6)      0.46 -0.000037    0.00      0.47   
   430. D(C   9,C   8,C   7,C   6)   -179.45  0.000029   -0.08   -179.54   
   431. D(H  66,C   9,C   8,C   7)    118.50 -0.000035    0.12    118.62   
   432. D(H  66,C   9,C   8,C  10)    -61.43  0.000027    0.04    -61.38   
   433. D(H  65,C   9,C   8,C  10)     56.40  0.000025    0.05     56.45   
   434. D(H  65,C   9,C   8,C   7)   -123.68 -0.000036    0.13   -123.55   
   435. D(H  64,C   9,C   8,C  10)    177.75  0.000027    0.04    177.79   
   436. D(H  64,C   9,C   8,C   7)     -2.32 -0.000035    0.12     -2.21   
   437. D(C  11,C  10,C   8,C   9)    -99.79  0.000099   -1.06   -100.85   
   438. D(H  68,C  10,C   8,C   9)     21.89  0.000091   -1.05     20.85   
   439. D(H  68,C  10,C   8,C   7)   -158.03  0.000155   -1.13   -159.16   
   440. D(H  67,C  10,C   8,C   9)    138.43  0.000043   -0.99    137.44   
   441. D(H  67,C  10,C   8,C   7)    -41.49  0.000106   -1.07    -42.57   
   442. D(C  11,C  10,C   8,C   7)     80.28  0.000163   -1.14     79.14   
   443. D(H  70,C  11,C  10,H  67)    -55.54  0.000052   -1.16    -56.70   
   444. D(H  69,C  11,C  10,H  68)    174.16  0.000021   -1.15    173.01   
   445. D(H  70,C  11,C  10,H  68)     59.59  0.000030   -1.15     58.44   
   446. D(H  69,C  11,C  10,H  67)     59.03  0.000043   -1.15     57.87   
   447. D(H  69,C  11,C  10,C   8)    -63.81  0.000119   -1.17    -64.98   
   448. D(H  70,C  11,C  10,C   8)   -178.38  0.000128   -1.18   -179.56   
   449. D(C  12,C  11,C  10,H  68)    -64.73  0.000157   -1.31    -66.04   
   450. D(C  12,C  11,C  10,H  67)   -179.86  0.000180   -1.31   -181.18   
   451. D(C  12,C  11,C  10,C   8)     57.30  0.000256   -1.33     55.97   
   452. D(C  13,C  12,C  11,H  69)   -126.46  0.000016   -0.25   -126.71   
   453. D(C  13,C  12,C  11,C  10)    112.79 -0.000084   -0.09    112.70   
   454. D(C  13,C  12,C  11,H  70)     -9.71  0.000029   -0.26     -9.98   
   455. D(H  71,C  12,C  11,H  70)    169.94  0.000056   -0.39    169.55   
   456. D(H  71,C  12,C  11,H  69)     53.20  0.000043   -0.37     52.83   
   457. D(H  71,C  12,C  11,C  10)    -67.55 -0.000058   -0.22    -67.77   
   458. D(C  15,C  13,C  12,H  71)      0.81  0.000034   -0.25      0.56   
   459. D(C  15,C  13,C  12,C  11)   -179.54  0.000061   -0.38   -179.92   
   460. D(C  14,C  13,C  12,H  71)   -178.39  0.000014   -0.06   -178.45   
   461. D(C  14,C  13,C  12,C  11)      1.26  0.000041   -0.19      1.07   
   462. D(H  74,C  14,C  13,C  12)    116.18  0.000034   -0.08    116.10   
   463. D(H  73,C  14,C  13,C  15)     54.21 -0.000004    0.11     54.32   
   464. D(H  73,C  14,C  13,C  12)   -126.57  0.000020   -0.06   -126.63   
   465. D(H  74,C  14,C  13,C  15)    -63.05  0.000009    0.10    -62.95   
   466. D(H  72,C  14,C  13,C  15)    175.82 -0.000009    0.11    175.93   
   467. D(H  72,C  14,C  13,C  12)     -4.95  0.000015   -0.07     -5.02   
   468. D(H  76,C  15,C  13,C  14)     26.02  0.000004   -0.68     25.34   
   469. D(H  76,C  15,C  13,C  12)   -153.25 -0.000015   -0.52   -153.76   
   470. D(H  75,C  15,C  13,C  14)    142.81 -0.000005   -0.67    142.14   
   471. D(H  75,C  15,C  13,C  12)    -36.46 -0.000024   -0.51    -36.96   
   472. D(C  16,C  15,C  13,C  14)    -96.67  0.000080   -0.78    -97.45   
   473. D(C  16,C  15,C  13,C  12)     84.06  0.000061   -0.61     83.45   
   474. D(H  78,C  16,C  15,H  76)     62.02 -0.000015    0.26     62.28   
   475. D(H  78,C  16,C  15,C  13)   -174.67 -0.000120    0.36   -174.31   
   476. D(H  77,C  16,C  15,H  76)    176.35 -0.000001    0.24    176.59   
   477. D(H  77,C  16,C  15,H  75)     61.42  0.000013    0.22     61.64   
   478. D(H  77,C  16,C  15,C  13)    -60.34 -0.000106    0.35    -59.99   
   479. D(C  17,C  16,C  15,H  76)    -62.29 -0.000060    0.25    -62.04   
   480. D(H  78,C  16,C  15,H  75)    -52.91 -0.000001    0.23    -52.68   
   481. D(C  17,C  16,C  15,H  75)   -177.22 -0.000046    0.22   -177.00   
   482. D(C  17,C  16,C  15,C  13)     61.02 -0.000165    0.35     61.37   
   483. D(H  79,C  17,C  16,H  78)    170.18  0.000006    0.40    170.58   
   484. D(H  79,C  17,C  16,H  77)     53.39 -0.000021    0.40     53.79   
   485. D(H  79,C  17,C  16,C  15)    -67.21 -0.000052    0.45    -66.75   
   486. D(C  18,C  17,C  16,H  78)     -9.34 -0.000015    0.56     -8.78   
   487. D(C  18,C  17,C  16,H  77)   -126.13 -0.000042    0.55   -125.57   
   488. D(C  18,C  17,C  16,C  15)    113.28 -0.000073    0.61    113.88   
   489. D(C  20,C  18,C  17,H  79)      1.09 -0.000055   -0.01      1.07   
   490. D(C  20,C  18,C  17,C  16)   -179.41 -0.000033   -0.17   -179.58   
   491. D(C  19,C  18,C  17,H  79)   -178.00 -0.000076    0.23   -177.77   
   492. D(C  19,C  18,C  17,C  16)      1.51 -0.000054    0.07      1.58   
   493. D(H  82,C  19,C  18,C  20)    -62.42 -0.000001    0.08    -62.34   
   494. D(H  82,C  19,C  18,C  17)    116.71  0.000017   -0.16    116.55   
   495. D(H  81,C  19,C  18,C  20)     54.85  0.000013    0.06     54.91   
   496. D(H  81,C  19,C  18,C  17)   -126.03  0.000031   -0.18   -126.20   
   497. D(H  80,C  19,C  18,C  20)    176.51  0.000005    0.06    176.58   
   498. D(H  80,C  19,C  18,C  17)     -4.36  0.000022   -0.17     -4.53   
   499. D(H  84,C  20,C  18,C  19)     27.91 -0.000020    0.51     28.42   
   500. D(H  84,C  20,C  18,C  17)   -151.25 -0.000039    0.73   -150.53   
   501. D(H  83,C  20,C  18,C  19)    144.74 -0.000022    0.50    145.24   
   502. D(H  83,C  20,C  18,C  17)    -34.43 -0.000041    0.72    -33.71   
   503. D(C  21,C  20,C  18,C  19)    -94.62 -0.000106    0.53    -94.08   
   504. D(C  21,C  20,C  18,C  17)     86.21 -0.000125    0.75     86.96   
   505. D(H  86,C  21,C  20,H  83)    -54.35  0.000031    0.06    -54.29   
   506. D(H  86,C  21,C  20,C  18)   -176.26  0.000117    0.04   -176.22   
   507. D(H  85,C  21,C  20,H  84)    174.90 -0.000006    0.06    174.96   
   508. D(H  85,C  21,C  20,H  83)     59.96 -0.000008    0.08     60.04   
   509. D(H  85,C  21,C  20,C  18)    -61.94  0.000078    0.06    -61.89   
   510. D(C  22,C  21,C  20,H  84)    -63.79 -0.000014    0.19    -63.60   
   511. D(H  86,C  21,C  20,H  84)     60.58  0.000033    0.05     60.63   
   512. D(C  22,C  21,C  20,H  83)   -178.72 -0.000016    0.21   -178.51   
   513. D(C  22,C  21,C  20,C  18)     59.37  0.000070    0.19     59.56   
   514. D(H  87,C  22,C  21,C  20)    -71.27  0.000131   -1.32    -72.59   
   515. D(C  23,C  22,C  21,H  86)    -13.61  0.000128   -1.45    -15.06   
   516. D(C  23,C  22,C  21,H  85)   -130.31  0.000172   -1.44   -131.74   
   517. D(C  23,C  22,C  21,C  20)    109.03  0.000231   -1.57    107.46   
   518. D(H  87,C  22,C  21,H  86)    166.09  0.000028   -1.20    164.89   
   519. D(H  87,C  22,C  21,H  85)     49.39  0.000073   -1.19     48.21   
   520. D(C  25,C  23,C  22,H  87)      0.81  0.000039   -0.14      0.67   
   521. D(C  25,C  23,C  22,C  21)   -179.49 -0.000063    0.11   -179.38   
   522. D(C  24,C  23,C  22,H  87)   -178.49  0.000111   -0.33   -178.82   
   523. D(C  24,C  23,C  22,C  21)      1.21  0.000009   -0.08      1.13   
   524. D(H  90,C  24,C  23,C  25)    -62.63  0.000024   -0.09    -62.71   
   525. D(H  90,C  24,C  23,C  22)    116.70 -0.000045    0.10    116.80   
   526. D(H  89,C  24,C  23,C  25)     54.64  0.000029   -0.10     54.54   
   527. D(H  89,C  24,C  23,C  22)   -126.04 -0.000040    0.09   -125.95   
   528. D(H  88,C  24,C  23,C  25)    176.20  0.000049   -0.15    176.05   
   529. D(H  88,C  24,C  23,C  22)     -4.47 -0.000021    0.04     -4.43   
   530. D(H  92,C  25,C  23,C  24)     26.00  0.000061   -1.24     24.76   
   531. D(H  92,C  25,C  23,C  22)   -153.36  0.000127   -1.41   -154.78   
   532. D(H  91,C  25,C  23,C  24)    142.80  0.000020   -1.22    141.58   
   533. D(H  91,C  25,C  23,C  22)    -36.56  0.000086   -1.40    -37.96   
   534. D(C  26,C  25,C  23,C  24)    -96.63  0.000112   -1.19    -97.82   
   535. D(C  26,C  25,C  23,C  22)     84.01  0.000177   -1.37     82.64   
   536. D(H  94,C  26,C  25,H  92)     61.11 -0.000007   -0.95     60.16   
   537. D(H  94,C  26,C  25,H  91)    -53.83  0.000024   -0.98    -54.81   
   538. D(H  94,C  26,C  25,C  23)   -175.66  0.000011   -1.03   -176.69   
   539. D(H  93,C  26,C  25,H  92)    175.43  0.000003   -0.94    174.50   
   540. D(H  93,C  26,C  25,H  91)     60.49  0.000034   -0.96     59.53   
   541. D(H  93,C  26,C  25,C  23)    -61.34  0.000021   -1.01    -62.35   
   542. D(C  27,C  26,C  25,H  92)    -63.29  0.000095   -1.09    -64.38   
   543. D(C  27,C  26,C  25,H  91)   -178.24  0.000126   -1.11   -179.35   
   544. D(C  27,C  26,C  25,C  23)     59.93  0.000114   -1.16     58.77   
   545. D(H  95,C  27,C  26,H  94)    169.52  0.000048    0.44    169.96   
   546. D(H  95,C  27,C  26,H  93)     52.77  0.000010    0.46     53.23   
   547. D(H  95,C  27,C  26,C  25)    -67.77 -0.000065    0.59    -67.18   
   548. D(C  28,C  27,C  26,H  94)     -9.97 -0.000003    0.67     -9.30   
   549. D(C  28,C  27,C  26,H  93)   -126.72 -0.000040    0.69   -126.03   
   550. D(C  28,C  27,C  26,C  25)    112.74 -0.000116    0.82    113.56   
   551. D(C  30,C  28,C  27,H  95)      0.97  0.000006   -0.14      0.83   
   552. D(C  30,C  28,C  27,C  26)   -179.55  0.000058   -0.38   -179.92   
   553. D(C  29,C  28,C  27,H  95)   -177.99 -0.000014   -0.05   -178.04   
   554. D(C  29,C  28,C  27,C  26)      1.49  0.000038   -0.29      1.20   
   555. D(H  98,C  29,C  28,C  30)    -63.30 -0.000024   -0.10    -63.40   
   556. D(H  98,C  29,C  28,C  27)    115.70 -0.000000   -0.19    115.51   
   557. D(H  97,C  29,C  28,C  30)     53.97 -0.000012   -0.12     53.85   
   558. D(H  97,C  29,C  28,C  27)   -127.03  0.000012   -0.21   -127.24   
   559. D(H  96,C  29,C  28,C  30)    175.64 -0.000013   -0.10    175.54   
   560. D(H  96,C  29,C  28,C  27)     -5.36  0.000011   -0.19     -5.54   
   561. D(H 100,C  30,C  28,C  29)     27.49 -0.000038    0.35     27.84   
   562. D(H 100,C  30,C  28,C  27)   -151.56 -0.000056    0.43   -151.13   
   563. D(H  99,C  30,C  28,C  29)    144.30 -0.000033    0.36    144.66   
   564. D(H  99,C  30,C  28,C  27)    -34.75 -0.000051    0.44    -34.31   
   565. D(C  31,C  30,C  28,C  29)    -95.10 -0.000030    0.24    -94.87   
   566. D(C  31,C  30,C  28,C  27)     85.84 -0.000048    0.32     86.16   
   567. D(H 102,C  31,C  30,H 100)     60.81  0.000004    0.83     61.64   
   568. D(H 102,C  31,C  30,H  99)    -54.11 -0.000001    0.84    -53.28   
   569. D(H 102,C  31,C  30,C  28)   -175.97 -0.000065    0.98   -174.99   
   570. D(H 101,C  31,C  30,H 100)    175.13 -0.000013    0.81    175.94   
   571. D(H 101,C  31,C  30,H  99)     60.21 -0.000018    0.82     61.02   
   572. D(H 101,C  31,C  30,C  28)    -61.66 -0.000082    0.97    -60.69   
   573. D(C  32,C  31,C  30,H 100)    -63.57 -0.000100    0.95    -62.62   
   574. D(C  32,C  31,C  30,H  99)   -178.49 -0.000105    0.96   -177.53   
   575. D(C  32,C  31,C  30,C  28)     59.65 -0.000169    1.11     60.75   
   576. D(H 103,C  32,C  31,H 102)    167.15  0.000009   -0.84    166.31   
   577. D(H 103,C  32,C  31,H 101)     50.41 -0.000019   -0.78     49.63   
   578. D(H 103,C  32,C  31,C  30)    -70.20  0.000030   -0.90    -71.10   
   579. D(C  33,C  32,C  31,H 102)    -12.50  0.000039   -0.75    -13.25   
   580. D(C  33,C  32,C  31,H 101)   -129.25  0.000011   -0.68   -129.93   
   581. D(C  33,C  32,C  31,C  30)    110.14  0.000060   -0.80    109.34   
   582. D(C  35,C  33,C  32,H 103)      0.83 -0.000066   -0.12      0.71   
   583. D(C  35,C  33,C  32,C  31)   -179.52 -0.000096   -0.22   -179.73   
   584. D(C  34,C  33,C  32,H 103)   -178.38 -0.000027   -0.02   -178.40   
   585. D(C  34,C  33,C  32,C  31)      1.27 -0.000057   -0.12      1.16   
   586. D(H 106,C  34,C  33,C  35)    -62.14  0.000030    0.26    -61.88   
   587. D(H 106,C  34,C  33,C  32)    117.10 -0.000011    0.17    117.26   
   588. D(H 105,C  34,C  33,C  35)     55.14  0.000043    0.24     55.38   
   589. D(H 105,C  34,C  33,C  32)   -125.62  0.000002    0.15   -125.47   
   590. D(H 104,C  34,C  33,C  35)    176.73  0.000045    0.22    176.96   
   591. D(H 104,C  34,C  33,C  32)     -4.03  0.000004    0.13     -3.90   
   592. D(H 108,C  35,C  33,C  34)     27.07  0.000036   -0.76     26.31   
   593. D(H 108,C  35,C  33,C  32)   -152.21  0.000072   -0.67   -152.87   
   594. D(H 107,C  35,C  33,C  34)    143.90  0.000013   -0.81    143.09   
   595. D(H 107,C  35,C  33,C  32)    -35.38  0.000048   -0.72    -36.10   
   596. D(C  36,C  35,C  33,C  34)    -95.62 -0.000065   -0.59    -96.21   
   597. D(C  36,C  35,C  33,C  32)     85.11 -0.000029   -0.50     84.61   
   598. D(H 110,C  36,C  35,H 108)     61.52  0.000021   -0.88     60.63   
   599. D(H 110,C  36,C  35,H 107)    -53.43  0.000052   -0.87    -54.29   
   600. D(H 110,C  36,C  35,C  33)   -175.18  0.000125   -1.06   -176.24   
   601. D(H 109,C  36,C  35,H 108)    175.79 -0.000038   -0.80    174.99   
   602. D(H 109,C  36,C  35,H 107)     60.85 -0.000007   -0.79     60.06   
   603. D(H 109,C  36,C  35,C  33)    -60.91  0.000067   -0.98    -61.89   
   604. D(C  37,C  36,C  35,H 108)    -62.90  0.000040   -0.84    -63.74   
   605. D(C  37,C  36,C  35,H 107)   -177.85  0.000071   -0.82   -178.67   
   606. D(C  37,C  36,C  35,C  33)     60.39  0.000145   -1.02     59.38   
   607. D(H 111,C  37,C  36,H 110)    167.67 -0.000013    0.24    167.91   
   608. D(H 111,C  37,C  36,H 109)     50.98  0.000038    0.18     51.16   
   609. D(H 111,C  37,C  36,C  35)    -69.60  0.000020    0.18    -69.42   
   610. D(C  38,C  37,C  36,H 110)    -11.82  0.000014    0.17    -11.65   
   611. D(C  38,C  37,C  36,H 109)   -128.50  0.000064    0.11   -128.39   
   612. D(C  38,C  37,C  36,C  35)    110.92  0.000047    0.11    111.03   
   613. D(C  40,C  38,C  37,H 111)      0.76 -0.000018   -0.05      0.71   
   614. D(C  40,C  38,C  37,C  36)   -179.77 -0.000045    0.02   -179.75   
   615. D(C  39,C  38,C  37,H 111)   -178.13  0.000039   -0.25   -178.38   
   616. D(C  39,C  38,C  37,C  36)      1.34  0.000012   -0.17      1.17   
   617. D(H 114,C  39,C  38,C  40)    -62.94  0.000012   -0.20    -63.14   
   618. D(H 114,C  39,C  38,C  37)    115.99 -0.000041   -0.01    115.98   
   619. D(H 113,C  39,C  38,C  40)     54.34  0.000033   -0.22     54.12   
   620. D(H 113,C  39,C  38,C  37)   -126.73 -0.000020   -0.03   -126.75   
   621. D(H 112,C  39,C  38,C  40)    176.00  0.000053   -0.22    175.78   
   622. D(H 112,C  39,C  38,C  37)     -5.07  0.000000   -0.03     -5.10   
   623. D(H 116,C  40,C  38,C  39)     29.94  0.000006   -0.45     29.49   
   624. D(H 116,C  40,C  38,C  37)   -149.04  0.000060   -0.63   -149.68   
   625. D(H 115,C  40,C  38,C  39)    146.73 -0.000036   -0.41    146.32   
   626. D(H 115,C  40,C  38,C  37)    -32.25  0.000018   -0.59    -32.85   
   627. D(C  41,C  40,C  38,C  39)    -92.59  0.000024   -0.50    -93.09   
   628. D(C  41,C  40,C  38,C  37)     88.42  0.000078   -0.68     87.74   
   629. D(H 118,C  41,C  40,H 115)    -54.04  0.000030   -0.28    -54.33   
   630. D(H 118,C  41,C  40,C  38)   -175.95 -0.000004   -0.23   -176.18   
   631. D(H 117,C  41,C  40,H 116)    175.13 -0.000027   -0.26    174.87   
   632. D(H 117,C  41,C  40,H 115)     60.21  0.000007   -0.29     59.92   
   633. D(H 117,C  41,C  40,C  38)    -61.70 -0.000027   -0.24    -61.93   
   634. D(C  42,C  41,C  40,H 116)    -63.49 -0.000003   -0.32    -63.81   
   635. D(C  42,C  41,C  40,H 115)   -178.40  0.000031   -0.35   -178.75   
   636. D(H 118,C  41,C  40,H 116)     60.87 -0.000004   -0.26     60.61   
   637. D(C  42,C  41,C  40,C  38)     59.69 -0.000003   -0.30     59.39   
   638. D(H 119,C  42,C  41,H 118)    163.31  0.000017   -0.38    162.93   
   639. D(H 119,C  42,C  41,H 117)     46.67  0.000005   -0.36     46.31   
   640. D(H 119,C  42,C  41,C  40)    -74.12 -0.000061   -0.29    -74.41   
   641. D(C  43,C  42,C  41,H 118)    -16.47  0.000008   -0.44    -16.91   
   642. D(C  43,C  42,C  41,H 117)   -133.11 -0.000004   -0.43   -133.53   
   643. D(C  43,C  42,C  41,C  40)    106.10 -0.000070   -0.35    105.75   
   644. D(C  44,C  43,C  42,H 119)     -1.13 -0.000012   -0.11     -1.23   
   645. D(C  44,C  43,C  42,C  41)    178.65 -0.000003   -0.04    178.60   
   646. D(C  50,C  43,C  42,H 119)    178.40 -0.000036   -0.11    178.29   
   647. D(C  50,C  43,C  42,C  41)     -1.83 -0.000027   -0.05     -1.88   
   648. D(H 121,C  44,C  43,C  50)   -153.81  0.000032    0.29   -153.52   
   649. D(H 121,C  44,C  43,C  42)     25.76  0.000010    0.28     26.04   
   650. D(H 120,C  44,C  43,C  50)    -37.29  0.000002    0.32    -36.97   
   651. D(H 120,C  44,C  43,C  42)    142.28 -0.000020    0.31    142.59   
   652. D(C  45,C  44,C  43,C  50)     85.60  0.000042    0.28     85.89   
   653. D(C  45,C  44,C  43,C  42)    -94.83  0.000020    0.27    -94.55   
   654. D(H 123,C  45,C  44,H 121)    -65.95  0.000019   -0.12    -66.08   
   655. D(H 123,C  45,C  44,H 120)    179.17  0.000032   -0.13    179.04   
   656. D(H 123,C  45,C  44,C  43)     55.64  0.000018   -0.10     55.54   
   657. D(H 122,C  45,C  44,H 121)     48.27 -0.000003   -0.10     48.16   
   658. D(H 122,C  45,C  44,H 120)    -66.61  0.000010   -0.11    -66.72   
   659. D(H 122,C  45,C  44,C  43)    169.86 -0.000004   -0.08    169.78   
   660. D(C  46,C  45,C  44,H 121)    168.19  0.000014   -0.13    168.06   
   661. D(C  46,C  45,C  44,H 120)     53.31  0.000027   -0.14     53.18   
   662. D(C  46,C  45,C  44,C  43)    -70.21  0.000013   -0.11    -70.32   
   663. D(H 124,C  46,C  45,H 123)   -179.23  0.000010   -0.53   -179.76   
   664. D(H 124,C  46,C  45,H 122)     64.15  0.000004   -0.52     63.63   
   665. D(H 124,C  46,C  45,C  44)    -54.90  0.000008   -0.51    -55.41   
   666. D(C  47,C  46,C  45,H 123)      2.22  0.000007   -0.45      1.77   
   667. D(C  47,C  46,C  45,H 122)   -114.40  0.000001   -0.43   -114.84   
   668. D(C  47,C  46,C  45,C  44)    126.55  0.000005   -0.42    126.12   
   669. D(C  49,C  47,C  46,H 124)     -0.15 -0.000005    0.08     -0.07   
   670. D(C  49,C  47,C  46,C  45)    178.37 -0.000002   -0.00    178.36   
   671. D(C  48,C  47,C  46,H 124)   -179.78 -0.000009    0.10   -179.69   
   672. D(C  48,C  47,C  46,C  45)     -1.27 -0.000006    0.01     -1.26   
   673. D(H 127,C  48,C  47,C  49)    -60.29 -0.000006    0.21    -60.08   
   674. D(H 127,C  48,C  47,C  46)    119.36 -0.000002    0.20    119.56   
   675. D(H 126,C  48,C  47,C  49)     57.03  0.000005    0.20     57.22   
   676. D(H 126,C  48,C  47,C  46)   -123.32  0.000009    0.18   -123.13   
   677. D(H 125,C  48,C  47,C  49)    178.40  0.000009    0.17    178.57   
   678. D(H 125,C  48,C  47,C  46)     -1.95  0.000013    0.16     -1.79   
   679. D(H 130,C  49,C  47,C  48)    -58.89 -0.000003    0.03    -58.86   
   680. D(H 130,C  49,C  47,C  46)    121.44 -0.000006    0.03    121.48   
   681. D(H 129,C  49,C  47,C  48)     59.12 -0.000002    0.02     59.14   
   682. D(H 129,C  49,C  47,C  46)   -120.55 -0.000005    0.03   -120.52   
   683. D(H 128,C  49,C  47,C  48)   -179.92  0.000015   -0.01   -179.92   
   684. D(H 128,C  49,C  47,C  46)      0.42  0.000011    0.00      0.42   
   685. D(H 133,C  50,C  43,C  44)    -56.77 -0.000027    0.24    -56.52   
   686. D(H 133,C  50,C  43,C  42)    123.69 -0.000003    0.25    123.94   
   687. D(H 132,C  50,C  43,C  44)     60.68 -0.000014    0.24     60.91   
   688. D(H 132,C  50,C  43,C  42)   -118.87  0.000010    0.24   -118.62   
   689. D(H 131,C  50,C  43,C  44)   -178.59 -0.000025    0.25   -178.34   
   690. D(H 131,C  50,C  43,C  42)      1.87 -0.000001    0.25      2.12   
   691. D(C 134,C  51,C   5,C   6)      1.25  0.000047   -0.18      1.07   
   692. D(C 134,C  51,C   5,C   4)    179.30  0.000072   -0.27    179.03   
   693. D(C  52,C  51,C   5,C   6)   -178.52  0.000024   -0.21   -178.73   
   694. D(C  52,C  51,C   5,C   4)     -0.47  0.000049   -0.30     -0.77   
   695. D(O  53,C  52,C  51,C 134)      1.35  0.000006   -0.24      1.11   
   696. D(O  53,C  52,C  51,C   5)   -178.86  0.000026   -0.21   -179.06   
   697. D(C   1,C  52,C  51,C 134)   -178.49  0.000013   -0.18   -178.67   
   698. D(C   1,C  52,C  51,C   5)      1.31  0.000033   -0.15      1.16   
   699. D(O  53,C  52,C   1,C   2)    179.21 -0.000047    0.41    179.62   
   700. D(O  53,C  52,C   1,C   0)     -0.48 -0.000050    0.33     -0.15   
   701. D(C  51,C  52,C   1,C   2)     -0.95 -0.000055    0.35     -0.60   
   702. D(C  51,C  52,C   1,C   0)    179.36 -0.000057    0.27    179.63   
   703. D(H 137,C 134,C  51,C  52)     61.10  0.000025   -0.94     60.16   
   704. D(H 137,C 134,C  51,C   5)   -118.68  0.000004   -0.97   -119.65   
   705. D(H 136,C 134,C  51,C  52)    -56.18  0.000028   -0.94    -57.11   
   706. D(H 136,C 134,C  51,C   5)    124.05  0.000006   -0.97    123.08   
   707. D(H 135,C 134,C  51,C  52)   -177.94  0.000019   -0.91   -178.85   
   708. D(H 135,C 134,C  51,C   5)      2.28 -0.000002   -0.94      1.34   
    ----------------------------------------------------------------------------

Time needed for optimization step       :     1.03 sec

         *************************************************************
         *                GEOMETRY OPTIMIZATION CYCLE  17            *
         *************************************************************
---------------------------------
CARTESIAN COORDINATES (ANGSTROEM)
---------------------------------
  C     17.226121    2.900420    0.766781
  C     15.965478    2.094727    0.607474
  C     15.074344    2.201808   -0.407737
  C     15.175204    3.149793   -1.571885
  C     13.868365    1.315918   -0.430165
  C     13.625583    0.323129    0.661123
  C     12.346766   -0.483242    0.549687
  C     11.199526    0.197805    1.270662
  C     10.007297    0.546811    0.758237
  C      8.974984    1.233116    1.623936
  C      9.600110    0.293833   -0.685151
  C      9.144109   -1.162871   -0.990090
  C      8.012169   -1.661164   -0.129202
  C      6.749894   -1.960724   -0.484980
  C      6.206193   -1.870158   -1.892325
  C      5.767690   -2.451429    0.571777
  C      5.071630   -1.330454    1.396595
  C      4.228072   -0.375755    0.592764
  C      2.894373   -0.201458    0.629174
  C      1.953795   -0.944179    1.550598
  C      2.239836    0.823910   -0.286965
  C      1.865217    0.303871   -1.705998
  C      0.901733   -0.855024   -1.734440
  C     -0.393742   -0.857794   -2.097791
  C     -1.151099    0.354360   -2.589786
  C     -1.195818   -2.152021   -2.037420
  C     -1.766551   -2.508379   -0.634183
  C     -2.685675   -1.474910   -0.036738
  C     -4.002902   -1.568266    0.221178
  C     -4.845535   -2.797925   -0.029923
  C     -4.736813   -0.382450    0.833328
  C     -5.262517    0.670279   -0.185709
  C     -6.258565    0.154567   -1.192261
  C     -7.576348    0.414707   -1.273350
  C     -8.329624    1.334312   -0.339223
  C     -8.408795   -0.222931   -2.378389
  C     -8.930492   -1.656893   -2.071603
  C     -9.809017   -1.771511   -0.852967
  C    -11.126628   -2.036493   -0.789322
  C    -12.009279   -2.305311   -1.986922
  C    -11.820462   -2.100371    0.564214
  C    -12.355957   -0.740624    1.101759
  C    -13.366756   -0.048975    0.222715
  C    -14.695599    0.063628    0.404627
  C    -15.529883    0.840208   -0.602650
  C    -15.784313    2.331554   -0.242105
  C    -16.715511    2.557489    0.920634
  C    -16.512606    3.278009    2.037869
  C    -15.238546    4.017536    2.373845
  C    -17.601398    3.409538    3.079541
  C    -15.454814   -0.546447    1.560250
  C     14.511899    0.225392    1.681171
  C     15.725592    1.096100    1.693303
  O     16.538346    0.992099    2.613924
  O     13.074665    1.408318   -1.368830
  H     17.359545    3.633102   -0.029098
  H     18.100078    2.238169    0.779545
  H     17.221599    3.426055    1.728757
  H     16.046361    3.801706   -1.506996
  H     14.276005    3.773711   -1.633063
  H     15.229678    2.590751   -2.513797
  H     12.508840   -1.480228    0.976597
  H     12.111091   -0.620667   -0.506904
  H     11.392954    0.420489    2.321088
  H      9.317641    1.349025    2.657903
  H      8.030929    0.671749    1.632930
  H      8.737681    2.230597    1.226658
  H     10.434814    0.530798   -1.355571
  H      8.780646    0.974736   -0.948260
  H     10.010468   -1.824414   -0.844165
  H      8.887094   -1.218552   -2.053621
  H      8.273360   -1.798198    0.922541
  H      6.919040   -1.448270   -2.605699
  H      5.295594   -1.257536   -1.919446
  H      5.915894   -2.867444   -2.253431
  H      6.296274   -3.095325    1.286504
  H      4.993088   -3.070323    0.099407
  H      5.861664   -0.761622    1.909709
  H      4.477069   -1.812221    2.180717
  H      4.790094    0.256456   -0.097987
  H      2.449744   -1.712125    2.149884
  H      1.148867   -1.425470    0.980462
  H      1.463779   -0.241161    2.239793
  H      2.918740    1.675379   -0.424636
  H      1.330644    1.215482    0.189125
  H      2.797752   -0.000029   -2.204164
  H      1.470599    1.152449   -2.276215
  H      1.327610   -1.809096   -1.416316
  H     -0.564126    1.275901   -2.554667
  H     -2.061924    0.509595   -1.996765
  H     -1.482651    0.202456   -3.627254
  H     -0.560265   -2.990719   -2.349835
  H     -2.029334   -2.102345   -2.750721
  H     -0.910248   -2.651263    0.042031
  H     -2.265849   -3.480598   -0.711900
  H     -2.197598   -0.533886    0.226183
  H     -4.303519   -3.598844   -0.539631
  H     -5.729099   -2.548757   -0.631688
  H     -5.225040   -3.198717    0.921281
  H     -4.063145    0.145034    1.520864
  H     -5.585242   -0.740928    1.431820
  H     -4.391041    1.070997   -0.724408
  H     -5.684330    1.503935    0.386640
  H     -5.837926   -0.509635   -1.950422
  H     -7.711385    1.730516    0.470450
  H     -9.186256    0.815935    0.111064
  H     -8.745132    2.186166   -0.896802
  H     -7.809641   -0.286741   -3.295884
  H     -9.270760    0.418654   -2.605812
  H     -8.052186   -2.305535   -1.935724
  H     -9.450295   -2.020991   -2.964840
  H     -9.289579   -1.623579    0.096248
  H    -11.493695   -2.178914   -2.942588
  H    -12.884065   -1.642848   -1.982495
  H    -12.401274   -3.332136   -1.947055
  H    -11.119512   -2.488648    1.314352
  H    -12.658993   -2.808387    0.514812
  H    -11.491045   -0.074017    1.233000
  H    -12.765076   -0.918727    2.102889
  H    -12.949135    0.417657   -0.671852
  H    -16.501193    0.343485   -0.742621
  H    -15.024466    0.823271   -1.576266
  H    -16.229711    2.799713   -1.134480
  H    -14.818422    2.823580   -0.085498
  H    -17.692078    2.079572    0.808494
  H    -14.453919    3.892161    1.623721
  H    -14.841088    3.677992    3.340895
  H    -15.434501    5.094039    2.482403
  H    -18.505320    2.858597    2.798358
  H    -17.876008    4.463573    3.231465
  H    -17.260996    3.035789    4.056098
  H    -14.809043   -1.068989    2.270985
  H    -16.197004   -1.267178    1.187697
  H    -16.016335    0.221965    2.106064
  C     14.390637   -0.708001    2.855026
  H     13.502771   -1.338420    2.796806
  H     15.276057   -1.350639    2.925261
  H     14.347190   -0.136923    3.790339

----------------------------
CARTESIAN COORDINATES (A.U.)
----------------------------
  NO LB      ZA    FRAG     MASS         X           Y           Z
   0 C     6.0000    0    12.011   32.552652    5.481000    1.449006
   1 C     6.0000    0    12.011   30.170381    3.958461    1.147959
   2 C     6.0000    0    12.011   28.486381    4.160813   -0.770511
   3 C     6.0000    0    12.011   28.676979    5.952247   -2.970432
   4 C     6.0000    0    12.011   26.207411    2.486725   -0.812894
   5 C     6.0000    0    12.011   25.748620    0.610626    1.249341
   6 C     6.0000    0    12.011   23.332007   -0.913194    1.038758
   7 C     6.0000    0    12.011   21.164038    0.373797    2.401203
   8 C     6.0000    0    12.011   18.911051    1.033323    1.432861
   9 C     6.0000    0    12.011   16.960263    2.330251    3.068794
  10 C     6.0000    0    12.011   18.141579    0.555264   -1.294747
  11 C     6.0000    0    12.011   17.279861   -2.197507   -1.870999
  12 C     6.0000    0    12.011   15.140804   -3.139144   -0.244157
  13 C     6.0000    0    12.011   12.755452   -3.705231   -0.916479
  14 C     6.0000    0    12.011   11.728006   -3.534086   -3.575975
  15 C     6.0000    0    12.011   10.899355   -4.632530    1.080503
  16 C     6.0000    0    12.011    9.583992   -2.514193    2.639183
  17 C     6.0000    0    12.011    7.989898   -0.710074    1.120162
  18 C     6.0000    0    12.011    5.469572   -0.380701    1.188967
  19 C     6.0000    0    12.011    3.692138   -1.784240    2.930205
  20 C     6.0000    0    12.011    4.232677    1.556963   -0.542286
  21 C     6.0000    0    12.011    3.524750    0.574233   -3.223870
  22 C     6.0000    0    12.011    1.704028   -1.615761   -3.277617
  23 C     6.0000    0    12.011   -0.744065   -1.620996   -3.964251
  24 C     6.0000    0    12.011   -2.175261    0.669644   -4.893986
  25 C     6.0000    0    12.011   -2.259768   -4.066729   -3.850166
  26 C     6.0000    0    12.011   -3.338298   -4.740150   -1.198432
  27 C     6.0000    0    12.011   -5.075190   -2.787177   -0.069425
  28 C     6.0000    0    12.011   -7.564389   -2.963593    0.417966
  29 C     6.0000    0    12.011   -9.156734   -5.287313   -0.056547
  30 C     6.0000    0    12.011   -8.951279   -0.722725    1.574762
  31 C     6.0000    0    12.011   -9.944716    1.266643   -0.350938
  32 C     6.0000    0    12.011  -11.826974    0.292088   -2.253047
  33 C     6.0000    0    12.011  -14.317223    0.783682   -2.406282
  34 C     6.0000    0    12.011  -15.740708    2.521484   -0.641039
  35 C     6.0000    0    12.011  -15.890319   -0.421279   -4.494503
  36 C     6.0000    0    12.011  -16.876184   -3.131075   -3.914762
  37 C     6.0000    0    12.011  -18.536356   -3.347671   -1.611875
  38 C     6.0000    0    12.011  -21.026279   -3.848414   -1.491602
  39 C     6.0000    0    12.011  -22.694248   -4.356407   -3.754738
  40 C     6.0000    0    12.011  -22.337436   -3.969126    1.066210
  41 C     6.0000    0    12.011  -23.349374   -1.399576    2.082023
  42 C     6.0000    0    12.011  -25.259508   -0.092550    0.420871
  43 C     6.0000    0    12.011  -27.770657    0.120240    0.764634
  44 C     6.0000    0    12.011  -29.347226    1.587763   -1.138844
  45 C     6.0000    0    12.011  -29.828029    4.405999   -0.457513
  46 C     6.0000    0    12.011  -31.587739    4.832953    1.739746
  47 C     6.0000    0    12.011  -31.204304    6.194539    3.851014
  48 C     6.0000    0    12.011  -28.796678    7.592042    4.485917
  49 C     6.0000    0    12.011  -33.261822    6.443093    5.819489
  50 C     6.0000    0    12.011  -29.205367   -1.032636    2.948444
  51 C     6.0000    0    12.011   27.423515    0.425928    3.176954
  52 C     6.0000    0    12.011   29.717063    2.071328    3.199878
  53 O     8.0000    0    15.999   31.252945    1.874794    4.939600
  54 O     8.0000    0    15.999   24.707535    2.661336   -2.586713
  55 H     1.0000    0     1.008   32.804786    6.865568   -0.054988
  56 H     1.0000    0     1.008   34.204191    4.229526    1.473127
  57 H     1.0000    0     1.008   32.544105    6.474305    3.266877
  58 H     1.0000    0     1.008   30.323229    7.184182   -2.847810
  59 H     1.0000    0     1.008   26.977741    7.131280   -3.086041
  60 H     1.0000    0     1.008   28.779920    4.895810   -4.750388
  61 H     1.0000    0     1.008   23.638283   -2.797225    1.845501
  62 H     1.0000    0     1.008   22.886646   -1.172891   -0.957909
  63 H     1.0000    0     1.008   21.529564    0.794609    4.386221
  64 H     1.0000    0     1.008   17.607790    2.549288    5.022710
  65 H     1.0000    0     1.008   15.176256    1.269422    3.085790
  66 H     1.0000    0     1.008   16.511824    4.215218    2.318047
  67 H     1.0000    0     1.008   19.718940    1.003063   -2.561658
  68 H     1.0000    0     1.008   16.593017    1.841984   -1.791952
  69 H     1.0000    0     1.008   18.917044   -3.447643   -1.595240
  70 H     1.0000    0     1.008   16.794174   -2.302729   -3.880781
  71 H     1.0000    0     1.008   15.634384   -3.398102    1.743349
  72 H     1.0000    0     1.008   13.075091   -2.736834   -4.924058
  73 H     1.0000    0     1.008   10.007222   -2.376399   -3.627227
  74 H     1.0000    0     1.008   11.179420   -5.418684   -4.258368
  75 H     1.0000    0     1.008   11.898233   -5.849317    2.431141
  76 H     1.0000    0     1.008    9.435568   -5.802070    0.187852
  77 H     1.0000    0     1.008   11.076940   -1.439258    3.608828
  78 H     1.0000    0     1.008    8.460435   -3.424601    4.120958
  79 H     1.0000    0     1.008    9.051966    0.484632   -0.185168
  80 H     1.0000    0     1.008    4.629346   -3.235447    4.062692
  81 H     1.0000    0     1.008    2.171044   -2.693748    1.852804
  82 H     1.0000    0     1.008    2.766141   -0.455729    4.232595
  83 H     1.0000    0     1.008    5.515619    3.166008   -0.802445
  84 H     1.0000    0     1.008    2.514553    2.296929    0.357395
  85 H     1.0000    0     1.008    5.286984   -0.000055   -4.165267
  86 H     1.0000    0     1.008    2.779030    2.177812   -4.301423
  87 H     1.0000    0     1.008    2.508820   -3.418696   -2.676449
  88 H     1.0000    0     1.008   -1.066044    2.411103   -4.827620
  89 H     1.0000    0     1.008   -3.896471    0.962995   -3.773339
  90 H     1.0000    0     1.008   -2.801805    0.382587   -6.854517
  91 H     1.0000    0     1.008   -1.058748   -5.651641   -4.440544
  92 H     1.0000    0     1.008   -3.834886   -3.972855   -5.198109
  93 H     1.0000    0     1.008   -1.720120   -5.010160    0.079428
  94 H     1.0000    0     1.008   -4.281834   -6.577376   -1.345297
  95 H     1.0000    0     1.008   -4.152859   -1.008898    0.427424
  96 H     1.0000    0     1.008   -8.132472   -6.800830   -1.019755
  97 H     1.0000    0     1.008  -10.826428   -4.816452   -1.193717
  98 H     1.0000    0     1.008   -9.873894   -6.044700    1.740970
  99 H     1.0000    0     1.008   -7.678231    0.274075    2.874016
 100 H     1.0000    0     1.008  -10.554578   -1.400151    2.705748
 101 H     1.0000    0     1.008   -8.297866    2.023891   -1.368933
 102 H     1.0000    0     1.008  -10.741827    2.842025    0.730644
 103 H     1.0000    0     1.008  -11.032081   -0.963070   -3.685764
 104 H     1.0000    0     1.008  -14.572406    3.270202    0.889021
 105 H     1.0000    0     1.008  -17.359508    1.541893    0.209881
 106 H     1.0000    0     1.008  -16.525904    4.131256   -1.694711
 107 H     1.0000    0     1.008  -14.758082   -0.541863   -6.228319
 108 H     1.0000    0     1.008  -17.519198    0.791141   -4.924272
 109 H     1.0000    0     1.008  -15.216427   -4.356831   -3.657989
 110 H     1.0000    0     1.008  -17.858470   -3.819120   -5.602735
 111 H     1.0000    0     1.008  -17.554761   -3.068119    0.181882
 112 H     1.0000    0     1.008  -21.719936   -4.117551   -5.560685
 113 H     1.0000    0     1.008  -24.347353   -3.104533   -3.746373
 114 H     1.0000    0     1.008  -23.435012   -6.296824   -3.679400
 115 H     1.0000    0     1.008  -21.012833   -4.702864    2.483764
 116 H     1.0000    0     1.008  -23.922030   -5.307083    0.972853
 117 H     1.0000    0     1.008  -21.714929   -0.139871    2.330033
 118 H     1.0000    0     1.008  -24.122497   -1.736142    3.973884
 119 H     1.0000    0     1.008  -24.470319    0.789258   -1.269617
 120 H     1.0000    0     1.008  -31.182735    0.649092   -1.403349
 121 H     1.0000    0     1.008  -28.392126    1.555756   -2.978710
 122 H     1.0000    0     1.008  -30.669708    5.290691   -2.143857
 123 H     1.0000    0     1.008  -28.002759    5.335793   -0.161568
 124 H     1.0000    0     1.008  -33.433182    3.929821    1.527832
 125 H     1.0000    0     1.008  -27.313948    7.355119    3.068389
 126 H     1.0000    0     1.008  -28.045592    6.950398    6.313376
 127 H     1.0000    0     1.008  -29.166980    9.626338    4.691062
 128 H     1.0000    0     1.008  -34.969986    5.401966    5.288130
 129 H     1.0000    0     1.008  -33.780760    8.434931    6.106583
 130 H     1.0000    0     1.008  -32.618556    5.736809    7.664915
 131 H     1.0000    0     1.008  -27.985035   -2.020096    4.291540
 132 H     1.0000    0     1.008  -30.607902   -2.394619    2.244422
 133 H     1.0000    0     1.008  -30.266487    0.419453    3.979884
 134 C     6.0000    0    12.011   27.194363   -1.337927    5.395218
 135 H     1.0000    0     1.008   25.516539   -2.529247    5.285197
 136 H     1.0000    0     1.008   28.867565   -2.552338    5.527941
 137 H     1.0000    0     1.008   27.112260   -0.258748    7.162703

--------------------------------
INTERNAL COORDINATES (ANGSTROEM)
--------------------------------
 C      0   0   0     0.000000000000     0.00000000     0.00000000
 C      1   0   0     1.504573610221     0.00000000     0.00000000
 C      2   1   0     1.355079115251   126.01642596     0.00000000
 C      3   2   1     1.504689652175   125.82680225   359.95819882
 C      3   2   1     1.496559042281   119.62940015   179.46199030
 C      5   3   2     1.495152380719   120.86193285     0.65133834
 C      6   5   3     1.515923131954   115.88297955   178.03773999
 C      7   6   5     1.516505503542   111.36717697   269.13870245
 C      8   7   6     1.343798480682   127.33842649   124.30860567
 C      9   8   7     1.511991303899   120.35120920   180.46273955
 C      9   8   7     1.520910247870   123.79467464     0.46655525
 C     11   9   8     1.556570386433   114.83532485    79.14286710
 C     12  11   9     1.506888102251   114.68313871    55.97015688
 C     13  12  11     1.345232386618   128.85824145   112.70397352
 C     14  13  12     1.511433729680   124.78214955     1.06716858
 C     14  13  12     1.523894203090   119.54407391   180.08000193
 C     16  14  13     1.556088048835   115.08203550    83.44831939
 C     17  16  14     1.506381430784   115.09991562    61.36820713
 C     18  17  16     1.345532857906   128.51514992   113.88375845
 C     19  18  17     1.511734506335   124.71982060     1.57664167
 C     19  18  17     1.522862241100   119.79954610   180.42380098
 C     21  19  18     1.557059643205   115.26413553    86.96509499
 C     22  21  19     1.507364866797   115.32529331    59.55970665
 C     23  22  21     1.345469033039   128.47058930   107.46094014
 C     24  23  22     1.511610260803   124.65650701     1.12559831
 C     24  23  22     1.523808252537   119.85809380   180.62129729
 C     26  24  23     1.556214254305   115.04025229    82.64137451
 C     27  26  24     1.506580821297   115.10227312    58.77232406
 C     28  27  26     1.345482994464   128.73221834   113.55886660
 C     29  28  27     1.511669395398   124.77195051     1.20330574
 C     29  28  27     1.522994368028   119.65599950   180.07665074
 C     31  29  28     1.556611074816   115.22564338    86.15947480
 C     32  31  29     1.507056320300   115.40532127    60.75298533
 C     33  32  31     1.345659847110   128.41295815   109.33641321
 C     34  33  32     1.511849938531   124.63048753     1.15631264
 C     34  33  32     1.523371053670   119.86276844   180.26603657
 C     36  34  33     1.556448637641   115.20213522    84.60588009
 C     37  36  34     1.506657473244   115.14801931    59.37812951
 C     38  37  36     1.345497400424   128.62733246   111.02541154
 C     39  38  37     1.511813965788   124.70018154     1.16713266
 C     39  38  37     1.522348706922   119.77795783   180.25496811
 C     41  39  38     1.557119643206   115.27943366    87.73954297
 C     42  41  39     1.507584620578   115.46210152    59.39215288
 C     43  42  41     1.345954918460   128.42777444   105.75413111
 C     44  43  42     1.521089654010   119.65106683   178.60259889
 C     45  44  43     1.555262451780   115.19958514   265.44627550
 C     46  45  44     1.506697865631   115.07461948   289.67549324
 C     47  46  45     1.344817124404   128.91811411   126.12150769
 C     48  47  46     1.510963631412   125.04241572   358.74394684
 C     48  47  46     1.512563357822   120.67165227   178.36441610
 C     44  43  42     1.511311981119   124.43997908   358.12292322
 C      6   5   3     1.354846391384   119.41925898   359.90253983
 C     52   6   5     1.493763918277   119.70879854   359.22706541
 O     53  52   6     1.232448425993   119.51796719   180.93580210
 O      5   3   2     1.232716114606   119.07064331   181.06281546
 H      1   2   3     1.089976249638   112.65685792     1.49976496
 H      1   2   3     1.096604033232   110.21833292   240.18938405
 H      1   2   3     1.096225244144   110.25663559   122.99689403
 H      4   3   2     1.090007393507   112.60137501   357.63114054
 H      4   3   2     1.096162755066   110.29116149   236.18080479
 H      4   3   2     1.096674006664   110.28363685   118.90491713
 H      7   6   5     1.096585940294   109.28822727   147.93608644
 H      7   6   5     1.091244005966   108.68433103    31.34786791
 H      8   7   6     1.091053671488   114.53553437   304.52852684
 H     10   9   8     1.095416697861   112.01785682   357.79439618
 H     10   9   8     1.098387276542   111.07090642   236.45054698
 H     10   9   8     1.099596451963   110.62429727   118.61941764
 H     11   9   8     1.096515582741   109.90720803   317.43475806
 H     11   9   8     1.097440588148   108.91950796   200.84248998
 H     12  11   9     1.099778304842   107.82809104   295.01815502
 H     12  11   9     1.095561437818   107.84638084   180.44275486
 H     13  12  11     1.092320041974   114.32707432   292.23487882
 H     15  14  13     1.093180368375   113.33961785   354.98171777
 H     15  14  13     1.097830374354   110.78216835   233.36921453
 H     15  14  13     1.099659846062   110.26649276   116.09556340
 H     16  14  13     1.097650915177   109.27193514   323.03821647
 H     16  14  13     1.098258734854   109.74214281   206.23617425
 H     17  16  14     1.100458541434   107.36074030   300.00738980
 H     17  16  14     1.095649977430   107.77775899   185.68916751
 H     18  17  16     1.092106341256   114.59559148   293.24666363
 H     20  19  18     1.093091877034   113.39298833   355.46959951
 H     20  19  18     1.097545561984   110.80123032   233.79934852
 H     20  19  18     1.099699985020   110.19083426   116.55352326
 H     21  19  18     1.097663156517   109.38511761   326.28802159
 H     21  19  18     1.098463145609   109.57433811   209.47122621
 H     22  21  19     1.100065822041   107.51892434   298.11492626
 H     22  21  19     1.095880706185   107.59100464   183.78485096
 H     23  22  21     1.092166924506   114.63727804   287.41042164
 H     25  24  23     1.093163767561   113.36076916   355.57066415
 H     25  24  23     1.097894899274   110.68529641   234.05274725
 H     25  24  23     1.099701129860   110.32512788   116.80316877
 H     26  24  23     1.097699906492   109.44519315   322.03952899
 H     26  24  23     1.098187340363   109.59399804   205.22160669
 H     27  26  24     1.100425484695   107.36421937   297.64947677
 H     27  26  24     1.095694842363   107.83941415   183.31308121
 H     28  27  26     1.092187662974   114.44770873   292.81855706
 H     30  29  28     1.093185349782   113.39338264   354.45685480
 H     30  29  28     1.097675104732   110.79979089   232.76140558
 H     30  29  28     1.099749290880   110.19003138   115.51502963
 H     31  29  28     1.097621499265   109.28005129   325.68527913
 H     31  29  28     1.098422237248   109.70092763   208.86806596
 H     32  31  29     1.100110111520   107.42008448   299.30970873
 H     32  31  29     1.095669230790   107.61468522   185.01084343
 H     33  32  31     1.092203841013   114.65686680   288.89822753
 H     35  34  33     1.093054049514   113.35031720   356.09942005
 H     35  34  33     1.097858058832   110.79254510   234.52899489
 H     35  34  33     1.099635234075   110.25360427   117.26332105
 H     36  34  33     1.097659154827   109.41352153   323.90523286
 H     36  34  33     1.098334377007   109.54495468   207.12570426
 H     37  36  34     1.100281643450   107.45215278   298.11333811
 H     37  36  34     1.095734921854   107.72593002   183.75509905
 H     38  37  36     1.092112404259   114.54207921   290.57739100
 H     40  39  38     1.093206667352   113.36490612   354.90343883
 H     40  39  38     1.097327111423   110.78673764   233.24538314
 H     40  39  38     1.099826271208   110.20517714   115.98062910
 H     41  39  38     1.097632264689   109.35504604   327.15200800
 H     41  39  38     1.098573088712   109.56899049   210.32507341
 H     42  41  39     1.099845647042   107.45873779   298.06837508
 H     42  41  39     1.096065559449   107.56484427   183.81597543
 H     43  42  41     1.091972417780   114.66433539   285.59453526
 H     45  44  43     1.099894821006   109.75887664   142.58814698
 H     45  44  43     1.097114266146   109.09353492    26.03949609
 H     46  45  44     1.101764082293   106.60809168   169.77975218
 H     46  45  44     1.095244724945   108.64184443    55.53898164
 H     47  46  45     1.093005750638   114.04508549   304.58998729
 H     49  48  47     1.092723196256   113.36991138   358.20717458
 H     49  48  47     1.099294067416   110.44466240   236.86565067
 H     49  48  47     1.099564235013   110.53984010   119.55863407
 H     50  48  47     1.095296422794   111.93303379     0.41695062
 H     50  48  47     1.099764520934   110.99085869   239.47622376
 H     50  48  47     1.099648239239   111.05160241   121.47783781
 H     51  44  43     1.093258978046   113.16073769     2.12018132
 H     51  44  43     1.099587734888   110.15695886   241.37699557
 H     51  44  43     1.097121991891   110.78079982   123.93850350
 C     52   6   5     1.504613126110   125.40911069   179.02894613
 H    135  52   6     1.090469820580   112.49501826     1.34352725
 H    135  52   6     1.096305664900   110.39761161   123.07642611
 H    135  52   6     1.096734830522   110.21308328   240.34689573

---------------------------
INTERNAL COORDINATES (A.U.)
---------------------------
 C      0   0   0     0.000000000000     0.00000000     0.00000000
 C      1   0   0     2.843232071642     0.00000000     0.00000000
 C      2   1   0     2.560728417621   126.01642596     0.00000000
 C      3   2   1     2.843451359156   125.82680225   359.95819882
 C      3   2   1     2.828086733154   119.62940015   179.46199030
 C      5   3   2     2.825428528039   120.86193285     0.65133834
 C      6   5   3     2.864679559468   115.88297955   178.03773999
 C      7   6   5     2.865780082279   111.36717697   269.13870245
 C      8   7   6     2.539411107668   127.33842649   124.30860567
 C      9   8   7     2.857249481239   120.35120920   180.46273955
 C      9   8   7     2.874103842748   123.79467464     0.46655525
 C     11   9   8     2.941491738530   114.83532485    79.14286710
 C     12  11   9     2.847605827719   114.68313871    55.97015688
 C     13  12  11     2.542120797190   128.85824145   112.70397352
 C     14  13  12     2.856195818666   124.78214955     1.06716858
 C     14  13  12     2.879742700910   119.54407391   180.08000193
 C     16  14  13     2.940580252566   115.08203550    83.44831939
 C     17  16  14     2.846648357407   115.09991562    61.36820713
 C     18  17  16     2.542688605635   128.51514992   113.88375845
 C     19  18  17     2.856764204172   124.71982060     1.57664167
 C     19  18  17     2.877792575369   119.79954610   180.42380098
 C     21  19  18     2.942416299838   115.26413553    86.96509499
 C     22  21  19     2.848506782142   115.32529331    59.55970665
 C     23  22  21     2.542567994115   128.47058930   107.46094014
 C     24  23  22     2.856529414144   124.65650701     1.12559831
 C     24  23  22     2.879580277905   119.85809380   180.62129729
 C     26  24  23     2.940818746342   115.04025229    82.64137451
 C     27  26  24     2.847025150870   115.10227312    58.77232406
 C     28  27  26     2.542594377386   128.73221834   113.55886660
 C     29  28  27     2.856641162333   124.77195051     1.20330574
 C     29  28  27     2.878042259077   119.65599950   180.07665074
 C     31  29  28     2.941568628431   115.22564338    86.15947480
 C     32  31  29     2.847923713762   115.40532127    60.75298533
 C     33  32  31     2.542928580453   128.41295815   109.33641321
 C     34  33  32     2.856982339409   124.63048753     1.15631264
 C     34  33  32     2.878754091780   119.86276844   180.26603657
 C     36  34  33     2.941261666656   115.20213522    84.60588009
 C     37  36  34     2.847170002057   115.14801931    59.37812951
 C     38  37  36     2.542621600704   128.62733246   111.02541154
 C     39  38  37     2.856914360776   124.70018154     1.16713266
 C     39  38  37     2.876822136412   119.77795783   180.25496811
 C     41  39  38     2.942529683409   115.27943366    87.73954297
 C     42  41  39     2.848922056605   115.46210152    59.39215288
 C     43  42  41     2.543486184493   128.42777444   105.75413111
 C     44  43  42     2.874442871219   119.65106683   178.60259889
 C     45  44  43     2.939020100235   115.19958514   265.44627550
 C     46  45  44     2.847246332607   115.07461948   289.67549324
 C     47  46  45     2.541336065331   128.91811411   126.12150769
 C     48  47  46     2.855307461683   125.04241572   358.74394684
 C     48  47  46     2.858330506487   120.67165227   178.36441610
 C     44  43  42     2.855965747229   124.43997908   358.12292322
 C      6   5   3     2.560288633246   119.41925898   359.90253983
 C     52   6   5     2.822804714277   119.70879854   359.22706541
 O     53  52   6     2.328989999308   119.51796719   180.93580210
 O      5   3   2     2.329495857478   119.07064331   181.06281546
 H      1   2   3     2.059756604294   112.65685792     1.49976496
 H      1   2   3     2.072281300162   110.21833292   240.18938405
 H      1   2   3     2.071565492524   110.25663559   122.99689403
 H      4   3   2     2.059815457678   112.60137501   357.63114054
 H      4   3   2     2.071447405280   110.29116149   236.18080479
 H      4   3   2     2.072413530784   110.28363685   118.90491713
 H      7   6   5     2.072247109464   109.28822727   147.93608644
 H      7   6   5     2.062152316559   108.68433103    31.34786791
 H      8   7   6     2.061792636521   114.53553437   304.52852684
 H     10   9   8     2.070037561481   112.01785682   357.79439618
 H     10   9   8     2.075651141648   111.07090642   236.45054698
 H     10   9   8     2.077936152042   110.62429727   118.61941764
 H     11   9   8     2.072114152958   109.90720803   317.43475806
 H     11   9   8     2.073862159850   108.91950796   200.84248998
 H     12  11   9     2.078279804180   107.82809104   295.01815502
 H     12  11   9     2.070311080361   107.84638084   180.44275486
 H     13  12  11     2.064185729924   114.32707432   292.23487882
 H     15  14  13     2.065811511208   113.33961785   354.98171777
 H     15  14  13     2.074598749029   110.78216835   233.36921453
 H     15  14  13     2.078055949528   110.26649276   116.09556340
 H     16  14  13     2.074259620333   109.27193514   323.03821647
 H     16  14  13     2.075408233060   109.74214281   206.23617425
 H     17  16  14     2.079565265045   107.36074030   300.00738980
 H     17  16  14     2.070478395979   107.77775899   185.68916751
 H     18  17  16     2.063781894093   114.59559148   293.24666363
 H     20  19  18     2.065644286807   113.39298833   355.46959951
 H     20  19  18     2.074060531650   110.80123032   233.79934852
 H     20  19  18     2.078131801164   110.19083426   116.55352326
 H     21  19  18     2.074282753112   109.38511761   326.28802159
 H     21  19  18     2.075794513406   109.57433811   209.47122621
 H     22  21  19     2.078823132944   107.51892434   298.11492626
 H     22  21  19     2.070914410138   107.59100464   183.78485096
 H     23  22  21     2.063896379843   114.63727804   287.41042164
 H     25  24  23     2.065780140216   113.36076916   355.57066415
 H     25  24  23     2.074720683457   110.68529641   234.05274725
 H     25  24  23     2.078133964599   110.32512788   116.80316877
 H     26  24  23     2.074352200502   109.44519315   322.03952899
 H     26  24  23     2.075273317025   109.59399804   205.22160669
 H     27  26  24     2.079502796861   107.36421937   297.64947677
 H     27  26  24     2.070563178416   107.83941415   183.31308121
 H     28  27  26     2.063935569869   114.44770873   292.81855706
 H     30  29  28     2.065820924703   113.39338264   354.45685480
 H     30  29  28     2.074305331966   110.79979089   232.76140558
 H     30  29  28     2.078224975737   110.19003138   115.51502963
 H     31  29  28     2.074204032315   109.28005129   325.68527913
 H     31  29  28     2.075717207807   109.70092763   208.86806596
 H     32  31  29     2.078906827931   107.42008448   299.30970873
 H     32  31  29     2.070514779557   107.61468522   185.01084343
 H     33  32  31     2.063966141932   114.65686680   288.89822753
 H     35  34  33     2.065572803155   113.35031720   356.09942005
 H     35  34  33     2.074651065112   110.79254510   234.52899489
 H     35  34  33     2.078009439612   110.25360427   117.26332105
 H     36  34  33     2.074275191014   109.41352153   323.90523286
 H     36  34  33     2.075551176015   109.54495468   207.12570426
 H     37  36  34     2.079230976301   107.45215278   298.11333811
 H     37  36  34     2.070638917677   107.72593002   183.75509905
 H     38  37  36     2.063793351508   114.54207921   290.57739100
 H     40  39  38     2.065861209072   113.36490612   354.90343883
 H     40  39  38     2.073647719916   110.78673764   233.24538314
 H     40  39  38     2.078370447475   110.20517714   115.98062910
 H     41  39  38     2.074224376017   109.35504604   327.15200800
 H     41  39  38     2.076002275762   109.56899049   210.32507341
 H     42  41  39     2.078407062494   107.45873779   298.06837508
 H     42  41  39     2.071263732182   107.56484427   183.81597543
 H     43  42  41     2.063528815399   114.66433539   285.59453526
 H     45  44  43     2.078499987820   109.75887664   142.58814698
 H     45  44  43     2.073245500633   109.09353492    26.03949609
 H     46  45  44     2.082032379724   106.60809168   169.77975218
 H     46  45  44     2.069712579768   108.64184443    55.53898164
 H     47  46  45     2.065481531507   114.04508549   304.58998729
 H     49  48  47     2.064947581107   113.36991138   358.20717458
 H     49  48  47     2.077364728061   110.44466240   236.86565067
 H     49  48  47     2.077875270830   110.53984010   119.55863407
 H     50  48  47     2.069810274544   111.93303379     0.41695062
 H     50  48  47     2.078253756369   110.99085869   239.47622376
 H     50  48  47     2.078034015810   111.05160241   121.47783781
 H     51  44  43     2.065960061958   113.16073769     2.12018132
 H     51  44  43     2.077919679158   110.15695886   241.37699557
 H     51  44  43     2.073260100175   110.78079982   123.93850350
 C     52   6   5     2.843306745851   125.40911069   179.02894613
 H    135  52   6     2.060689318202   112.49501826     1.34352725
 H    135  52   6     2.071717465728   110.39761161   123.07642611
 H    135  52   6     2.072528471218   110.21308328   240.34689573


           ************************************************************
           *        Program running with 8 parallel MPI-processes     *
           *              working on a common directory               *
           ************************************************************
------------------------------------------------------------------------------
                   ___                                                        
                  /   \      - P O W E R E D   B Y -                         
                 /     \                                                     
                 |  |  |   _    _      __       _____    __    __             
                 |  |  |  | |  | |    /  \     |  _  \  |  |  /  |          
                  \  \/   | |  | |   /    \    | | | |  |  | /  /          
                 / \  \   | |__| |  /  /\  \   | |_| |  |  |/  /          
                |  |  |   |  __  | /  /__\  \  |    /   |      \           
                |  |  |   | |  | | |   __   |  |    \   |  |\   \          
                \     /   | |  | | |  |  |  |  | |\  \  |  | \   \       
                 \___/    |_|  |_| |__|  |__|  |_| \__\ |__|  \__/        
                                                                              
                      - O R C A' S   B I G   F R I E N D -                    
                                      &                                       
                       - I N T E G R A L  F E E D E R -                       
                                                                              
 v1 FN, 2020, v2 2021                                                         
------------------------------------------------------------------------------


Reading SHARK input file mPQ9_0e_0H_B3LYP_631Gd_opt.SHARKINP.tmp ... ok
----------------------
SHARK INTEGRAL PACKAGE
----------------------

Number of atoms                             ...    138
Number of basis functions                   ...    948
Number of shells                            ...    500
Maximum angular momentum                    ...      2
Integral batch strategy                     ... SHARK/LIBINT Hybrid
RI-J (if used) integral strategy            ... SPLIT-RIJ (Revised 2003 algorithm where possible)
Printlevel                                  ...      1
Contraction scheme used                     ... SEGMENTED contraction
Coulomb Range Separation                    ... NOT USED
Exchange Range Separation                   ... NOT USED
Finite Nucleus Model                        ... NOT USED
Auxiliary Coulomb fitting basis             ... AVAILABLE
   # of basis functions in Aux-J            ...   3646
   # of shells in Aux-J                     ...   1250
   Maximum angular momentum in Aux-J        ...      4
Auxiliary J/K fitting basis                 ... NOT available
Auxiliary Correlation fitting basis         ... NOT available
Auxiliary 'external' fitting basis          ... NOT available
Integral threshold                          ...     2.500000e-11
Primitive cut-off                           ...     2.500000e-12
Primitive pair pre-selection threshold      ...     2.500000e-12

Calculating pre-screening integrals         ... done (  0.2 sec) Dimension = 500
Organizing shell pair data                  ... done (  0.3 sec)
Shell pair information
Total number of shell pairs                 ...    125250
Shell pairs after pre-screening             ...     35735
Total number of primitive shell pairs       ...    684118
Primitive shell pairs kept                  ...    103466
          la=0 lb=0:  15317 shell pairs
          la=1 lb=0:  11617 shell pairs
          la=1 lb=1:   2248 shell pairs
          la=2 lb=0:   4448 shell pairs
          la=2 lb=1:   1773 shell pairs
          la=2 lb=2:    332 shell pairs

Calculating one electron integrals          ... done (  0.1 sec)
Calculating RI/J V-Matrix + Cholesky decomp.... done (  0.7 sec)
Calculating Nuclear repulsion               ... done (  0.0 sec) ENN=   6354.744868527879 Eh

SHARK setup successfully completed in   1.8 seconds

Maximum memory used throughout the entire GTOINT-calculation: 92.7 MB
[1717993704.970795] [eu-a2p-402:80044:0]          mpool.c:38   UCX  WARN  object 0x2d5d100 was not returned to mpool ucp_requests
[1717993704.970823] [eu-a2p-402:80044:0]          mpool.c:38   UCX  WARN  object 0x2d5d2c0 was not returned to mpool ucp_requests
[1717993704.970828] [eu-a2p-402:80044:0]          mpool.c:38   UCX  WARN  object 0x2d5d480 was not returned to mpool ucp_requests
[1717993704.970831] [eu-a2p-402:80044:0]          mpool.c:38   UCX  WARN  object 0x2d5d640 was not returned to mpool ucp_requests
[1717993704.970833] [eu-a2p-402:80044:0]          mpool.c:38   UCX  WARN  object 0x2d5d800 was not returned to mpool ucp_requests
[1717993704.970836] [eu-a2p-402:80044:0]          mpool.c:38   UCX  WARN  object 0x2d5d9c0 was not returned to mpool ucp_requests
[1717993704.970839] [eu-a2p-402:80044:0]          mpool.c:38   UCX  WARN  object 0x2d5db80 was not returned to mpool ucp_requests
[1717993704.970841] [eu-a2p-402:80044:0]          mpool.c:38   UCX  WARN  object 0x2d5dd40 was not returned to mpool ucp_requests
[1717993704.970844] [eu-a2p-402:80044:0]          mpool.c:38   UCX  WARN  object 0x2d5df00 was not returned to mpool ucp_requests
[1717993704.970846] [eu-a2p-402:80044:0]          mpool.c:38   UCX  WARN  object 0x2d5e0c0 was not returned to mpool ucp_requests
[1717993704.970849] [eu-a2p-402:80044:0]          mpool.c:38   UCX  WARN  object 0x2d5e280 was not returned to mpool ucp_requests
[1717993704.970852] [eu-a2p-402:80044:0]          mpool.c:38   UCX  WARN  object 0x2d5e440 was not returned to mpool ucp_requests
[1717993704.970854] [eu-a2p-402:80044:0]          mpool.c:38   UCX  WARN  object 0x2d5e600 was not returned to mpool ucp_requests
[1717993704.970857] [eu-a2p-402:80044:0]          mpool.c:38   UCX  WARN  object 0x2d5e7c0 was not returned to mpool ucp_requests
[1717993704.970859] [eu-a2p-402:80044:0]          mpool.c:38   UCX  WARN  object 0x2d5e980 was not returned to mpool ucp_requests
[1717993704.970862] [eu-a2p-402:80044:0]          mpool.c:38   UCX  WARN  object 0x2d5eb40 was not returned to mpool ucp_requests
[1717993704.970865] [eu-a2p-402:80044:0]          mpool.c:38   UCX  WARN  object 0x2d5ed00 was not returned to mpool ucp_requests
[1717993704.970868] [eu-a2p-402:80044:0]          mpool.c:38   UCX  WARN  object 0x2d5eec0 was not returned to mpool ucp_requests
[1717993704.970870] [eu-a2p-402:80044:0]          mpool.c:38   UCX  WARN  object 0x2d5f080 was not returned to mpool ucp_requests
[1717993704.970873] [eu-a2p-402:80044:0]          mpool.c:38   UCX  WARN  object 0x2d5f240 was not returned to mpool ucp_requests
[1717993704.970875] [eu-a2p-402:80044:0]          mpool.c:38   UCX  WARN  object 0x2d5f400 was not returned to mpool ucp_requests
[1717993704.970878] [eu-a2p-402:80044:0]          mpool.c:38   UCX  WARN  object 0x2d5f5c0 was not returned to mpool ucp_requests
[1717993704.970880] [eu-a2p-402:80044:0]          mpool.c:38   UCX  WARN  object 0x2d5f780 was not returned to mpool ucp_requests
[1717993704.970883] [eu-a2p-402:80044:0]          mpool.c:38   UCX  WARN  object 0x2d5f940 was not returned to mpool ucp_requests
[1717993704.970885] [eu-a2p-402:80044:0]          mpool.c:38   UCX  WARN  object 0x2d5fb00 was not returned to mpool ucp_requests
[1717993704.970888] [eu-a2p-402:80044:0]          mpool.c:38   UCX  WARN  object 0x2d5fcc0 was not returned to mpool ucp_requests
[1717993704.970891] [eu-a2p-402:80044:0]          mpool.c:38   UCX  WARN  object 0x2d5fe80 was not returned to mpool ucp_requests
[1717993704.970893] [eu-a2p-402:80044:0]          mpool.c:38   UCX  WARN  object 0x2d60040 was not returned to mpool ucp_requests
[1717993704.970896] [eu-a2p-402:80044:0]          mpool.c:38   UCX  WARN  object 0x2d60200 was not returned to mpool ucp_requests
[1717993704.970898] [eu-a2p-402:80044:0]          mpool.c:38   UCX  WARN  object 0x2d603c0 was not returned to mpool ucp_requests
[1717993704.972028] [eu-a2p-402:80047:0]          mpool.c:38   UCX  WARN  object 0x2fbe640 was not returned to mpool ucp_requests
[1717993704.972047] [eu-a2p-402:80047:0]          mpool.c:38   UCX  WARN  object 0x2fbe800 was not returned to mpool ucp_requests
[1717993704.972051] [eu-a2p-402:80047:0]          mpool.c:38   UCX  WARN  object 0x2fbe9c0 was not returned to mpool ucp_requests
[1717993704.972054] [eu-a2p-402:80047:0]          mpool.c:38   UCX  WARN  object 0x2fbeb80 was not returned to mpool ucp_requests
[1717993704.972057] [eu-a2p-402:80047:0]          mpool.c:38   UCX  WARN  object 0x2fbed40 was not returned to mpool ucp_requests
[1717993704.972059] [eu-a2p-402:80047:0]          mpool.c:38   UCX  WARN  object 0x2fbef00 was not returned to mpool ucp_requests
[1717993704.972062] [eu-a2p-402:80047:0]          mpool.c:38   UCX  WARN  object 0x2fbf0c0 was not returned to mpool ucp_requests
[1717993704.972065] [eu-a2p-402:80047:0]          mpool.c:38   UCX  WARN  object 0x2fbf280 was not returned to mpool ucp_requests
[1717993704.972068] [eu-a2p-402:80047:0]          mpool.c:38   UCX  WARN  object 0x2fbf440 was not returned to mpool ucp_requests
[1717993704.972071] [eu-a2p-402:80047:0]          mpool.c:38   UCX  WARN  object 0x2fbf600 was not returned to mpool ucp_requests
[1717993704.972074] [eu-a2p-402:80047:0]          mpool.c:38   UCX  WARN  object 0x2fbf7c0 was not returned to mpool ucp_requests
[1717993704.972077] [eu-a2p-402:80047:0]          mpool.c:38   UCX  WARN  object 0x2fbf980 was not returned to mpool ucp_requests
[1717993704.972079] [eu-a2p-402:80047:0]          mpool.c:38   UCX  WARN  object 0x2fbfb40 was not returned to mpool ucp_requests
[1717993704.972082] [eu-a2p-402:80047:0]          mpool.c:38   UCX  WARN  object 0x2fbfd00 was not returned to mpool ucp_requests
[1717993704.972085] [eu-a2p-402:80047:0]          mpool.c:38   UCX  WARN  object 0x2fbfec0 was not returned to mpool ucp_requests
[1717993704.972087] [eu-a2p-402:80047:0]          mpool.c:38   UCX  WARN  object 0x2fc0080 was not returned to mpool ucp_requests
[1717993704.972090] [eu-a2p-402:80047:0]          mpool.c:38   UCX  WARN  object 0x2fc0240 was not returned to mpool ucp_requests
[1717993704.972093] [eu-a2p-402:80047:0]          mpool.c:38   UCX  WARN  object 0x2fc0400 was not returned to mpool ucp_requests
[1717993704.972095] [eu-a2p-402:80047:0]          mpool.c:38   UCX  WARN  object 0x2fc05c0 was not returned to mpool ucp_requests
[1717993704.972098] [eu-a2p-402:80047:0]          mpool.c:38   UCX  WARN  object 0x2fc0780 was not returned to mpool ucp_requests
[1717993704.972100] [eu-a2p-402:80047:0]          mpool.c:38   UCX  WARN  object 0x2fc0940 was not returned to mpool ucp_requests
[1717993704.972103] [eu-a2p-402:80047:0]          mpool.c:38   UCX  WARN  object 0x2fc0b00 was not returned to mpool ucp_requests
[1717993704.972106] [eu-a2p-402:80047:0]          mpool.c:38   UCX  WARN  object 0x2fc0cc0 was not returned to mpool ucp_requests
[1717993704.972108] [eu-a2p-402:80047:0]          mpool.c:38   UCX  WARN  object 0x2fc0e80 was not returned to mpool ucp_requests
[1717993704.972111] [eu-a2p-402:80047:0]          mpool.c:38   UCX  WARN  object 0x2fc1040 was not returned to mpool ucp_requests
[1717993704.972114] [eu-a2p-402:80047:0]          mpool.c:38   UCX  WARN  object 0x2fc1200 was not returned to mpool ucp_requests
[1717993704.972116] [eu-a2p-402:80047:0]          mpool.c:38   UCX  WARN  object 0x2fc13c0 was not returned to mpool ucp_requests
[1717993704.972118] [eu-a2p-402:80047:0]          mpool.c:38   UCX  WARN  object 0x2fc1580 was not returned to mpool ucp_requests
[1717993704.972708] [eu-a2p-402:80042:0]          mpool.c:38   UCX  WARN  object 0x3a05500 was not returned to mpool ucp_requests
[1717993704.972727] [eu-a2p-402:80042:0]          mpool.c:38   UCX  WARN  object 0x3a056c0 was not returned to mpool ucp_requests
[1717993704.972732] [eu-a2p-402:80042:0]          mpool.c:38   UCX  WARN  object 0x3a05880 was not returned to mpool ucp_requests
[1717993704.972735] [eu-a2p-402:80042:0]          mpool.c:38   UCX  WARN  object 0x3a05a40 was not returned to mpool ucp_requests
[1717993704.972737] [eu-a2p-402:80042:0]          mpool.c:38   UCX  WARN  object 0x3a05c00 was not returned to mpool ucp_requests
[1717993704.972740] [eu-a2p-402:80042:0]          mpool.c:38   UCX  WARN  object 0x3a05dc0 was not returned to mpool ucp_requests
[1717993704.972743] [eu-a2p-402:80042:0]          mpool.c:38   UCX  WARN  object 0x3a05f80 was not returned to mpool ucp_requests
[1717993704.972745] [eu-a2p-402:80042:0]          mpool.c:38   UCX  WARN  object 0x3a06140 was not returned to mpool ucp_requests
[1717993704.972748] [eu-a2p-402:80042:0]          mpool.c:38   UCX  WARN  object 0x3a06300 was not returned to mpool ucp_requests
[1717993704.972751] [eu-a2p-402:80042:0]          mpool.c:38   UCX  WARN  object 0x3a064c0 was not returned to mpool ucp_requests
[1717993704.972753] [eu-a2p-402:80042:0]          mpool.c:38   UCX  WARN  object 0x3a06680 was not returned to mpool ucp_requests
[1717993704.972756] [eu-a2p-402:80042:0]          mpool.c:38   UCX  WARN  object 0x3a06840 was not returned to mpool ucp_requests
[1717993704.972758] [eu-a2p-402:80042:0]          mpool.c:38   UCX  WARN  object 0x3a06a00 was not returned to mpool ucp_requests
[1717993704.972761] [eu-a2p-402:80042:0]          mpool.c:38   UCX  WARN  object 0x3a06bc0 was not returned to mpool ucp_requests
[1717993704.972764] [eu-a2p-402:80042:0]          mpool.c:38   UCX  WARN  object 0x3a06d80 was not returned to mpool ucp_requests
[1717993704.972766] [eu-a2p-402:80042:0]          mpool.c:38   UCX  WARN  object 0x3a06f40 was not returned to mpool ucp_requests
[1717993704.972769] [eu-a2p-402:80042:0]          mpool.c:38   UCX  WARN  object 0x3a07100 was not returned to mpool ucp_requests
[1717993704.972771] [eu-a2p-402:80042:0]          mpool.c:38   UCX  WARN  object 0x3a072c0 was not returned to mpool ucp_requests
[1717993704.972774] [eu-a2p-402:80042:0]          mpool.c:38   UCX  WARN  object 0x3a07480 was not returned to mpool ucp_requests
[1717993704.972777] [eu-a2p-402:80042:0]          mpool.c:38   UCX  WARN  object 0x3a07640 was not returned to mpool ucp_requests
[1717993704.972779] [eu-a2p-402:80042:0]          mpool.c:38   UCX  WARN  object 0x3a07800 was not returned to mpool ucp_requests
[1717993704.972782] [eu-a2p-402:80042:0]          mpool.c:38   UCX  WARN  object 0x3a079c0 was not returned to mpool ucp_requests
[1717993704.972785] [eu-a2p-402:80042:0]          mpool.c:38   UCX  WARN  object 0x3a07b80 was not returned to mpool ucp_requests
[1717993704.972787] [eu-a2p-402:80042:0]          mpool.c:38   UCX  WARN  object 0x3a07d40 was not returned to mpool ucp_requests
[1717993704.973883] [eu-a2p-402:80049:0]          mpool.c:38   UCX  WARN  object 0x2cbb640 was not returned to mpool ucp_requests
[1717993704.973902] [eu-a2p-402:80049:0]          mpool.c:38   UCX  WARN  object 0x2cbb800 was not returned to mpool ucp_requests
[1717993704.973907] [eu-a2p-402:80049:0]          mpool.c:38   UCX  WARN  object 0x2cbb9c0 was not returned to mpool ucp_requests
[1717993704.973910] [eu-a2p-402:80049:0]          mpool.c:38   UCX  WARN  object 0x2cbbb80 was not returned to mpool ucp_requests
[1717993704.973913] [eu-a2p-402:80049:0]          mpool.c:38   UCX  WARN  object 0x2cbbd40 was not returned to mpool ucp_requests
[1717993704.973915] [eu-a2p-402:80049:0]          mpool.c:38   UCX  WARN  object 0x2cbbf00 was not returned to mpool ucp_requests
[1717993704.973918] [eu-a2p-402:80049:0]          mpool.c:38   UCX  WARN  object 0x2cbc0c0 was not returned to mpool ucp_requests
[1717993704.973922] [eu-a2p-402:80049:0]          mpool.c:38   UCX  WARN  object 0x2cbc280 was not returned to mpool ucp_requests
[1717993704.973925] [eu-a2p-402:80049:0]          mpool.c:38   UCX  WARN  object 0x2cbc440 was not returned to mpool ucp_requests
[1717993704.973928] [eu-a2p-402:80049:0]          mpool.c:38   UCX  WARN  object 0x2cbc600 was not returned to mpool ucp_requests
[1717993704.973931] [eu-a2p-402:80049:0]          mpool.c:38   UCX  WARN  object 0x2cbc7c0 was not returned to mpool ucp_requests
[1717993704.973934] [eu-a2p-402:80049:0]          mpool.c:38   UCX  WARN  object 0x2cbc980 was not returned to mpool ucp_requests
[1717993704.973936] [eu-a2p-402:80049:0]          mpool.c:38   UCX  WARN  object 0x2cbcb40 was not returned to mpool ucp_requests
[1717993704.973939] [eu-a2p-402:80049:0]          mpool.c:38   UCX  WARN  object 0x2cbcd00 was not returned to mpool ucp_requests
[1717993704.973941] [eu-a2p-402:80049:0]          mpool.c:38   UCX  WARN  object 0x2cbcec0 was not returned to mpool ucp_requests
[1717993704.973944] [eu-a2p-402:80049:0]          mpool.c:38   UCX  WARN  object 0x2cbd080 was not returned to mpool ucp_requests
[1717993704.973946] [eu-a2p-402:80049:0]          mpool.c:38   UCX  WARN  object 0x2cbd240 was not returned to mpool ucp_requests
[1717993704.973949] [eu-a2p-402:80049:0]          mpool.c:38   UCX  WARN  object 0x2cbd400 was not returned to mpool ucp_requests
[1717993704.973951] [eu-a2p-402:80049:0]          mpool.c:38   UCX  WARN  object 0x2cbd5c0 was not returned to mpool ucp_requests
[1717993704.973954] [eu-a2p-402:80049:0]          mpool.c:38   UCX  WARN  object 0x2cbd780 was not returned to mpool ucp_requests
[1717993704.973957] [eu-a2p-402:80049:0]          mpool.c:38   UCX  WARN  object 0x2cbd940 was not returned to mpool ucp_requests
[1717993704.973959] [eu-a2p-402:80049:0]          mpool.c:38   UCX  WARN  object 0x2cbdb00 was not returned to mpool ucp_requests
[1717993704.973962] [eu-a2p-402:80049:0]          mpool.c:38   UCX  WARN  object 0x2cbdcc0 was not returned to mpool ucp_requests
[1717993704.973964] [eu-a2p-402:80049:0]          mpool.c:38   UCX  WARN  object 0x2cbde80 was not returned to mpool ucp_requests
[1717993704.973967] [eu-a2p-402:80049:0]          mpool.c:38   UCX  WARN  object 0x2cbe040 was not returned to mpool ucp_requests
[1717993704.973969] [eu-a2p-402:80049:0]          mpool.c:38   UCX  WARN  object 0x2cbe200 was not returned to mpool ucp_requests
[1717993704.973972] [eu-a2p-402:80049:0]          mpool.c:38   UCX  WARN  object 0x2cbe3c0 was not returned to mpool ucp_requests
[1717993704.973974] [eu-a2p-402:80049:0]          mpool.c:38   UCX  WARN  object 0x2cbe580 was not returned to mpool ucp_requests
[1717993705.009779] [eu-a2p-402:80043:0]          mpool.c:38   UCX  WARN  object 0x3defa80 was not returned to mpool ucp_requests
[1717993705.009803] [eu-a2p-402:80043:0]          mpool.c:38   UCX  WARN  object 0x3defc40 was not returned to mpool ucp_requests
[1717993705.009808] [eu-a2p-402:80043:0]          mpool.c:38   UCX  WARN  object 0x3defe00 was not returned to mpool ucp_requests
[1717993705.009811] [eu-a2p-402:80043:0]          mpool.c:38   UCX  WARN  object 0x3deffc0 was not returned to mpool ucp_requests
[1717993705.009813] [eu-a2p-402:80043:0]          mpool.c:38   UCX  WARN  object 0x3df0180 was not returned to mpool ucp_requests
[1717993705.009816] [eu-a2p-402:80043:0]          mpool.c:38   UCX  WARN  object 0x3df0340 was not returned to mpool ucp_requests
[1717993705.009819] [eu-a2p-402:80043:0]          mpool.c:38   UCX  WARN  object 0x3df0500 was not returned to mpool ucp_requests
[1717993705.009822] [eu-a2p-402:80043:0]          mpool.c:38   UCX  WARN  object 0x3df06c0 was not returned to mpool ucp_requests
[1717993705.009824] [eu-a2p-402:80043:0]          mpool.c:38   UCX  WARN  object 0x3df0880 was not returned to mpool ucp_requests
[1717993705.009828] [eu-a2p-402:80043:0]          mpool.c:38   UCX  WARN  object 0x3df0a40 was not returned to mpool ucp_requests
[1717993705.009830] [eu-a2p-402:80043:0]          mpool.c:38   UCX  WARN  object 0x3df0c00 was not returned to mpool ucp_requests
[1717993705.009833] [eu-a2p-402:80043:0]          mpool.c:38   UCX  WARN  object 0x3df0dc0 was not returned to mpool ucp_requests
[1717993705.009837] [eu-a2p-402:80043:0]          mpool.c:38   UCX  WARN  object 0x3df0f80 was not returned to mpool ucp_requests
[1717993705.009839] [eu-a2p-402:80043:0]          mpool.c:38   UCX  WARN  object 0x3df1140 was not returned to mpool ucp_requests
[1717993705.009842] [eu-a2p-402:80043:0]          mpool.c:38   UCX  WARN  object 0x3df1300 was not returned to mpool ucp_requests
[1717993705.009845] [eu-a2p-402:80043:0]          mpool.c:38   UCX  WARN  object 0x3df14c0 was not returned to mpool ucp_requests
[1717993705.009847] [eu-a2p-402:80043:0]          mpool.c:38   UCX  WARN  object 0x3df1680 was not returned to mpool ucp_requests
[1717993705.009850] [eu-a2p-402:80043:0]          mpool.c:38   UCX  WARN  object 0x3df1840 was not returned to mpool ucp_requests
[1717993705.009853] [eu-a2p-402:80043:0]          mpool.c:38   UCX  WARN  object 0x3df1a00 was not returned to mpool ucp_requests
[1717993705.009856] [eu-a2p-402:80043:0]          mpool.c:38   UCX  WARN  object 0x3df1bc0 was not returned to mpool ucp_requests
[1717993705.009858] [eu-a2p-402:80043:0]          mpool.c:38   UCX  WARN  object 0x3df1d80 was not returned to mpool ucp_requests
[1717993705.009861] [eu-a2p-402:80043:0]          mpool.c:38   UCX  WARN  object 0x3df1f40 was not returned to mpool ucp_requests
[1717993705.009864] [eu-a2p-402:80043:0]          mpool.c:38   UCX  WARN  object 0x3df2100 was not returned to mpool ucp_requests
[1717993705.009867] [eu-a2p-402:80043:0]          mpool.c:38   UCX  WARN  object 0x3df22c0 was not returned to mpool ucp_requests
[1717993705.009869] [eu-a2p-402:80043:0]          mpool.c:38   UCX  WARN  object 0x3df2480 was not returned to mpool ucp_requests
[1717993705.009872] [eu-a2p-402:80043:0]          mpool.c:38   UCX  WARN  object 0x3df2640 was not returned to mpool ucp_requests
[1717993705.009875] [eu-a2p-402:80043:0]          mpool.c:38   UCX  WARN  object 0x3df2800 was not returned to mpool ucp_requests
[1717993705.009878] [eu-a2p-402:80043:0]          mpool.c:38   UCX  WARN  object 0x3df29c0 was not returned to mpool ucp_requests
[1717993705.009882] [eu-a2p-402:80043:0]          mpool.c:38   UCX  WARN  object 0x3df2b80 was not returned to mpool ucp_requests
[1717993705.009885] [eu-a2p-402:80043:0]          mpool.c:38   UCX  WARN  object 0x3df2d40 was not returned to mpool ucp_requests
[1717993705.012586] [eu-a2p-402:80046:0]          mpool.c:38   UCX  WARN  object 0x2fdde00 was not returned to mpool ucp_requests
[1717993705.012604] [eu-a2p-402:80046:0]          mpool.c:38   UCX  WARN  object 0x2fddfc0 was not returned to mpool ucp_requests
[1717993705.012607] [eu-a2p-402:80046:0]          mpool.c:38   UCX  WARN  object 0x2fde180 was not returned to mpool ucp_requests
[1717993705.012610] [eu-a2p-402:80046:0]          mpool.c:38   UCX  WARN  object 0x2fde340 was not returned to mpool ucp_requests
[1717993705.012612] [eu-a2p-402:80046:0]          mpool.c:38   UCX  WARN  object 0x2fde500 was not returned to mpool ucp_requests
[1717993705.012615] [eu-a2p-402:80046:0]          mpool.c:38   UCX  WARN  object 0x2fde6c0 was not returned to mpool ucp_requests
[1717993705.012617] [eu-a2p-402:80046:0]          mpool.c:38   UCX  WARN  object 0x2fde880 was not returned to mpool ucp_requests
[1717993705.012619] [eu-a2p-402:80046:0]          mpool.c:38   UCX  WARN  object 0x2fdea40 was not returned to mpool ucp_requests
[1717993705.012621] [eu-a2p-402:80046:0]          mpool.c:38   UCX  WARN  object 0x2fdec00 was not returned to mpool ucp_requests
[1717993705.012623] [eu-a2p-402:80046:0]          mpool.c:38   UCX  WARN  object 0x2fdedc0 was not returned to mpool ucp_requests
[1717993705.012626] [eu-a2p-402:80046:0]          mpool.c:38   UCX  WARN  object 0x2fdef80 was not returned to mpool ucp_requests
[1717993705.012628] [eu-a2p-402:80046:0]          mpool.c:38   UCX  WARN  object 0x2fdf140 was not returned to mpool ucp_requests
[1717993705.012630] [eu-a2p-402:80046:0]          mpool.c:38   UCX  WARN  object 0x2fdf300 was not returned to mpool ucp_requests
[1717993705.012633] [eu-a2p-402:80046:0]          mpool.c:38   UCX  WARN  object 0x2fdf4c0 was not returned to mpool ucp_requests
[1717993705.012635] [eu-a2p-402:80046:0]          mpool.c:38   UCX  WARN  object 0x2fdf680 was not returned to mpool ucp_requests
[1717993705.012638] [eu-a2p-402:80046:0]          mpool.c:38   UCX  WARN  object 0x2fdf840 was not returned to mpool ucp_requests
[1717993705.012640] [eu-a2p-402:80046:0]          mpool.c:38   UCX  WARN  object 0x2fdfa00 was not returned to mpool ucp_requests
[1717993705.012642] [eu-a2p-402:80046:0]          mpool.c:38   UCX  WARN  object 0x2fdfbc0 was not returned to mpool ucp_requests
[1717993705.012644] [eu-a2p-402:80046:0]          mpool.c:38   UCX  WARN  object 0x2fdfd80 was not returned to mpool ucp_requests
[1717993705.012647] [eu-a2p-402:80046:0]          mpool.c:38   UCX  WARN  object 0x2fdff40 was not returned to mpool ucp_requests
[1717993705.012649] [eu-a2p-402:80046:0]          mpool.c:38   UCX  WARN  object 0x2fe0100 was not returned to mpool ucp_requests
[1717993705.012651] [eu-a2p-402:80046:0]          mpool.c:38   UCX  WARN  object 0x2fe02c0 was not returned to mpool ucp_requests
[1717993705.012654] [eu-a2p-402:80046:0]          mpool.c:38   UCX  WARN  object 0x2fe0480 was not returned to mpool ucp_requests
[1717993705.012656] [eu-a2p-402:80046:0]          mpool.c:38   UCX  WARN  object 0x2fe0640 was not returned to mpool ucp_requests
[1717993705.012658] [eu-a2p-402:80046:0]          mpool.c:38   UCX  WARN  object 0x2fe0800 was not returned to mpool ucp_requests
[1717993705.012660] [eu-a2p-402:80046:0]          mpool.c:38   UCX  WARN  object 0x2fe09c0 was not returned to mpool ucp_requests
[1717993705.012662] [eu-a2p-402:80046:0]          mpool.c:38   UCX  WARN  object 0x2fe0b80 was not returned to mpool ucp_requests
[1717993705.012665] [eu-a2p-402:80046:0]          mpool.c:38   UCX  WARN  object 0x2fe0d40 was not returned to mpool ucp_requests
[1717993705.015351] [eu-a2p-402:80048:0]          mpool.c:38   UCX  WARN  object 0x3509e00 was not returned to mpool ucp_requests
[1717993705.015372] [eu-a2p-402:80048:0]          mpool.c:38   UCX  WARN  object 0x3509fc0 was not returned to mpool ucp_requests
[1717993705.015377] [eu-a2p-402:80048:0]          mpool.c:38   UCX  WARN  object 0x350a180 was not returned to mpool ucp_requests
[1717993705.015380] [eu-a2p-402:80048:0]          mpool.c:38   UCX  WARN  object 0x350a340 was not returned to mpool ucp_requests
[1717993705.015382] [eu-a2p-402:80048:0]          mpool.c:38   UCX  WARN  object 0x350a500 was not returned to mpool ucp_requests
[1717993705.015384] [eu-a2p-402:80048:0]          mpool.c:38   UCX  WARN  object 0x350a6c0 was not returned to mpool ucp_requests
[1717993705.015387] [eu-a2p-402:80048:0]          mpool.c:38   UCX  WARN  object 0x350a880 was not returned to mpool ucp_requests
[1717993705.015389] [eu-a2p-402:80048:0]          mpool.c:38   UCX  WARN  object 0x350aa40 was not returned to mpool ucp_requests
[1717993705.015391] [eu-a2p-402:80048:0]          mpool.c:38   UCX  WARN  object 0x350ac00 was not returned to mpool ucp_requests
[1717993705.015394] [eu-a2p-402:80048:0]          mpool.c:38   UCX  WARN  object 0x350adc0 was not returned to mpool ucp_requests
[1717993705.015396] [eu-a2p-402:80048:0]          mpool.c:38   UCX  WARN  object 0x350af80 was not returned to mpool ucp_requests
[1717993705.015398] [eu-a2p-402:80048:0]          mpool.c:38   UCX  WARN  object 0x350b140 was not returned to mpool ucp_requests
[1717993705.015401] [eu-a2p-402:80048:0]          mpool.c:38   UCX  WARN  object 0x350b300 was not returned to mpool ucp_requests
[1717993705.015403] [eu-a2p-402:80048:0]          mpool.c:38   UCX  WARN  object 0x350b4c0 was not returned to mpool ucp_requests
[1717993705.015405] [eu-a2p-402:80048:0]          mpool.c:38   UCX  WARN  object 0x350b680 was not returned to mpool ucp_requests
[1717993705.015407] [eu-a2p-402:80048:0]          mpool.c:38   UCX  WARN  object 0x350b840 was not returned to mpool ucp_requests
[1717993705.015410] [eu-a2p-402:80048:0]          mpool.c:38   UCX  WARN  object 0x350ba00 was not returned to mpool ucp_requests
[1717993705.015412] [eu-a2p-402:80048:0]          mpool.c:38   UCX  WARN  object 0x350bbc0 was not returned to mpool ucp_requests
[1717993705.015415] [eu-a2p-402:80048:0]          mpool.c:38   UCX  WARN  object 0x350bd80 was not returned to mpool ucp_requests
[1717993705.015417] [eu-a2p-402:80048:0]          mpool.c:38   UCX  WARN  object 0x350bf40 was not returned to mpool ucp_requests
[1717993705.015419] [eu-a2p-402:80048:0]          mpool.c:38   UCX  WARN  object 0x350c100 was not returned to mpool ucp_requests
[1717993705.015421] [eu-a2p-402:80048:0]          mpool.c:38   UCX  WARN  object 0x350c2c0 was not returned to mpool ucp_requests
[1717993705.015424] [eu-a2p-402:80048:0]          mpool.c:38   UCX  WARN  object 0x350c480 was not returned to mpool ucp_requests
[1717993705.015426] [eu-a2p-402:80048:0]          mpool.c:38   UCX  WARN  object 0x350c640 was not returned to mpool ucp_requests
[1717993705.015428] [eu-a2p-402:80048:0]          mpool.c:38   UCX  WARN  object 0x350c800 was not returned to mpool ucp_requests
[1717993705.015430] [eu-a2p-402:80048:0]          mpool.c:38   UCX  WARN  object 0x350c9c0 was not returned to mpool ucp_requests
[1717993705.015433] [eu-a2p-402:80048:0]          mpool.c:38   UCX  WARN  object 0x350cb80 was not returned to mpool ucp_requests
[1717993705.015435] [eu-a2p-402:80048:0]          mpool.c:38   UCX  WARN  object 0x350cd40 was not returned to mpool ucp_requests


           ************************************************************
           *        Program running with 8 parallel MPI-processes     *
           *              working on a common directory               *
           ************************************************************

Diagonalization of the overlap matrix:
Smallest eigenvalue                        ... 4.217e-04
Time for diagonalization                   ...    0.219 sec
Threshold for overlap eigenvalues          ... 1.000e-08
Number of eigenvalues below threshold      ... 0
Time for construction of square roots      ...    0.146 sec
Total time needed                          ...    0.368 sec

-------------------
DFT GRID GENERATION
-------------------

General Integration Accuracy     IntAcc      ... 4.959
Radial Grid Type                 RadialGrid  ... OptM3 with GC (2021)
Angular Grid (max. ang.)         AngularGrid ... 6 (Lebedev-590)
Angular grid pruning method      GridPruning ... 4 (adaptive)
Weight generation scheme         WeightScheme... Becke
Basis function cutoff            BFCut       ... 1.0000e-11
Integration weight cutoff        WCut        ... 1.0000e-14
Angular grids for H and He will be reduced by one unit
Partially contracted basis set               ... off
Rotationally invariant grid construction     ... off

Total number of grid points                  ...  1480977
Total number of batches                      ...    23212
Average number of points per batch           ...       63
Average number of grid points per atom       ...    10732
Time for grid setup =   32.177 sec

--------------------
COSX GRID GENERATION
--------------------

GRIDX 1
-------
General Integration Accuracy     IntAcc      ... 4.020
Radial Grid Type                 RadialGrid  ... OptM3 with GC (2021)
Angular Grid (max. ang.)         AngularGrid ... 2 (Lebedev-110)
Angular grid pruning method      GridPruning ... 4 (adaptive)
Weight generation scheme         WeightScheme... Becke
Basis function cutoff            BFCut       ... 1.0000e-11
Integration weight cutoff        WCut        ... 1.0000e-14
Angular grids for H and He will be reduced by one unit
Partially contracted basis set               ... on
Rotationally invariant grid construction     ... off

Total number of grid points                  ...   156145
Total number of batches                      ...     2506
Average number of points per batch           ...       62
Average number of grid points per atom       ...     1131
UseSFitting                                  ... on

GRIDX 2
-------
General Integration Accuracy     IntAcc      ... 4.338
Radial Grid Type                 RadialGrid  ... OptM3 with GC (2021)
Angular Grid (max. ang.)         AngularGrid ... 3 (Lebedev-194)
Angular grid pruning method      GridPruning ... 4 (adaptive)
Weight generation scheme         WeightScheme... Becke
Basis function cutoff            BFCut       ... 1.0000e-11
Integration weight cutoff        WCut        ... 1.0000e-14
Angular grids for H and He will be reduced by one unit
Partially contracted basis set               ... on
Rotationally invariant grid construction     ... off

Total number of grid points                  ...   337898
Total number of batches                      ...     5351
Average number of points per batch           ...       63
Average number of grid points per atom       ...     2449
UseSFitting                                  ... on

GRIDX 3
-------
General Integration Accuracy     IntAcc      ... 4.871
Radial Grid Type                 RadialGrid  ... OptM3 with GC (2021)
Angular Grid (max. ang.)         AngularGrid ... 4 (Lebedev-302)
Angular grid pruning method      GridPruning ... 4 (adaptive)
Weight generation scheme         WeightScheme... Becke
Basis function cutoff            BFCut       ... 1.0000e-11
Integration weight cutoff        WCut        ... 1.0000e-14
Angular grids for H and He will be reduced by one unit
Partially contracted basis set               ... on
Rotationally invariant grid construction     ... off

Total number of grid points                  ...   652369
Total number of batches                      ...    10259
Average number of points per batch           ...       63
Average number of grid points per atom       ...     4727
UseSFitting                                  ... on

Time for X-Grid setup             =   20.912 sec


--------------------
CPCM SOLVATION MODEL
--------------------
CPCM parameters:
  Epsilon                                         ...      80.4000
  Refrac                                          ...       1.3300
  Rsolv                                           ...       1.3000
  Surface type                                    ... GAUSSIAN VDW
  Epsilon function type                           ...         CPCM
Radii:
 Radius for C  used is    3.8550 Bohr (=   2.0400 Ang.)
 Radius for O  used is    3.4469 Bohr (=   1.8240 Ang.)
 Radius for H  used is    2.4944 Bohr (=   1.3200 Ang.)
Calculating surface                               ...        done! (  0.0s)
GEPOL surface points                              ...         7258
GEPOL Volume                                      ...    7211.3965
GEPOL Surface-area                                ...    3692.9390
Calculating surface distance matrix               ...        done! (  0.7s)
Performing Cholesky decomposition & store         ...        done! (  2.9s)
Overall time for CPCM initialization              ...                 3.6s
--------------
SCF ITERATIONS
--------------
ITER       Energy         Delta-E        Max-DP      RMS-DP      [F,P]     Damp
               ***  Starting incremental Fock matrix formation  ***
  0  -2255.7630450987   0.000000000000 0.01552820  0.00011889  0.0631516 0.7000
  1  -2255.7946671507  -0.031622052036 0.01460097  0.00011509  0.0498345 0.7000
                               ***Turning on DIIS***
  2  -2255.8196220978  -0.024954947042 0.03839636  0.00031165  0.0374426 0.0000
  3  -2255.8832239013  -0.063601803528 0.00431700  0.00004865  0.0051613 0.0000
                      *** Initiating the SOSCF procedure ***
                           *** Shutting down DIIS ***
                      *** Re-Reading the Fockian *** 
                      *** Removing any level shift *** 
ITER      Energy       Delta-E        Grad      Rot      Max-DP    RMS-DP
  4  -2255.88407121  -0.0008473116  0.001209  0.001209  0.001798  0.000021
               *** Restarting incremental Fock matrix formation ***
  5  -2255.88417913  -0.0001079202  0.000524  0.002050  0.002370  0.000017
  6  -2255.88419207  -0.0000129409  0.000628  0.001455  0.002376  0.000012
  7  -2255.88420608  -0.0000140058  0.000237  0.000745  0.000822  0.000006
  8  -2255.88420930  -0.0000032240  0.000074  0.000218  0.000485  0.000002
  9  -2255.88420923   0.0000000723  0.000094  0.000200  0.000275  0.000002
 10  -2255.88420981  -0.0000005830  0.000009  0.000033  0.000057  0.000001
 11  -2255.88420979   0.0000000217  0.000012  0.000022  0.000037  0.000000
 12  -2255.88420983  -0.0000000412  0.000004  0.000012  0.000012  0.000000
 13  -2255.88420984  -0.0000000075  0.000006  0.000008  0.000008  0.000000
                  ***Gradient check signals convergence***
              ***Rediagonalizing the Fockian in SOSCF/NRSCF***

               *****************************************************
               *                     SUCCESS                       *
               *           SCF CONVERGED AFTER  14 CYCLES          *
               *****************************************************

Old exchange energy                            =    -65.149198798 Eh
New exchange energy                            =    -65.149203572 Eh
Exchange energy change after final integration =     -0.000004774 Eh
Total energy after final integration           =  -2255.884214594 Eh
Final COS-X integration done in                =    84.945 sec
Total Energy       :        -2255.88421459 Eh          -61385.73027 eV
  Last Energy change         ...    2.1067e-08  Tolerance :   1.0000e-08
  Last MAX-Density change    ...    4.8850e-15  Tolerance :   1.0000e-07
             **** THE GBW FILE WAS UPDATED (mPQ9_0e_0H_B3LYP_631Gd_opt.gbw) ****
             **** DENSITY mPQ9_0e_0H_B3LYP_631Gd_opt.scfp WAS UPDATED ****
             **** ENERGY FILE WAS UPDATED (mPQ9_0e_0H_B3LYP_631Gd_opt.en.tmp) ****
             **** THE GBW FILE WAS UPDATED (mPQ9_0e_0H_B3LYP_631Gd_opt.gbw) ****
             **** DENSITY mPQ9_0e_0H_B3LYP_631Gd_opt.scfp WAS UPDATED ****
Total SCF time: 0 days 0 hours 10 min 54 sec 

Maximum memory used throughout the entire SCF-calculation: 1073.4 MB

-------------------------   --------------------
FINAL SINGLE POINT ENERGY     -2255.884214594411
-------------------------   --------------------


           ************************************************************
           *        Program running with 8 parallel MPI-processes     *
           *              working on a common directory               *
           ************************************************************
------------------------------------------------------------------------------
                         ORCA SCF GRADIENT CALCULATION
------------------------------------------------------------------------------

 ... reading COSX grid (gridx3)
Gradient of the Kohn-Sham DFT energy:
Kohn-Sham wavefunction type      ... RKS
Hartree-Fock exchange scaling    ...    0.200
Number of operators              ...    1
Number of atoms                  ...  138
Basis set dimensions             ...  948
Integral neglect threshold       ... 2.5e-11
Integral primitive cutoff        ... 2.5e-12
SHARK Integral package           ... ON

Nuc. rep. gradient       (SHARK) ... done (  0.0 sec)
HCore & Overlap gradient (SHARK) ... done (  3.1 sec)
RI-J gradient            (SHARK) ... done (  7.3 sec)
COSX-gradient                    ... done (119.7 sec)
Exchange-correlation gradient    ... done

------------------
CARTESIAN GRADIENT
------------------

   1   C   :    0.000037041   -0.000014216   -0.000003161
   2   C   :   -0.000118376    0.000061024   -0.000026256
   3   C   :    0.000035890   -0.000013486    0.000078181
   4   C   :    0.000021857   -0.000051885    0.000036032
   5   C   :    0.000020457   -0.000054126    0.000102684
   6   C   :   -0.000129585    0.000203949   -0.000070097
   7   C   :    0.000074476   -0.000070595   -0.000107456
   8   C   :    0.000032694    0.000024721   -0.000067856
   9   C   :   -0.000115260    0.000001393    0.000024122
  10   C   :   -0.000036023   -0.000048655    0.000029904
  11   C   :    0.000111981    0.000262939   -0.000107100
  12   C   :   -0.000048554   -0.000139991   -0.000069476
  13   C   :    0.000121121    0.000001186    0.000113805
  14   C   :   -0.000158915    0.000164556    0.000008438
  15   C   :   -0.000001616    0.000019222   -0.000092646
  16   C   :    0.000028898   -0.000108806   -0.000150440
  17   C   :    0.000055724    0.000109722    0.000018284
  18   C   :   -0.000162929   -0.000012387   -0.000146633
  19   C   :    0.000123627   -0.000219766   -0.000088513
  20   C   :    0.000009443    0.000100721    0.000143172
  21   C   :   -0.000005457    0.000039564    0.000085007
  22   C   :    0.000056343   -0.000004136   -0.000064799
  23   C   :    0.000029600    0.000042159   -0.000004879
  24   C   :   -0.000052607   -0.000096090   -0.000092066
  25   C   :   -0.000083207    0.000067141    0.000044205
  26   C   :    0.000052695    0.000046900   -0.000043696
  27   C   :    0.000010777   -0.000035751    0.000137276
  28   C   :   -0.000072809    0.000093993   -0.000046278
  29   C   :   -0.000006228    0.000027541   -0.000086637
  30   C   :   -0.000003030   -0.000056432    0.000024201
  31   C   :   -0.000060299   -0.000113137    0.000070405
  32   C   :    0.000043806    0.000009252   -0.000031201
  33   C   :    0.000009184   -0.000000913    0.000008290
  34   C   :   -0.000075763   -0.000104275   -0.000021493
  35   C   :   -0.000005955    0.000087098    0.000075310
  36   C   :    0.000083597    0.000037042    0.000044956
  37   C   :   -0.000031886   -0.000149041    0.000017546
  38   C   :   -0.000084655    0.000022247   -0.000123916
  39   C   :    0.000098239   -0.000075259    0.000126268
  40   C   :   -0.000044509    0.000152348    0.000059821
  41   C   :    0.000086541   -0.000083651   -0.000063085
  42   C   :   -0.000104995   -0.000047546   -0.000056523
  43   C   :    0.000060075    0.000132717    0.000137371
  44   C   :    0.000006380    0.000108623    0.000128485
  45   C   :   -0.000005515   -0.000022131   -0.000131619
  46   C   :    0.000014765   -0.000013812    0.000020510
  47   C   :   -0.000022013   -0.000057287   -0.000047994
  48   C   :    0.000015764    0.000048006    0.000080553
  49   C   :    0.000063067    0.000057245   -0.000001838
  50   C   :   -0.000002100   -0.000024145   -0.000005382
  51   C   :    0.000007755   -0.000123743   -0.000012705
  52   C   :    0.000061074    0.000021512   -0.000011674
  53   C   :    0.000074603   -0.000162473   -0.000160474
  54   O   :   -0.000021899    0.000082962    0.000164844
  55   O   :   -0.000085882   -0.000069967   -0.000086066
  56   H   :   -0.000023613    0.000017414   -0.000017996
  57   H   :   -0.000027150    0.000048430   -0.000024804
  58   H   :    0.000007233   -0.000037378    0.000012871
  59   H   :   -0.000013840   -0.000058807    0.000052529
  60   H   :    0.000007583   -0.000005655   -0.000017067
  61   H   :    0.000013237    0.000014897    0.000018970
  62   H   :   -0.000031504    0.000053778    0.000007375
  63   H   :    0.000020016   -0.000027763    0.000109768
  64   H   :    0.000055005   -0.000018580   -0.000010919
  65   H   :    0.000003575    0.000022044   -0.000003970
  66   H   :   -0.000002508    0.000043920   -0.000019260
  67   H   :    0.000031087   -0.000012732    0.000002958
  68   H   :   -0.000097911   -0.000102542   -0.000071882
  69   H   :    0.000043639    0.000021487    0.000026761
  70   H   :    0.000048076    0.000063531    0.000078389
  71   H   :    0.000048030   -0.000032565    0.000024999
  72   H   :   -0.000060901   -0.000051943   -0.000043705
  73   H   :   -0.000028094   -0.000043254    0.000030657
  74   H   :    0.000051469   -0.000060706   -0.000012864
  75   H   :    0.000020805    0.000019362    0.000037447
  76   H   :    0.000034623    0.000053456   -0.000001593
  77   H   :   -0.000019926   -0.000057115    0.000040991
  78   H   :    0.000020294   -0.000058545    0.000022242
  79   H   :   -0.000035954   -0.000013285   -0.000003744
  80   H   :   -0.000021047    0.000015634    0.000090545
  81   H   :    0.000023842    0.000002715    0.000032012
  82   H   :    0.000005296    0.000017819   -0.000048381
  83   H   :   -0.000036110   -0.000016841   -0.000014945
  84   H   :   -0.000035323    0.000001387    0.000019515
  85   H   :    0.000025404   -0.000025647   -0.000031046
  86   H   :    0.000018911    0.000016170   -0.000068960
  87   H   :   -0.000062830   -0.000027129    0.000062275
  88   H   :   -0.000018241    0.000069852    0.000110737
  89   H   :    0.000020984   -0.000030281    0.000006715
  90   H   :    0.000053776    0.000002178   -0.000075333
  91   H   :    0.000020569    0.000008469    0.000022806
  92   H   :    0.000010688    0.000022702    0.000035491
  93   H   :   -0.000007216   -0.000002066    0.000007902
  94   H   :    0.000036182   -0.000024157   -0.000045844
  95   H   :    0.000030764    0.000004920    0.000014624
  96   H   :   -0.000017947   -0.000036842    0.000017518
  97   H   :   -0.000032496   -0.000013386    0.000022864
  98   H   :   -0.000002459    0.000038859    0.000026171
  99   H   :    0.000041226    0.000022643    0.000002156
 100   H   :    0.000033446   -0.000010291   -0.000055541
 101   H   :    0.000017453    0.000085514    0.000009394
 102   H   :   -0.000008271    0.000007350    0.000041351
 103   H   :   -0.000072740   -0.000077709   -0.000027690
 104   H   :    0.000057717   -0.000013788    0.000042383
 105   H   :    0.000041926   -0.000013032   -0.000063241
 106   H   :    0.000021549    0.000077901    0.000022599
 107   H   :   -0.000021633   -0.000032213    0.000012070
 108   H   :   -0.000049277    0.000036995    0.000002507
 109   H   :   -0.000003901   -0.000001552    0.000048118
 110   H   :   -0.000000664   -0.000025489   -0.000042067
 111   H   :    0.000001272    0.000025837    0.000016301
 112   H   :   -0.000049544    0.000063247   -0.000040037
 113   H   :   -0.000021808   -0.000020590   -0.000026359
 114   H   :    0.000040152   -0.000067066   -0.000082838
 115   H   :    0.000022171   -0.000016483    0.000017726
 116   H   :    0.000025193    0.000089453   -0.000000319
 117   H   :    0.000007784    0.000011904   -0.000009166
 118   H   :    0.000017237   -0.000030463   -0.000040329
 119   H   :   -0.000004155   -0.000021560    0.000024850
 120   H   :   -0.000023327   -0.000017293    0.000021071
 121   H   :    0.000006261    0.000016732    0.000018549
 122   H   :   -0.000021026   -0.000018023    0.000022087
 123   H   :   -0.000019054   -0.000035743    0.000024139
 124   H   :   -0.000053799   -0.000000803    0.000012486
 125   H   :   -0.000007595    0.000081247   -0.000044281
 126   H   :   -0.000068829   -0.000046837    0.000040123
 127   H   :   -0.000016128   -0.000008689   -0.000027148
 128   H   :    0.000018609   -0.000000372    0.000032723
 129   H   :    0.000018445    0.000003849   -0.000013791
 130   H   :    0.000020782   -0.000022509   -0.000011779
 131   H   :   -0.000009996    0.000020609    0.000002242
 132   H   :    0.000023893    0.000032225   -0.000057602
 133   H   :   -0.000036178   -0.000012063    0.000032194
 134   H   :    0.000053178   -0.000030395   -0.000039889
 135   C   :   -0.000028533    0.000028415    0.000056118
 136   H   :    0.000018673    0.000044167    0.000056909
 137   H   :   -0.000013586    0.000023804   -0.000002593
 138   H   :   -0.000017645   -0.000053675    0.000007902

Difference to translation invariance:
           :   -0.0000772978   -0.0000508603    0.0001618596

Difference to rotation invariance:
           :   -0.0006062455    0.0014610701    0.0026384200

Norm of the cartesian gradient     ...    0.0012117315
RMS gradient                       ...    0.0000595534
MAX gradient                       ...    0.0002629386

-------
TIMINGS
-------

Total SCF gradient time            ...      188.290 sec

One electron gradient       ....       3.129 sec  (  1.7%)
RI-J Coulomb gradient       ....       7.313 sec  (  3.9%)
COSX gradient               ....     119.650 sec  ( 63.5%)
XC gradient                 ....      40.753 sec  ( 21.6%)
CPCM gradient               ....       5.874 sec  (  3.1%)
   A-Matrix (El+Nuc)        ....       1.916 sec  (  1.0%)
   Potential                ....       3.958 sec  (  2.1%)

Maximum memory used throughout the entire SCFGRAD-calculation: 305.6 MB
------------------------------------------------------------------------------
                         ORCA GEOMETRY RELAXATION STEP
------------------------------------------------------------------------------

Reading the OPT-File                    .... done
Getting information on internals        .... done
Copying old internal coords+grads       .... done
Making the new internal coordinates     .... (new redundants).... done
Validating the new internal coordinates .... (new redundants).... done
Calculating the B-matrix                .... done
Calculating the G,G- and P matrices     .... done
Transforming gradient to internals      .... done
Projecting the internal gradient        .... done
Number of atoms                         .... 138
Number of internal coordinates          .... 708
Current Energy                          .... -2255.884214594 Eh
Current gradient norm                   ....     0.001211732 Eh/bohr
Maximum allowed component of the step   ....  0.300
Current trust radius                    ....  0.300
Updating the Hessian (BFGS)             .... done
Forming the augmented Hessian           .... done
Diagonalizing the augmented Hessian     .... done
Last element of RFO vector              ....  0.992639554
Lowest eigenvalues of augmented Hessian:
 -0.000196141  0.002573783  0.004505903  0.006192918  0.007510995
Length of the computed step             ....  0.122004226
The final length of the internal step   ....  0.122004226
Converting the step to cartesian space:
 Initial RMS(Int)=    0.0045851996
Transforming coordinates:
 Iter   0:  RMS(Cart)=    0.2657754081 RMS(Int)=    0.0048718830
 Iter   1:  RMS(Cart)=    0.0124150230 RMS(Int)=    0.0015978786
 Iter   2:  RMS(Cart)=    0.0007857975 RMS(Int)=    0.0000653186
 Iter   3:  RMS(Cart)=    0.0000586357 RMS(Int)=    0.0000081248
 Iter   4:  RMS(Cart)=    0.0000042073 RMS(Int)=    0.0000004978
 Iter   5:  RMS(Cart)=    0.0000003033 RMS(Int)=    0.0000000456
 Iter   6:  RMS(Cart)=    0.0000000238 RMS(Int)=    0.0000000036
done
Storing new coordinates                 .... done

                                .--------------------.
          ----------------------|Geometry convergence|-------------------------
          Item                value                   Tolerance       Converged
          ---------------------------------------------------------------------
          Energy change       0.0001021024            0.0000002000      NO
          RMS gradient        0.0001879082            0.0000080000      NO
          MAX gradient        0.0012583277            0.0000300000      NO
          RMS step            0.0045851996            0.0001000000      NO
          MAX step            0.0174620900            0.0002000000      NO
          ........................................................
          Max(Bonds)      0.0003      Max(Angles)    0.11
          Max(Dihed)        1.00      Max(Improp)    0.00
          ---------------------------------------------------------------------

The optimization has not yet converged - more geometry cycles are needed


    ---------------------------------------------------------------------------
                         Redundant Internal Coordinates
                            (Angstroem and degrees)

        Definition                    Value    dE/dq     Step     New-Value
    ----------------------------------------------------------------------------
     1. B(C   1,C   0)                1.5046 -0.000001  0.0000    1.5046   
     2. B(C   2,C   1)                1.3551 -0.000103  0.0001    1.3552   
     3. B(C   3,C   2)                1.5047 -0.000134  0.0001    1.5048   
     4. B(C   4,C   2)                1.4966 -0.000009  0.0001    1.4967   
     5. B(C   5,C   4)                1.4952 -0.000194  0.0003    1.4954   
     6. B(C   6,C   5)                1.5159 -0.000130  0.0001    1.5160   
     7. B(C   7,C   6)                1.5165 -0.000141  0.0000    1.5165   
     8. B(C   8,C   7)                1.3438  0.000033  0.0000    1.3438   
     9. B(C   9,C   8)                1.5120  0.000006  0.0001    1.5121   
    10. B(C  10,C   8)                1.5209  0.000077 -0.0002    1.5207   
    11. B(C  11,C  10)                1.5566  0.000104 -0.0002    1.5564   
    12. B(C  12,C  11)                1.5069 -0.000009 -0.0000    1.5069   
    13. B(C  13,C  12)                1.3452  0.000049 -0.0000    1.3452   
    14. B(C  14,C  13)                1.5114  0.000021  0.0000    1.5115   
    15. B(C  15,C  13)                1.5239 -0.000046 -0.0001    1.5238   
    16. B(C  16,C  15)                1.5561  0.000054  0.0001    1.5562   
    17. B(C  17,C  16)                1.5064 -0.000024  0.0002    1.5065   
    18. B(C  18,C  17)                1.3455 -0.000170  0.0001    1.3456   
    19. B(C  19,C  18)                1.5117  0.000012 -0.0000    1.5117   
    20. B(C  20,C  18)                1.5229  0.000000  0.0000    1.5229   
    21. B(C  21,C  20)                1.5571 -0.000065  0.0000    1.5571   
    22. B(C  22,C  21)                1.5074 -0.000114 -0.0001    1.5073   
    23. B(C  23,C  22)                1.3455 -0.000029  0.0000    1.3455   
    24. B(C  24,C  23)                1.5116  0.000037 -0.0000    1.5116   
    25. B(C  25,C  23)                1.5238 -0.000064 -0.0002    1.5236   
    26. B(C  26,C  25)                1.5562  0.000092  0.0002    1.5564   
    27. B(C  27,C  26)                1.5066  0.000054  0.0000    1.5066   
    28. B(C  28,C  27)                1.3455 -0.000013  0.0000    1.3455   
    29. B(C  29,C  28)                1.5117 -0.000009  0.0000    1.5117   
    30. B(C  30,C  28)                1.5230 -0.000038  0.0001    1.5230   
    31. B(C  31,C  30)                1.5566 -0.000049  0.0001    1.5567   
    32. B(C  32,C  31)                1.5071 -0.000092 -0.0001    1.5069   
    33. B(C  33,C  32)                1.3457  0.000010 -0.0001    1.3456   
    34. B(C  34,C  33)                1.5118  0.000083 -0.0001    1.5117   
    35. B(C  35,C  33)                1.5234 -0.000019 -0.0001    1.5233   
    36. B(C  36,C  35)                1.5564  0.000027  0.0001    1.5566   
    37. B(C  37,C  36)                1.5067 -0.000099  0.0002    1.5068   
    38. B(C  38,C  37)                1.3455 -0.000159  0.0001    1.3456   
    39. B(C  39,C  38)                1.5118  0.000024  0.0000    1.5118   
    40. B(C  40,C  38)                1.5223 -0.000037 -0.0000    1.5223   
    41. B(C  41,C  40)                1.5571  0.000042  0.0001    1.5572   
    42. B(C  42,C  41)                1.5076 -0.000071 -0.0000    1.5076   
    43. B(C  43,C  42)                1.3460 -0.000004  0.0000    1.3460   
    44. B(C  44,C  43)                1.5211  0.000058 -0.0002    1.5209   
    45. B(C  45,C  44)                1.5553  0.000033 -0.0001    1.5551   
    46. B(C  46,C  45)                1.5067 -0.000005  0.0000    1.5067   
    47. B(C  47,C  46)                1.3448  0.000101 -0.0001    1.3447   
    48. B(C  48,C  47)                1.5110  0.000011 -0.0000    1.5109   
    49. B(C  49,C  47)                1.5126 -0.000045  0.0000    1.5126   
    50. B(C  50,C  43)                1.5113 -0.000039 -0.0000    1.5113   
    51. B(C  51,C   5)                1.3548  0.000108 -0.0001    1.3548   
    52. B(C  52,C  51)                1.4938 -0.000066  0.0001    1.4939   
    53. B(C  52,C   1)                1.4946 -0.000036 -0.0000    1.4946   
    54. B(O  53,C  52)                1.2324  0.000102 -0.0001    1.2323   
    55. B(O  54,C   4)                1.2327  0.000115 -0.0001    1.2326   
    56. B(H  55,C   0)                1.0900  0.000021  0.0000    1.0900   
    57. B(H  56,C   0)                1.0966 -0.000050  0.0001    1.0967   
    58. B(H  57,C   0)                1.0962 -0.000007 -0.0000    1.0962   
    59. B(H  58,C   3)                1.0900 -0.000043  0.0000    1.0900   
    60. B(H  59,C   3)                1.0962 -0.000009 -0.0001    1.0961   
    61. B(H  60,C   3)                1.0967 -0.000023  0.0001    1.0968   
    62. B(H  61,C   6)                1.0966 -0.000050  0.0000    1.0966   
    63. B(H  62,C   6)                1.0912 -0.000106  0.0001    1.0913   
    64. B(H  63,C   7)                1.0911 -0.000005  0.0000    1.0911   
    65. B(H  64,C   9)                1.0954 -0.000001  0.0000    1.0954   
    66. B(H  65,C   9)                1.0984 -0.000020  0.0000    1.0984   
    67. B(H  66,C   9)                1.0996 -0.000020  0.0000    1.0996   
    68. B(H  67,C  10)                1.0965 -0.000052 -0.0000    1.0965   
    69. B(H  68,C  10)                1.0974 -0.000026  0.0001    1.0975   
    70. B(H  69,C  11)                1.0998  0.000010  0.0001    1.0998   
    71. B(H  70,C  11)                1.0956 -0.000033  0.0000    1.0956   
    72. B(H  71,C  12)                1.0923 -0.000051  0.0000    1.0924   
    73. B(H  72,C  14)                1.0932 -0.000054  0.0001    1.0932   
    74. B(H  73,C  14)                1.0978 -0.000076  0.0000    1.0978   
    75. B(H  74,C  14)                1.0997 -0.000035  0.0000    1.0997   
    76. B(H  75,C  15)                1.0977 -0.000016  0.0000    1.0977   
    77. B(H  76,C  15)                1.0983  0.000029  0.0000    1.0983   
    78. B(H  77,C  16)                1.1005 -0.000006 -0.0000    1.1004   
    79. B(H  78,C  16)                1.0956  0.000022 -0.0000    1.0956   
    80. B(H  79,C  17)                1.0921 -0.000058  0.0000    1.0922   
    81. B(H  80,C  19)                1.0931  0.000026 -0.0000    1.0931   
    82. B(H  81,C  19)                1.0975  0.000014  0.0000    1.0976   
    83. B(H  82,C  19)                1.0997 -0.000005  0.0000    1.0997   
    84. B(H  83,C  20)                1.0977 -0.000023  0.0000    1.0977   
    85. B(H  84,C  20)                1.0985 -0.000044  0.0000    1.0985   
    86. B(H  85,C  21)                1.1001  0.000044  0.0000    1.1001   
    87. B(H  86,C  21)                1.0959 -0.000030  0.0000    1.0959   
    88. B(H  87,C  22)                1.0922 -0.000037  0.0000    1.0922   
    89. B(H  88,C  24)                1.0932 -0.000013  0.0000    1.0932   
    90. B(H  89,C  24)                1.0979 -0.000086  0.0000    1.0979   
    91. B(H  90,C  24)                1.0997 -0.000028  0.0000    1.0997   
    92. B(H  91,C  25)                1.0977 -0.000021  0.0000    1.0977   
    93. B(H  92,C  25)                1.0982  0.000001  0.0001    1.0983   
    94. B(H  93,C  26)                1.1004  0.000002 -0.0001    1.1004   
    95. B(H  94,C  26)                1.0957 -0.000020  0.0000    1.0957   
    96. B(H  95,C  27)                1.0922 -0.000035  0.0000    1.0922   
    97. B(H  96,C  29)                1.0932 -0.000016  0.0000    1.0932   
    98. B(H  97,C  29)                1.0977 -0.000002  0.0000    1.0977   
    99. B(H  98,C  29)                1.0997 -0.000023  0.0000    1.0998   
   100. B(H  99,C  30)                1.0976 -0.000020  0.0000    1.0977   
   101. B(H 100,C  30)                1.0984 -0.000038  0.0000    1.0984   
   102. B(H 101,C  31)                1.1001 -0.000023  0.0001    1.1002   
   103. B(H 102,C  31)                1.0957 -0.000046  0.0001    1.0957   
   104. B(H 103,C  32)                1.0922  0.000002 -0.0000    1.0922   
   105. B(H 104,C  34)                1.0931 -0.000028  0.0001    1.0931   
   106. B(H 105,C  34)                1.0979 -0.000046 -0.0000    1.0978   
   107. B(H 106,C  34)                1.0996 -0.000022  0.0001    1.0997   
   108. B(H 107,C  35)                1.0977 -0.000030  0.0000    1.0977   
   109. B(H 108,C  35)                1.0983 -0.000007  0.0000    1.0984   
   110. B(H 109,C  36)                1.1003  0.000008 -0.0000    1.1002   
   111. B(H 110,C  36)                1.0957 -0.000022  0.0000    1.0958   
   112. B(H 111,C  37)                1.0921 -0.000051  0.0000    1.0921   
   113. B(H 112,C  39)                1.0932  0.000013 -0.0000    1.0932   
   114. B(H 113,C  39)                1.0973 -0.000072  0.0001    1.0974   
   115. B(H 114,C  39)                1.0998  0.000006 -0.0000    1.0998   
   116. B(H 115,C  40)                1.0976 -0.000018  0.0000    1.0977   
   117. B(H 116,C  40)                1.0986 -0.000014  0.0000    1.0986   
   118. B(H 117,C  41)                1.0998 -0.000009 -0.0000    1.0998   
   119. B(H 118,C  41)                1.0961  0.000026 -0.0000    1.0960   
   120. B(H 119,C  42)                1.0920 -0.000031  0.0000    1.0920   
   121. B(H 120,C  44)                1.0999 -0.000017  0.0001    1.1000   
   122. B(H 121,C  44)                1.0971 -0.000027  0.0000    1.0972   
   123. B(H 122,C  45)                1.1018 -0.000026  0.0001    1.1018   
   124. B(H 123,C  45)                1.0952 -0.000045  0.0001    1.0953   
   125. B(H 124,C  46)                1.0930 -0.000025  0.0000    1.0930   
   126. B(H 125,C  48)                1.0927 -0.000071  0.0001    1.0928   
   127. B(H 126,C  48)                1.0993 -0.000027  0.0000    1.0993   
   128. B(H 127,C  48)                1.0996  0.000000  0.0000    1.0996   
   129. B(H 128,C  49)                1.0953 -0.000014  0.0000    1.0953   
   130. B(H 129,C  49)                1.0998 -0.000028  0.0000    1.0998   
   131. B(H 130,C  49)                1.0996 -0.000009  0.0000    1.0997   
   132. B(H 131,C  50)                1.0933 -0.000040  0.0001    1.0933   
   133. B(H 132,C  50)                1.0996  0.000021 -0.0000    1.0996   
   134. B(H 133,C  50)                1.0971 -0.000069  0.0001    1.0972   
   135. B(C 134,C  51)                1.5046  0.000071 -0.0001    1.5046   
   136. B(H 135,C 134)                1.0905 -0.000043  0.0001    1.0905   
   137. B(H 136,C 134)                1.0963 -0.000024 -0.0001    1.0962   
   138. B(H 137,C 134)                1.0967 -0.000022  0.0001    1.0969   
   139. A(H  55,C   0,H  57)          108.60  0.000026    0.02    108.62   
   140. A(C   1,C   0,H  57)          110.26 -0.000013   -0.01    110.25   
   141. A(C   1,C   0,H  55)          112.66 -0.000033    0.01    112.67   
   142. A(C   1,C   0,H  56)          110.22  0.000033   -0.00    110.21   
   143. A(H  56,C   0,H  57)          106.42 -0.000008    0.00    106.42   
   144. A(H  55,C   0,H  56)          108.48 -0.000003   -0.02    108.45   
   145. A(C   0,C   1,C  52)          114.54  0.000052   -0.01    114.53   
   146. A(C   2,C   1,C  52)          119.44  0.000028   -0.00    119.44   
   147. A(C   0,C   1,C   2)          126.02 -0.000080    0.01    126.02   
   148. A(C   1,C   2,C   4)          119.63  0.000097   -0.01    119.62   
   149. A(C   1,C   2,C   3)          125.83 -0.000166    0.01    125.84   
   150. A(C   3,C   2,C   4)          114.54  0.000069   -0.01    114.54   
   151. A(C   2,C   3,H  60)          110.28  0.000019   -0.00    110.28   
   152. A(C   2,C   3,H  59)          110.29  0.000044   -0.01    110.28   
   153. A(C   2,C   3,H  58)          112.60 -0.000110    0.01    112.61   
   154. A(H  58,C   3,H  60)          108.44  0.000025   -0.02    108.42   
   155. A(H  58,C   3,H  59)          108.57  0.000033    0.02    108.59   
   156. A(H  59,C   3,H  60)          106.44 -0.000005    0.00    106.44   
   157. A(C   2,C   4,O  54)          119.07  0.000132   -0.02    119.05   
   158. A(C   2,C   4,C   5)          120.86 -0.000116    0.00    120.87   
   159. A(C   5,C   4,O  54)          120.07 -0.000017    0.01    120.08   
   160. A(C   6,C   5,C  51)          124.67 -0.000129   -0.01    124.66   
   161. A(C   4,C   5,C   6)          115.88  0.000062    0.02    115.90   
   162. A(C   4,C   5,C  51)          119.42  0.000067   -0.01    119.41   
   163. A(C   7,C   6,H  61)          109.57 -0.000035   -0.04    109.53   
   164. A(C   5,C   6,H  62)          108.68  0.000182    0.00    108.69   
   165. A(C   7,C   6,H  62)          110.70  0.000275    0.03    110.73   
   166. A(H  61,C   6,H  62)          107.12 -0.000055    0.00    107.12   
   167. A(C   5,C   6,C   7)          111.37 -0.000464    0.00    111.37   
   168. A(C   5,C   6,H  61)          109.29  0.000115    0.00    109.29   
   169. A(C   8,C   7,H  63)          118.13 -0.000383   -0.00    118.13   
   170. A(C   6,C   7,H  63)          114.54 -0.000505   -0.01    114.53   
   171. A(C   6,C   7,C   8)          127.34  0.000888    0.01    127.35   
   172. A(C   7,C   8,C  10)          123.79  0.000969   -0.03    123.77   
   173. A(C   7,C   8,C   9)          120.35 -0.000482    0.00    120.36   
   174. A(C   9,C   8,C  10)          115.85 -0.000487    0.03    115.88   
   175. A(H  64,C   9,H  65)          108.37  0.000008   -0.01    108.36   
   176. A(H  65,C   9,H  66)          106.33 -0.000006   -0.01    106.32   
   177. A(C   8,C   9,H  65)          111.07  0.000039    0.02    111.09   
   178. A(H  64,C   9,H  66)          108.21 -0.000006   -0.00    108.21   
   179. A(C   8,C   9,H  66)          110.62 -0.000048   -0.00    110.62   
   180. A(C   8,C   9,H  64)          112.02  0.000011    0.00    112.02   
   181. A(C  11,C  10,H  67)          107.79 -0.000215    0.03    107.82   
   182. A(C   8,C  10,H  67)          109.91  0.000371   -0.06    109.85   
   183. A(C   8,C  10,C  11)          114.84 -0.000012    0.04    114.88   
   184. A(C  11,C  10,H  68)          108.36  0.000154   -0.04    108.32   
   185. A(H  67,C  10,H  68)          106.72 -0.000004    0.00    106.72   
   186. A(C   8,C  10,H  68)          108.92 -0.000293    0.02    108.94   
   187. A(C  12,C  11,H  69)          108.48 -0.000226    0.06    108.54   
   188. A(C  10,C  11,C  12)          114.68 -0.000035   -0.04    114.65   
   189. A(H  69,C  11,H  70)          106.44  0.000013   -0.01    106.43   
   190. A(C  10,C  11,H  69)          107.83  0.000115    0.05    107.88   
   191. A(C  12,C  11,H  70)          111.20  0.000281   -0.03    111.17   
   192. A(C  10,C  11,H  70)          107.85 -0.000148   -0.03    107.82   
   193. A(C  11,C  12,H  71)          114.33 -0.000440    0.03    114.35   
   194. A(C  11,C  12,C  13)          128.86  0.001008   -0.04    128.82   
   195. A(C  13,C  12,H  71)          116.81 -0.000568    0.02    116.83   
   196. A(C  14,C  13,C  15)          115.67  0.000628   -0.05    115.62   
   197. A(C  12,C  13,C  14)          124.78  0.000558   -0.00    124.78   
   198. A(C  12,C  13,C  15)          119.54 -0.001186    0.06    119.60   
   199. A(C  13,C  14,H  74)          110.27 -0.000057   -0.01    110.26   
   200. A(H  72,C  14,H  73)          108.02  0.000003   -0.01    108.02   
   201. A(C  13,C  14,H  73)          110.78  0.000042    0.00    110.78   
   202. A(H  73,C  14,H  74)          106.20 -0.000000    0.00    106.20   
   203. A(C  13,C  14,H  72)          113.34  0.000007    0.02    113.36   
   204. A(H  72,C  14,H  74)          107.93  0.000005   -0.01    107.92   
   205. A(C  13,C  15,H  75)          109.27 -0.000194    0.05    109.32   
   206. A(C  13,C  15,H  76)          109.74  0.000080   -0.04    109.70   
   207. A(C  16,C  15,H  76)          108.57  0.000197   -0.05    108.52   
   208. A(C  16,C  15,H  75)          107.03 -0.000326    0.03    107.06   
   209. A(C  13,C  15,C  16)          115.08  0.000197    0.01    115.10   
   210. A(H  75,C  15,H  76)          106.81  0.000027    0.00    106.81   
   211. A(C  17,C  16,H  77)          108.86 -0.000196   -0.03    108.83   
   212. A(C  15,C  16,H  78)          107.78 -0.000232   -0.03    107.75   
   213. A(C  15,C  16,H  77)          107.36 -0.000541    0.04    107.40   
   214. A(C  15,C  16,C  17)          115.10  0.001258   -0.00    115.10   
   215. A(H  77,C  16,H  78)          106.45  0.000156    0.01    106.46   
   216. A(C  17,C  16,H  78)          110.90 -0.000517    0.01    110.91   
   217. A(C  16,C  17,H  79)          114.60  0.000378   -0.00    114.59   
   218. A(C  16,C  17,C  18)          128.52 -0.000761    0.01    128.53   
   219. A(C  18,C  17,H  79)          116.89  0.000381   -0.01    116.88   
   220. A(C  17,C  18,C  20)          119.80  0.000680    0.01    119.81   
   221. A(C  19,C  18,C  20)          115.47 -0.000375    0.01    115.48   
   222. A(C  17,C  18,C  19)          124.72 -0.000308   -0.02    124.70   
   223. A(C  18,C  19,H  81)          110.80 -0.000082    0.02    110.82   
   224. A(C  18,C  19,H  80)          113.39  0.000003   -0.01    113.39   
   225. A(H  80,C  19,H  81)          108.03  0.000043   -0.01    108.02   
   226. A(H  81,C  19,H  82)          106.21 -0.000002    0.00    106.21   
   227. A(H  80,C  19,H  82)          107.92 -0.000006   -0.01    107.92   
   228. A(C  18,C  19,H  82)          110.19  0.000046    0.01    110.20   
   229. A(C  18,C  20,C  21)          115.26  0.000554   -0.05    115.21   
   230. A(H  83,C  20,H  84)          106.84  0.000061    0.00    106.85   
   231. A(C  21,C  20,H  84)          108.36 -0.000329    0.04    108.40   
   232. A(C  18,C  20,H  84)          109.57 -0.000238    0.02    109.59   
   233. A(C  21,C  20,H  83)          107.07  0.000007   -0.01    107.06   
   234. A(C  18,C  20,H  83)          109.39 -0.000080    0.01    109.39   
   235. A(C  20,C  21,C  22)          115.33 -0.000682    0.01    115.34   
   236. A(H  85,C  21,H  86)          106.47 -0.000076   -0.01    106.46   
   237. A(C  22,C  21,H  86)          110.81  0.000247    0.05    110.87   
   238. A(C  20,C  21,H  86)          107.59 -0.000009    0.03    107.62   
   239. A(C  22,C  21,H  85)          108.72  0.000135   -0.04    108.68   
   240. A(C  20,C  21,H  85)          107.52  0.000430   -0.05    107.47   
   241. A(C  21,C  22,C  23)          128.47  0.000046    0.06    128.53   
   242. A(C  23,C  22,H  87)          116.89  0.000011   -0.03    116.86   
   243. A(C  21,C  22,H  87)          114.64 -0.000057   -0.03    114.60   
   244. A(C  24,C  23,C  25)          115.48  0.000165    0.03    115.51   
   245. A(C  22,C  23,C  25)          119.86 -0.000108   -0.04    119.82   
   246. A(C  22,C  23,C  24)          124.66 -0.000057    0.01    124.67   
   247. A(H  88,C  24,H  90)          107.98  0.000009   -0.01    107.97   
   248. A(H  89,C  24,H  90)          106.20 -0.000017   -0.00    106.20   
   249. A(C  23,C  24,H  90)          110.33 -0.000003   -0.03    110.30   
   250. A(H  88,C  24,H  89)          107.99  0.000008   -0.01    107.98   
   251. A(C  23,C  24,H  89)          110.69  0.000064    0.05    110.73   
   252. A(C  23,C  24,H  88)          113.36 -0.000061    0.00    113.36   
   253. A(C  23,C  25,C  26)          115.04 -0.000138    0.05    115.09   
   254. A(H  91,C  25,H  92)          106.81 -0.000002    0.00    106.81   
   255. A(C  26,C  25,H  92)          108.52  0.000290   -0.03    108.49   
   256. A(C  23,C  25,H  92)          109.59 -0.000048    0.02    109.61   
   257. A(C  26,C  25,H  91)          107.10 -0.000223   -0.01    107.08   
   258. A(C  23,C  25,H  91)          109.45  0.000128   -0.03    109.42   
   259. A(C  25,C  26,C  27)          115.10  0.000712    0.03    115.13   
   260. A(H  93,C  26,H  94)          106.44  0.000081    0.01    106.44   
   261. A(C  27,C  26,H  94)          111.03 -0.000124   -0.04    110.99   
   262. A(C  25,C  26,H  94)          107.84 -0.000140   -0.06    107.78   
   263. A(C  27,C  26,H  93)          108.67 -0.000250    0.04    108.71   
   264. A(C  25,C  26,H  93)          107.36 -0.000325    0.03    107.40   
   265. A(C  28,C  27,H  95)          116.82 -0.000196    0.02    116.84   
   266. A(C  26,C  27,H  95)          114.45 -0.000183    0.05    114.50   
   267. A(C  26,C  27,C  28)          128.73  0.000377   -0.07    128.66   
   268. A(C  29,C  28,C  30)          115.56  0.000074   -0.02    115.54   
   269. A(C  27,C  28,C  30)          119.66 -0.000355    0.06    119.72   
   270. A(C  27,C  28,C  29)          124.77  0.000278   -0.04    124.73   
   271. A(H  96,C  29,H  98)          107.90 -0.000009    0.00    107.90   
   272. A(H  96,C  29,H  97)          108.05  0.000017   -0.03    108.02   
   273. A(H  97,C  29,H  98)          106.21  0.000032   -0.01    106.20   
   274. A(C  28,C  29,H  98)          110.19 -0.000064    0.02    110.21   
   275. A(C  28,C  29,H  97)          110.80 -0.000051    0.02    110.82   
   276. A(C  28,C  29,H  96)          113.39  0.000075   -0.01    113.38   
   277. A(H  99,C  30,H 100)          106.83  0.000091   -0.00    106.83   
   278. A(C  31,C  30,H 100)          108.45 -0.000275   -0.00    108.45   
   279. A(C  28,C  30,H 100)          109.70 -0.000089   -0.04    109.66   
   280. A(C  31,C  30,H  99)          107.00 -0.000162    0.04    107.04   
   281. A(C  28,C  30,H  99)          109.28 -0.000293    0.06    109.34   
   282. A(C  28,C  30,C  31)          115.23  0.000692   -0.05    115.17   
   283. A(C  32,C  31,H 102)          110.78 -0.000206    0.09    110.87   
   284. A(H 101,C  31,H 102)          106.48  0.000056   -0.00    106.48   
   285. A(C  30,C  31,H 102)          107.61 -0.000181    0.04    107.65   
   286. A(C  32,C  31,H 101)          108.73  0.000001   -0.02    108.72   
   287. A(C  30,C  31,H 101)          107.42  0.000006   -0.00    107.42   
   288. A(C  30,C  31,C  32)          115.41  0.000313   -0.10    115.30   
   289. A(C  33,C  32,H 103)          116.93  0.000447   -0.05    116.88   
   290. A(C  31,C  32,H 103)          114.66  0.000303   -0.06    114.60   
   291. A(C  31,C  32,C  33)          128.41 -0.000750    0.11    128.53   
   292. A(C  34,C  33,C  35)          115.50 -0.000092    0.03    115.53   
   293. A(C  32,C  33,C  35)          119.86  0.000600   -0.07    119.79   
   294. A(C  32,C  33,C  34)          124.63 -0.000509    0.04    124.67   
   295. A(H 104,C  34,H 106)          107.97  0.000025   -0.02    107.95   
   296. A(H 105,C  34,H 106)          106.20 -0.000046    0.00    106.20   
   297. A(C  33,C  34,H 106)          110.25  0.000005   -0.00    110.25   
   298. A(H 104,C  34,H 105)          107.98  0.000004    0.00    107.98   
   299. A(C  33,C  34,H 105)          110.79  0.000127    0.00    110.80   
   300. A(C  33,C  34,H 104)          113.35 -0.000113    0.01    113.36   
   301. A(H 107,C  35,H 108)          106.81  0.000030    0.02    106.83   
   302. A(C  33,C  35,H 108)          109.54 -0.000231    0.06    109.61   
   303. A(C  36,C  35,H 108)          108.42  0.000043    0.03    108.45   
   304. A(C  36,C  35,H 107)          107.11 -0.000183   -0.04    107.07   
   305. A(C  33,C  35,H 107)          109.41  0.000061   -0.02    109.39   
   306. A(C  33,C  35,C  36)          115.20  0.000268   -0.05    115.15   
   307. A(C  37,C  36,H 110)          110.94  0.000060   -0.02    110.92   
   308. A(H 109,C  36,H 110)          106.47  0.000012   -0.01    106.46   
   309. A(C  35,C  36,H 110)          107.73 -0.000097   -0.02    107.71   
   310. A(C  37,C  36,H 109)          108.71 -0.000137    0.00    108.71   
   311. A(C  35,C  36,H 109)          107.45 -0.000005   -0.03    107.42   
   312. A(C  35,C  36,C  37)          115.15  0.000158    0.07    115.22   
   313. A(C  38,C  37,H 111)          116.83 -0.000218    0.01    116.84   
   314. A(C  36,C  37,H 111)          114.54 -0.000196    0.03    114.57   
   315. A(C  36,C  37,C  38)          128.63  0.000414   -0.05    128.58   
   316. A(C  39,C  38,C  40)          115.52  0.000215   -0.00    115.51   
   317. A(C  37,C  38,C  40)          119.78 -0.000320    0.02    119.80   
   318. A(C  37,C  38,C  39)          124.70  0.000103   -0.02    124.68   
   319. A(H 113,C  39,H 114)          106.22 -0.000016   -0.01    106.21   
   320. A(H 112,C  39,H 114)          107.92 -0.000014    0.01    107.93   
   321. A(C  38,C  39,H 114)          110.21 -0.000070    0.01    110.21   
   322. A(H 112,C  39,H 113)          108.04 -0.000068   -0.01    108.03   
   323. A(C  38,C  39,H 113)          110.79  0.000132    0.01    110.80   
   324. A(C  38,C  39,H 112)          113.36  0.000030   -0.01    113.36   
   325. A(H 115,C  40,H 116)          106.87  0.000104   -0.01    106.86   
   326. A(C  41,C  40,H 116)          108.41 -0.000098   -0.02    108.39   
   327. A(C  38,C  40,H 116)          109.57 -0.000163    0.00    109.57   
   328. A(C  41,C  40,H 115)          107.01 -0.000280    0.04    107.06   
   329. A(C  38,C  40,H 115)          109.36 -0.000182    0.02    109.38   
   330. A(C  38,C  40,C  41)          115.28  0.000590   -0.03    115.25   
   331. A(C  42,C  41,H 118)          110.91 -0.000175    0.02    110.93   
   332. A(H 117,C  41,H 118)          106.44  0.000088   -0.00    106.44   
   333. A(C  40,C  41,H 118)          107.56 -0.000217    0.01    107.58   
   334. A(C  42,C  41,H 117)          108.59 -0.000144    0.01    108.60   
   335. A(C  40,C  41,H 117)          107.46 -0.000164    0.03    107.49   
   336. A(C  40,C  41,C  42)          115.46  0.000581   -0.07    115.39   
   337. A(C  43,C  42,H 119)          116.91  0.000071   -0.01    116.90   
   338. A(C  41,C  42,H 119)          114.66  0.000092   -0.02    114.64   
   339. A(C  41,C  42,C  43)          128.43 -0.000163    0.03    128.45   
   340. A(C  44,C  43,C  50)          115.91  0.000136    0.01    115.91   
   341. A(C  42,C  43,C  50)          124.44 -0.000173    0.01    124.45   
   342. A(C  42,C  43,C  44)          119.65  0.000037   -0.02    119.63   
   343. A(H 120,C  44,H 121)          106.67 -0.000019   -0.00    106.67   
   344. A(C  45,C  44,H 121)          107.21  0.000045    0.01    107.22   
   345. A(C  43,C  44,H 121)          109.09  0.000023   -0.01    109.08   
   346. A(C  45,C  44,H 120)          108.55  0.000046   -0.00    108.54   
   347. A(C  43,C  44,H 120)          109.76  0.000072   -0.00    109.76   
   348. A(C  43,C  44,C  45)          115.20 -0.000160    0.01    115.21   
   349. A(H 122,C  45,H 123)          106.35  0.000029   -0.01    106.33   
   350. A(C  46,C  45,H 123)          111.55 -0.000041    0.01    111.57   
   351. A(C  44,C  45,H 123)          108.64 -0.000073    0.00    108.64   
   352. A(C  46,C  45,H 122)          108.15 -0.000071    0.03    108.18   
   353. A(C  44,C  45,H 122)          106.61  0.000002    0.00    106.61   
   354. A(C  44,C  45,C  46)          115.07  0.000149   -0.04    115.04   
   355. A(C  47,C  46,H 124)          117.02  0.000001    0.01    117.03   
   356. A(C  45,C  46,H 124)          114.05 -0.000018    0.00    114.05   
   357. A(C  45,C  46,C  47)          128.92  0.000017   -0.01    128.91   
   358. A(C  48,C  47,C  49)          114.28  0.000013    0.00    114.29   
   359. A(C  46,C  47,C  49)          120.67 -0.000041    0.01    120.68   
   360. A(C  46,C  47,C  48)          125.04  0.000028   -0.02    125.03   
   361. A(H 126,C  48,H 127)          106.26 -0.000011    0.00    106.26   
   362. A(C  47,C  48,H 127)          110.54  0.000065   -0.01    110.53   
   363. A(H 125,C  48,H 126)          107.99  0.000017    0.01    108.00   
   364. A(C  47,C  48,H 126)          110.44 -0.000026    0.01    110.46   
   365. A(C  47,C  48,H 125)          113.37 -0.000071    0.01    113.38   
   366. A(H 125,C  48,H 127)          107.94  0.000031   -0.02    107.92   
   367. A(H 129,C  49,H 130)          106.28 -0.000005    0.01    106.29   
   368. A(H 128,C  49,H 130)          108.21  0.000010   -0.01    108.20   
   369. A(C  47,C  49,H 130)          111.05  0.000031   -0.01    111.04   
   370. A(H 128,C  49,H 129)          108.15  0.000019   -0.00    108.15   
   371. A(C  47,C  49,H 129)          110.99 -0.000028    0.01    111.00   
   372. A(C  47,C  49,H 128)          111.93 -0.000025    0.01    111.94   
   373. A(H 132,C  50,H 133)          106.39 -0.000008   -0.01    106.38   
   374. A(H 131,C  50,H 133)          108.28  0.000039   -0.01    108.27   
   375. A(C  43,C  50,H 133)          110.78 -0.000031    0.03    110.81   
   376. A(H 131,C  50,H 132)          107.80  0.000014   -0.01    107.79   
   377. A(C  43,C  50,H 132)          110.16  0.000088   -0.01    110.14   
   378. A(C  43,C  50,H 131)          113.16 -0.000096    0.01    113.17   
   379. A(C  52,C  51,C 134)          114.88 -0.000048    0.00    114.88   
   380. A(C   5,C  51,C 134)          125.41  0.000032   -0.01    125.40   
   381. A(C   5,C  51,C  52)          119.71  0.000016    0.01    119.72   
   382. A(C  51,C  52,O  53)          119.52  0.000020   -0.00    119.52   
   383. A(C   1,C  52,O  53)          119.55  0.000071   -0.00    119.55   
   384. A(C   1,C  52,C  51)          120.93 -0.000092    0.00    120.93   
   385. A(H 136,C 134,H 137)          106.41 -0.000020    0.01    106.42   
   386. A(H 135,C 134,H 137)          108.32 -0.000066   -0.01    108.31   
   387. A(C  51,C 134,H 137)          110.21  0.000063   -0.01    110.20   
   388. A(H 135,C 134,H 136)          108.79  0.000004    0.02    108.81   
   389. A(C  51,C 134,H 136)          110.40 -0.000023   -0.00    110.40   
   390. A(C  51,C 134,H 135)          112.50  0.000039   -0.01    112.49   
   391. D(C   2,C   1,C   0,H  55)      1.50  0.000025    0.48      1.98   
   392. D(C   2,C   1,C   0,H  56)   -119.81  0.000028    0.50   -119.31   
   393. D(C  52,C   1,C   0,H  56)     59.94  0.000027    0.45     60.39   
   394. D(C   2,C   1,C   0,H  57)    123.00  0.000026    0.51    123.50   
   395. D(C  52,C   1,C   0,H  57)    -57.25  0.000025    0.45    -56.80   
   396. D(C  52,C   1,C   0,H  55)   -178.75  0.000023    0.42   -178.33   
   397. D(C   4,C   2,C   1,C   0)    179.46  0.000034   -0.05    179.41   
   398. D(C   3,C   2,C   1,C   0)     -0.04  0.000040    0.01     -0.03   
   399. D(C   4,C   2,C   1,C  52)     -0.28  0.000035    0.00     -0.27   
   400. D(C   3,C   2,C   1,C  52)   -179.78  0.000041    0.06   -179.72   
   401. D(H  59,C   3,C   2,C   4)     56.65  0.000008   -0.69     55.96   
   402. D(H  60,C   3,C   2,C   1)    118.90 -0.000029   -0.74    118.16   
   403. D(H  58,C   3,C   2,C   4)    178.11  0.000006   -0.66    177.44   
   404. D(H  59,C   3,C   2,C   1)   -123.82  0.000002   -0.75   -124.57   
   405. D(H  60,C   3,C   2,C   4)    -60.62 -0.000024   -0.69    -61.31   
   406. D(H  58,C   3,C   2,C   1)     -2.37  0.000000   -0.72     -3.09   
   407. D(C   5,C   4,C   2,C   1)      0.65 -0.000017    0.14      0.79   
   408. D(C   5,C   4,C   2,C   3)   -179.79 -0.000024    0.09   -179.70   
   409. D(O  54,C   4,C   2,C   1)   -178.94  0.000010    0.18   -178.75   
   410. D(O  54,C   4,C   2,C   3)      0.62  0.000004    0.13      0.75   
   411. D(C  51,C   5,C   4,O  54)    179.49 -0.000031   -0.26    179.23   
   412. D(C   6,C   5,C   4,C   2)    178.04 -0.000025   -0.22    177.81   
   413. D(C   6,C   5,C   4,O  54)     -2.38 -0.000052   -0.27     -2.65   
   414. D(C  51,C   5,C   4,C   2)     -0.10 -0.000003   -0.22     -0.31   
   415. D(H  61,C   6,C   5,C  51)    -34.04 -0.000007    0.03    -34.01   
   416. D(H  62,C   6,C   5,C  51)   -150.63 -0.000106    0.02   -150.61   
   417. D(H  61,C   6,C   5,C   4)    147.94  0.000012    0.03    147.97   
   418. D(C   7,C   6,C   5,C  51)     87.16 -0.000274   -0.03     87.14   
   419. D(H  62,C   6,C   5,C   4)     31.35 -0.000088    0.03     31.37   
   420. D(C   7,C   6,C   5,C   4)    -90.86 -0.000255   -0.02    -90.88   
   421. D(C   8,C   7,C   6,C   5)    124.31  0.000142   -0.29    124.02   
   422. D(C   8,C   7,C   6,H  62)      3.27  0.000036   -0.32      2.96   
   423. D(H  63,C   7,C   6,H  61)     65.56 -0.000103   -0.31     65.26   
   424. D(C   8,C   7,C   6,H  61)   -114.66 -0.000040   -0.31   -114.97   
   425. D(H  63,C   7,C   6,C   5)    -55.47  0.000078   -0.28    -55.75   
   426. D(H  63,C   7,C   6,H  62)   -176.51 -0.000027   -0.31   -176.82   
   427. D(C  10,C   8,C   7,H  63)   -179.76 -0.000015    0.05   -179.71   
   428. D(C   9,C   8,C   7,H  63)      0.24 -0.000044    0.08      0.31   
   429. D(C  10,C   8,C   7,C   6)      0.47 -0.000080    0.05      0.52   
   430. D(C   9,C   8,C   7,C   6)   -179.54 -0.000109    0.09   -179.45   
   431. D(H  66,C   9,C   8,C   7)    118.62 -0.000006   -0.06    118.56   
   432. D(H  66,C   9,C   8,C  10)    -61.38 -0.000032   -0.03    -61.42   
   433. D(H  65,C   9,C   8,C  10)     56.45 -0.000045   -0.03     56.41   
   434. D(H  65,C   9,C   8,C   7)   -123.55 -0.000019   -0.06   -123.61   
   435. D(H  64,C   9,C   8,C  10)    177.79  0.000001   -0.03    177.76   
   436. D(H  64,C   9,C   8,C   7)     -2.21  0.000028   -0.06     -2.26   
   437. D(C  11,C  10,C   8,C   9)   -100.85 -0.000087    0.45   -100.41   
   438. D(H  68,C  10,C   8,C   9)     20.85 -0.000117    0.44     21.29   
   439. D(H  68,C  10,C   8,C   7)   -159.16 -0.000144    0.47   -158.69   
   440. D(H  67,C  10,C   8,C   9)    137.44 -0.000081    0.42    137.86   
   441. D(H  67,C  10,C   8,C   7)    -42.57 -0.000108    0.45    -42.12   
   442. D(C  11,C  10,C   8,C   7)     79.14 -0.000114    0.48     79.62   
   443. D(H  70,C  11,C  10,H  67)    -56.70 -0.000007    0.55    -56.16   
   444. D(H  69,C  11,C  10,H  68)    173.01 -0.000045    0.54    173.56   
   445. D(H  70,C  11,C  10,H  68)     58.44 -0.000044    0.55     58.98   
   446. D(H  69,C  11,C  10,H  67)     57.87 -0.000008    0.55     58.42   
   447. D(H  69,C  11,C  10,C   8)    -64.98 -0.000317    0.57    -64.41   
   448. D(H  70,C  11,C  10,C   8)   -179.56 -0.000316    0.57   -178.99   
   449. D(C  12,C  11,C  10,H  68)    -66.04 -0.000273    0.63    -65.41   
   450. D(C  12,C  11,C  10,H  67)    178.82 -0.000235    0.63    179.45   
   451. D(C  12,C  11,C  10,C   8)     55.97 -0.000545    0.65     56.62   
   452. D(C  13,C  12,C  11,H  69)   -126.71 -0.000260    0.45   -126.26   
   453. D(C  13,C  12,C  11,C  10)    112.70 -0.000220    0.37    113.07   
   454. D(C  13,C  12,C  11,H  70)     -9.98 -0.000220    0.46     -9.52   
   455. D(H  71,C  12,C  11,H  70)    169.55 -0.000206    0.51    170.07   
   456. D(H  71,C  12,C  11,H  69)     52.83 -0.000246    0.51     53.33   
   457. D(H  71,C  12,C  11,C  10)    -67.77 -0.000206    0.43    -67.34   
   458. D(C  15,C  13,C  12,H  71)      0.56 -0.000307    0.20      0.76   
   459. D(C  15,C  13,C  12,C  11)   -179.92 -0.000292    0.26   -179.66   
   460. D(C  14,C  13,C  12,H  71)   -178.45 -0.000264    0.10   -178.35   
   461. D(C  14,C  13,C  12,C  11)      1.07 -0.000249    0.16      1.23   
   462. D(H  74,C  14,C  13,C  12)    116.10 -0.000035   -0.10    116.00   
   463. D(H  73,C  14,C  13,C  15)     54.32  0.000012   -0.20     54.12   
   464. D(H  73,C  14,C  13,C  12)   -126.63 -0.000045   -0.10   -126.73   
   465. D(H  74,C  14,C  13,C  15)    -62.95  0.000023   -0.19    -63.15   
   466. D(H  72,C  14,C  13,C  15)    175.93  0.000052   -0.19    175.74   
   467. D(H  72,C  14,C  13,C  12)     -5.02 -0.000005   -0.10     -5.12   
   468. D(H  76,C  15,C  13,C  14)     25.34 -0.000096    0.64     25.97   
   469. D(H  76,C  15,C  13,C  12)   -153.76 -0.000059    0.55   -153.21   
   470. D(H  75,C  15,C  13,C  14)    142.14 -0.000130    0.64    142.78   
   471. D(H  75,C  15,C  13,C  12)    -36.96 -0.000092    0.56    -36.41   
   472. D(C  16,C  15,C  13,C  14)    -97.45 -0.000563    0.73    -96.72   
   473. D(C  16,C  15,C  13,C  12)     83.45 -0.000525    0.64     84.09   
   474. D(H  78,C  16,C  15,H  76)     62.28  0.000015   -0.20     62.08   
   475. D(H  78,C  16,C  15,C  13)   -174.31  0.000414   -0.28   -174.60   
   476. D(H  77,C  16,C  15,H  76)    176.59 -0.000184   -0.18    176.42   
   477. D(H  77,C  16,C  15,H  75)     61.64 -0.000146   -0.17     61.47   
   478. D(H  77,C  16,C  15,C  13)    -59.99  0.000215   -0.27    -60.26   
   479. D(C  17,C  16,C  15,H  76)    -62.04 -0.000016   -0.18    -62.23   
   480. D(H  78,C  16,C  15,H  75)    -52.68  0.000053   -0.19    -52.87   
   481. D(C  17,C  16,C  15,H  75)   -177.00  0.000022   -0.18   -177.17   
   482. D(C  17,C  16,C  15,C  13)     61.37  0.000383   -0.27     61.10   
   483. D(H  79,C  17,C  16,H  78)    170.58 -0.000139   -0.65    169.93   
   484. D(H  79,C  17,C  16,H  77)     53.79  0.000086   -0.66     53.13   
   485. D(H  79,C  17,C  16,C  15)    -66.75  0.000086   -0.69    -67.44   
   486. D(C  18,C  17,C  16,H  78)     -8.78  0.000163   -0.87     -9.65   
   487. D(C  18,C  17,C  16,H  77)   -125.57  0.000388   -0.88   -126.45   
   488. D(C  18,C  17,C  16,C  15)    113.88  0.000387   -0.91    112.98   
   489. D(C  20,C  18,C  17,H  79)      1.07 -0.000023   -0.01      1.06   
   490. D(C  20,C  18,C  17,C  16)   -179.58 -0.000331    0.21   -179.36   
   491. D(C  19,C  18,C  17,H  79)   -177.77  0.000194   -0.20   -177.98   
   492. D(C  19,C  18,C  17,C  16)      1.58 -0.000114    0.02      1.59   
   493. D(H  82,C  19,C  18,C  20)    -62.34  0.000134   -0.27    -62.61   
   494. D(H  82,C  19,C  18,C  17)    116.55 -0.000064   -0.09    116.47   
   495. D(H  81,C  19,C  18,C  20)     54.91  0.000110   -0.26     54.65   
   496. D(H  81,C  19,C  18,C  17)   -126.20 -0.000088   -0.07   -126.27   
   497. D(H  80,C  19,C  18,C  20)    176.58  0.000106   -0.26    176.31   
   498. D(H  80,C  19,C  18,C  17)     -4.53 -0.000092   -0.08     -4.61   
   499. D(H  84,C  20,C  18,C  19)     28.42  0.000004   -0.36     28.06   
   500. D(H  84,C  20,C  18,C  17)   -150.53  0.000202   -0.53   -151.06   
   501. D(H  83,C  20,C  18,C  19)    145.24 -0.000104   -0.34    144.90   
   502. D(H  83,C  20,C  18,C  17)    -33.71  0.000094   -0.52    -34.23   
   503. D(C  21,C  20,C  18,C  19)    -94.08  0.000225   -0.39    -94.47   
   504. D(C  21,C  20,C  18,C  17)     86.97  0.000424   -0.57     86.40   
   505. D(H  86,C  21,C  20,H  83)    -54.29 -0.000039   -0.03    -54.32   
   506. D(H  86,C  21,C  20,C  18)   -176.22 -0.000305    0.00   -176.21   
   507. D(H  85,C  21,C  20,H  84)    174.96 -0.000009   -0.04    174.92   
   508. D(H  85,C  21,C  20,H  83)     60.04  0.000079   -0.06     59.99   
   509. D(H  85,C  21,C  20,C  18)    -61.89 -0.000187   -0.02    -61.91   
   510. D(C  22,C  21,C  20,H  84)    -63.60  0.000037   -0.12    -63.72   
   511. D(H  86,C  21,C  20,H  84)     60.63 -0.000127   -0.02     60.61   
   512. D(C  22,C  21,C  20,H  83)   -178.51  0.000124   -0.14   -178.65   
   513. D(C  22,C  21,C  20,C  18)     59.56 -0.000141   -0.10     59.46   
   514. D(H  87,C  22,C  21,C  20)    -72.59 -0.000251    0.59    -72.00   
   515. D(C  23,C  22,C  21,H  86)    -15.06 -0.000162    0.68    -14.38   
   516. D(C  23,C  22,C  21,H  85)   -131.74 -0.000291    0.69   -131.06   
   517. D(C  23,C  22,C  21,C  20)    107.46 -0.000489    0.77    108.24   
   518. D(H  87,C  22,C  21,H  86)    164.89  0.000075    0.50    165.39   
   519. D(H  87,C  22,C  21,H  85)     48.21 -0.000053    0.50     48.71   
   520. D(C  25,C  23,C  22,H  87)      0.67 -0.000159    0.07      0.75   
   521. D(C  25,C  23,C  22,C  21)   -179.38  0.000083   -0.12   -179.49   
   522. D(C  24,C  23,C  22,H  87)   -178.82 -0.000289    0.21   -178.61   
   523. D(C  24,C  23,C  22,C  21)      1.13 -0.000047    0.02      1.15   
   524. D(H  90,C  24,C  23,C  25)    -62.71 -0.000087    0.07    -62.64   
   525. D(H  90,C  24,C  23,C  22)    116.80  0.000037   -0.06    116.74   
   526. D(H  89,C  24,C  23,C  25)     54.54 -0.000070    0.08     54.61   
   527. D(H  89,C  24,C  23,C  22)   -125.95  0.000054   -0.06   -126.00   
   528. D(H  88,C  24,C  23,C  25)    176.06 -0.000055    0.10    176.16   
   529. D(H  88,C  24,C  23,C  22)     -4.43  0.000069   -0.03     -4.46   
   530. D(H  92,C  25,C  23,C  24)     24.76 -0.000138    0.88     25.64   
   531. D(H  92,C  25,C  23,C  22)   -154.78 -0.000256    1.00   -153.78   
   532. D(H  91,C  25,C  23,C  24)    141.58 -0.000095    0.87    142.45   
   533. D(H  91,C  25,C  23,C  22)    -37.96 -0.000212    1.00    -36.96   
   534. D(C  26,C  25,C  23,C  24)    -97.82 -0.000384    0.87    -96.95   
   535. D(C  26,C  25,C  23,C  22)     82.64 -0.000501    0.99     83.63   
   536. D(H  94,C  26,C  25,H  92)     60.16  0.000034    0.49     60.65   
   537. D(H  94,C  26,C  25,H  91)    -54.81  0.000007    0.51    -54.30   
   538. D(H  94,C  26,C  25,C  23)   -176.69  0.000099    0.53   -176.16   
   539. D(H  93,C  26,C  25,H  92)    174.50 -0.000102    0.49    174.98   
   540. D(H  93,C  26,C  25,H  91)     59.53 -0.000128    0.51     60.03   
   541. D(H  93,C  26,C  25,C  23)    -62.35 -0.000037    0.52    -61.83   
   542. D(C  27,C  26,C  25,H  92)    -64.38 -0.000200    0.58    -63.80   
   543. D(C  27,C  26,C  25,H  91)   -179.35 -0.000227    0.59   -178.75   
   544. D(C  27,C  26,C  25,C  23)     58.77 -0.000135    0.61     59.38   
   545. D(H  95,C  27,C  26,H  94)    169.96 -0.000185   -0.56    169.41   
   546. D(H  95,C  27,C  26,H  93)     53.23 -0.000062   -0.57     52.66   
   547. D(H  95,C  27,C  26,C  25)    -67.18  0.000069   -0.65    -67.84   
   548. D(C  28,C  27,C  26,H  94)     -9.30  0.000058   -0.76    -10.06   
   549. D(C  28,C  27,C  26,H  93)   -126.03  0.000181   -0.77   -126.80   
   550. D(C  28,C  27,C  26,C  25)    113.56  0.000311   -0.86    112.70   
   551. D(C  30,C  28,C  27,H  95)      0.83 -0.000161    0.11      0.94   
   552. D(C  30,C  28,C  27,C  26)   -179.92 -0.000408    0.32   -179.60   
   553. D(C  29,C  28,C  27,H  95)   -178.04  0.000029   -0.04   -178.08   
   554. D(C  29,C  28,C  27,C  26)      1.20 -0.000219    0.17      1.37   
   555. D(H  98,C  29,C  28,C  30)    -63.40  0.000090    0.10    -63.30   
   556. D(H  98,C  29,C  28,C  27)    115.52 -0.000097    0.25    115.77   
   557. D(H  97,C  29,C  28,C  30)     53.85  0.000059    0.12     53.97   
   558. D(H  97,C  29,C  28,C  27)   -127.24 -0.000128    0.27   -126.97   
   559. D(H  96,C  29,C  28,C  30)    175.54  0.000096    0.09    175.64   
   560. D(H  96,C  29,C  28,C  27)     -5.54 -0.000090    0.24     -5.30   
   561. D(H 100,C  30,C  28,C  29)     27.84  0.000023   -0.21     27.63   
   562. D(H 100,C  30,C  28,C  27)   -151.13  0.000193   -0.35   -151.48   
   563. D(H  99,C  30,C  28,C  29)    144.66 -0.000087   -0.20    144.46   
   564. D(H  99,C  30,C  28,C  27)    -34.31  0.000082   -0.34    -34.65   
   565. D(C  31,C  30,C  28,C  29)    -94.87 -0.000046   -0.13    -95.00   
   566. D(C  31,C  30,C  28,C  27)     86.16  0.000124   -0.27     85.89   
   567. D(H 102,C  31,C  30,H 100)     61.64 -0.000109   -0.34     61.30   
   568. D(H 102,C  31,C  30,H  99)    -53.28  0.000003   -0.35    -53.63   
   569. D(H 102,C  31,C  30,C  28)   -174.99  0.000049   -0.43   -175.42   
   570. D(H 101,C  31,C  30,H 100)    175.94 -0.000129   -0.32    175.62   
   571. D(H 101,C  31,C  30,H  99)     61.02 -0.000017   -0.34     60.69   
   572. D(H 101,C  31,C  30,C  28)    -60.69  0.000029   -0.42    -61.11   
   573. D(C  32,C  31,C  30,H 100)    -62.62  0.000083   -0.41    -63.03   
   574. D(C  32,C  31,C  30,H  99)   -177.53  0.000194   -0.43   -177.96   
   575. D(C  32,C  31,C  30,C  28)     60.75  0.000241   -0.51     60.24   
   576. D(H 103,C  32,C  31,H 102)    166.31 -0.000037    0.54    166.85   
   577. D(H 103,C  32,C  31,H 101)     49.63  0.000013    0.50     50.13   
   578. D(H 103,C  32,C  31,C  30)    -71.10 -0.000208    0.58    -70.52   
   579. D(C  33,C  32,C  31,H 102)    -13.25 -0.000070    0.45    -12.80   
   580. D(C  33,C  32,C  31,H 101)   -129.93 -0.000021    0.41   -129.52   
   581. D(C  33,C  32,C  31,C  30)    109.34 -0.000242    0.50    109.84   
   582. D(C  35,C  33,C  32,H 103)      0.71 -0.000149    0.17      0.88   
   583. D(C  35,C  33,C  32,C  31)   -179.73 -0.000116    0.25   -179.48   
   584. D(C  34,C  33,C  32,H 103)   -178.40 -0.000118    0.06   -178.34   
   585. D(C  34,C  33,C  32,C  31)      1.16 -0.000085    0.14      1.30   
   586. D(H 106,C  34,C  33,C  35)    -61.88  0.000014   -0.48    -62.36   
   587. D(H 106,C  34,C  33,C  32)    117.26 -0.000010   -0.37    116.89   
   588. D(H 105,C  34,C  33,C  35)     55.38  0.000037   -0.47     54.91   
   589. D(H 105,C  34,C  33,C  32)   -125.47  0.000014   -0.37   -125.84   
   590. D(H 104,C  34,C  33,C  35)    176.95  0.000056   -0.46    176.49   
   591. D(H 104,C  34,C  33,C  32)     -3.90  0.000032   -0.36     -4.26   
   592. D(H 108,C  35,C  33,C  34)     26.31 -0.000124    0.58     26.89   
   593. D(H 108,C  35,C  33,C  32)   -152.87 -0.000092    0.48   -152.40   
   594. D(H 107,C  35,C  33,C  34)    143.09 -0.000186    0.62    143.72   
   595. D(H 107,C  35,C  33,C  32)    -36.09 -0.000153    0.52    -35.57   
   596. D(C  36,C  35,C  33,C  34)    -96.21 -0.000193    0.52    -95.68   
   597. D(C  36,C  35,C  33,C  32)     84.61 -0.000161    0.42     85.03   
   598. D(H 110,C  36,C  35,H 108)     60.63 -0.000031    0.42     61.05   
   599. D(H 110,C  36,C  35,H 107)    -54.29  0.000007    0.40    -53.89   
   600. D(H 110,C  36,C  35,C  33)   -176.24 -0.000111    0.49   -175.75   
   601. D(H 109,C  36,C  35,H 108)    174.99 -0.000067    0.39    175.38   
   602. D(H 109,C  36,C  35,H 107)     60.06 -0.000030    0.37     60.43   
   603. D(H 109,C  36,C  35,C  33)    -61.89 -0.000147    0.46    -61.43   
   604. D(C  37,C  36,C  35,H 108)    -63.74 -0.000144    0.41    -63.33   
   605. D(C  37,C  36,C  35,H 107)   -178.67 -0.000107    0.39   -178.28   
   606. D(C  37,C  36,C  35,C  33)     59.38 -0.000224    0.48     59.86   
   607. D(H 111,C  37,C  36,H 110)    167.91 -0.000093   -0.37    167.53   
   608. D(H 111,C  37,C  36,H 109)     51.16 -0.000059   -0.36     50.80   
   609. D(H 111,C  37,C  36,C  35)    -69.42 -0.000056   -0.36    -69.78   
   610. D(C  38,C  37,C  36,H 110)    -11.65 -0.000026   -0.39    -12.04   
   611. D(C  38,C  37,C  36,H 109)   -128.39  0.000007   -0.38   -128.77   
   612. D(C  38,C  37,C  36,C  35)    111.03  0.000011   -0.38    110.64   
   613. D(C  40,C  38,C  37,H 111)      0.71 -0.000211    0.12      0.83   
   614. D(C  40,C  38,C  37,C  36)   -179.75 -0.000279    0.14   -179.61   
   615. D(C  39,C  38,C  37,H 111)   -178.38 -0.000132    0.08   -178.29   
   616. D(C  39,C  38,C  37,C  36)      1.17 -0.000199    0.10      1.27   
   617. D(H 114,C  39,C  38,C  40)    -63.14  0.000025    0.07    -63.07   
   618. D(H 114,C  39,C  38,C  37)    115.98 -0.000056    0.10    116.08   
   619. D(H 113,C  39,C  38,C  40)     54.12  0.000042    0.07     54.19   
   620. D(H 113,C  39,C  38,C  37)   -126.75 -0.000039    0.10   -126.65   
   621. D(H 112,C  39,C  38,C  40)    175.78  0.000072    0.06    175.84   
   622. D(H 112,C  39,C  38,C  37)     -5.10 -0.000009    0.09     -5.00   
   623. D(H 116,C  40,C  38,C  39)     29.49 -0.000011    0.19     29.68   
   624. D(H 116,C  40,C  38,C  37)   -149.67  0.000062    0.15   -149.52   
   625. D(H 115,C  40,C  38,C  39)    146.32 -0.000083    0.19    146.51   
   626. D(H 115,C  40,C  38,C  37)    -32.85 -0.000010    0.16    -32.69   
   627. D(C  41,C  40,C  38,C  39)    -93.09 -0.000180    0.24    -92.85   
   628. D(C  41,C  40,C  38,C  37)     87.74 -0.000107    0.21     87.95   
   629. D(H 118,C  41,C  40,H 115)    -54.33  0.000048    0.04    -54.29   
   630. D(H 118,C  41,C  40,C  38)   -176.18  0.000105    0.00   -176.18   
   631. D(H 117,C  41,C  40,H 116)    174.87 -0.000105    0.06    174.93   
   632. D(H 117,C  41,C  40,H 115)     59.93 -0.000035    0.06     59.98   
   633. D(H 117,C  41,C  40,C  38)    -61.93  0.000022    0.02    -61.91   
   634. D(C  42,C  41,C  40,H 116)    -63.81 -0.000031    0.05    -63.75   
   635. D(C  42,C  41,C  40,H 115)   -178.75  0.000038    0.05   -178.70   
   636. D(H 118,C  41,C  40,H 116)     60.61 -0.000021    0.04     60.66   
   637. D(C  42,C  41,C  40,C  38)     59.39  0.000095    0.01     59.41   
   638. D(H 119,C  42,C  41,H 118)    162.93 -0.000076    0.24    163.17   
   639. D(H 119,C  42,C  41,H 117)     46.31  0.000002    0.22     46.53   
   640. D(H 119,C  42,C  41,C  40)    -74.41 -0.000068    0.22    -74.19   
   641. D(C  43,C  42,C  41,H 118)    -16.91 -0.000054    0.28    -16.63   
   642. D(C  43,C  42,C  41,H 117)   -133.53  0.000024    0.26   -133.27   
   643. D(C  43,C  42,C  41,C  40)    105.75 -0.000046    0.26    106.01   
   644. D(C  44,C  43,C  42,H 119)     -1.23 -0.000073    0.05     -1.19   
   645. D(C  44,C  43,C  42,C  41)    178.60 -0.000095    0.00    178.61   
   646. D(C  50,C  43,C  42,H 119)    178.29 -0.000079    0.11    178.39   
   647. D(C  50,C  43,C  42,C  41)     -1.88 -0.000101    0.06     -1.81   
   648. D(H 121,C  44,C  43,C  50)   -153.52 -0.000001   -0.45   -153.97   
   649. D(H 121,C  44,C  43,C  42)     26.04 -0.000008   -0.39     25.65   
   650. D(H 120,C  44,C  43,C  50)    -36.97  0.000030   -0.46    -37.44   
   651. D(H 120,C  44,C  43,C  42)    142.59  0.000023   -0.41    142.18   
   652. D(C  45,C  44,C  43,C  50)     85.89  0.000032   -0.46     85.43   
   653. D(C  45,C  44,C  43,C  42)    -94.55  0.000025   -0.40    -94.96   
   654. D(H 123,C  45,C  44,H 121)    -66.08  0.000003   -0.10    -66.18   
   655. D(H 123,C  45,C  44,H 120)    179.04 -0.000021   -0.10    178.94   
   656. D(H 123,C  45,C  44,C  43)     55.54 -0.000039   -0.10     55.44   
   657. D(H 122,C  45,C  44,H 121)     48.16  0.000002   -0.11     48.05   
   658. D(H 122,C  45,C  44,H 120)    -66.72 -0.000022   -0.11    -66.83   
   659. D(H 122,C  45,C  44,C  43)    169.78 -0.000039   -0.11    169.67   
   660. D(C  46,C  45,C  44,H 121)    168.06  0.000005   -0.09    167.97   
   661. D(C  46,C  45,C  44,H 120)     53.18 -0.000019   -0.09     53.09   
   662. D(C  46,C  45,C  44,C  43)    -70.32 -0.000036   -0.09    -70.42   
   663. D(H 124,C  46,C  45,H 123)   -179.76 -0.000079    0.54   -179.22   
   664. D(H 124,C  46,C  45,H 122)     63.63 -0.000048    0.53     64.16   
   665. D(H 124,C  46,C  45,C  44)    -55.41 -0.000094    0.52    -54.89   
   666. D(C  47,C  46,C  45,H 123)      1.77 -0.000059    0.49      2.27   
   667. D(C  47,C  46,C  45,H 122)   -114.84 -0.000027    0.48   -114.35   
   668. D(C  47,C  46,C  45,C  44)    126.12 -0.000073    0.48    126.60   
   669. D(C  49,C  47,C  46,H 124)     -0.07 -0.000017   -0.04     -0.10   
   670. D(C  49,C  47,C  46,C  45)    178.36 -0.000039    0.01    178.37   
   671. D(C  48,C  47,C  46,H 124)   -179.69 -0.000032   -0.02   -179.70   
   672. D(C  48,C  47,C  46,C  45)     -1.26 -0.000054    0.03     -1.23   
   673. D(H 127,C  48,C  47,C  49)    -60.08  0.000004   -0.23    -60.31   
   674. D(H 127,C  48,C  47,C  46)    119.56  0.000018   -0.24    119.31   
   675. D(H 126,C  48,C  47,C  49)     57.22  0.000014   -0.22     57.00   
   676. D(H 126,C  48,C  47,C  46)   -123.13  0.000028   -0.24   -123.37   
   677. D(H 125,C  48,C  47,C  49)    178.57 -0.000033   -0.20    178.37   
   678. D(H 125,C  48,C  47,C  46)     -1.79 -0.000019   -0.22     -2.01   
   679. D(H 130,C  49,C  47,C  48)    -58.86  0.000017   -0.05    -58.91   
   680. D(H 130,C  49,C  47,C  46)    121.48  0.000003   -0.03    121.45   
   681. D(H 129,C  49,C  47,C  48)     59.14  0.000012   -0.04     59.09   
   682. D(H 129,C  49,C  47,C  46)   -120.52 -0.000002   -0.02   -120.55   
   683. D(H 128,C  49,C  47,C  48)   -179.92 -0.000000   -0.03   -179.96   
   684. D(H 128,C  49,C  47,C  46)      0.42 -0.000014   -0.01      0.40   
   685. D(H 133,C  50,C  43,C  44)    -56.52 -0.000034   -0.11    -56.63   
   686. D(H 133,C  50,C  43,C  42)    123.94 -0.000028   -0.17    123.77   
   687. D(H 132,C  50,C  43,C  44)     60.91 -0.000009   -0.11     60.81   
   688. D(H 132,C  50,C  43,C  42)   -118.62 -0.000003   -0.17   -118.79   
   689. D(H 131,C  50,C  43,C  44)   -178.34  0.000006   -0.12   -178.46   
   690. D(H 131,C  50,C  43,C  42)      2.12  0.000012   -0.18      1.94   
   691. D(C 134,C  51,C   5,C   6)      1.07 -0.000037    0.10      1.17   
   692. D(C 134,C  51,C   5,C   4)    179.03 -0.000056    0.10    179.13   
   693. D(C  52,C  51,C   5,C   6)   -178.73  0.000023    0.15   -178.59   
   694. D(C  52,C  51,C   5,C   4)     -0.77  0.000004    0.14     -0.63   
   695. D(O  53,C  52,C  51,C 134)      1.11 -0.000047    0.11      1.22   
   696. D(O  53,C  52,C  51,C   5)   -179.06 -0.000101    0.07   -178.99   
   697. D(C   1,C  52,C  51,C 134)   -178.67  0.000067    0.04   -178.62   
   698. D(C   1,C  52,C  51,C   5)      1.16  0.000014    0.01      1.16   
   699. D(O  53,C  52,C   1,C   2)    179.62  0.000080   -0.15    179.47   
   700. D(O  53,C  52,C   1,C   0)     -0.15  0.000081   -0.10     -0.25   
   701. D(C  51,C  52,C   1,C   2)     -0.60 -0.000035   -0.08     -0.68   
   702. D(C  51,C  52,C   1,C   0)    179.63 -0.000034   -0.03    179.60   
   703. D(H 137,C 134,C  51,C  52)     60.16 -0.000032    0.71     60.86   
   704. D(H 137,C 134,C  51,C   5)   -119.65  0.000025    0.74   -118.91   
   705. D(H 136,C 134,C  51,C  52)    -57.11 -0.000031    0.70    -56.41   
   706. D(H 136,C 134,C  51,C   5)    123.08  0.000025    0.74    123.82   
   707. D(H 135,C 134,C  51,C  52)   -178.85 -0.000046    0.68   -178.17   
   708. D(H 135,C 134,C  51,C   5)      1.34  0.000011    0.72      2.06   
    ----------------------------------------------------------------------------

Time needed for optimization step       :     1.04 sec

         *************************************************************
         *                GEOMETRY OPTIMIZATION CYCLE  18            *
         *************************************************************
---------------------------------
CARTESIAN COORDINATES (ANGSTROEM)
---------------------------------
  C     17.323008    2.803011    0.471298
  C     16.051049    2.009464    0.343912
  C     15.101770    2.172884   -0.609300
  C     15.137979    3.182133   -1.724890
  C     13.892715    1.290758   -0.608230
  C     13.709154    0.241967    0.441822
  C     12.420235   -0.552576    0.365919
  C     11.323612    0.093214    1.190706
  C     10.106834    0.478448    0.770150
  C      9.134190    1.122244    1.732346
  C      9.613759    0.309737   -0.658489
  C      9.115496   -1.121130   -1.014512
  C      8.014898   -1.642261   -0.126924
  C      6.733547   -1.906851   -0.439540
  C      6.131405   -1.746890   -1.816616
  C      5.787950   -2.425957    0.636689
  C      5.134579   -1.328913    1.526324
  C      4.274992   -0.335895    0.788310
  C      2.943233   -0.159653    0.865719
  C      2.023110   -0.941198    1.775582
  C      2.269588    0.905248    0.010529
  C      1.870335    0.449361   -1.423786
  C      0.911300   -0.711655   -1.488083
  C     -0.387218   -0.707703   -1.840466
  C     -1.154959    0.517655   -2.280833
  C     -1.180581   -2.008400   -1.824126
  C     -1.757968   -2.411920   -0.436289
  C     -2.699606   -1.410586    0.180554
  C     -4.020393   -1.528450    0.408769
  C     -4.841476   -2.759367    0.099108
  C     -4.783174   -0.372539    1.042572
  C     -5.296755    0.707501    0.046004
  C     -6.252181    0.209384   -1.007529
  C     -7.569890    0.454217   -1.127134
  C     -8.368161    1.338606   -0.196599
  C     -8.354075   -0.167743   -2.275408
  C     -8.873366   -1.612053   -2.015994
  C     -9.805063   -1.757879   -0.840754
  C    -11.122570   -2.031564   -0.843252
  C    -11.946928   -2.281273   -2.085727
  C    -11.878230   -2.125751    0.474910
  C    -12.451175   -0.780149    1.009596
  C    -13.426242   -0.083702    0.094737
  C    -14.762755    0.017903    0.217241
  C    -15.555304    0.802253   -0.817126
  C    -15.844918    2.284302   -0.445540
  C    -16.836834    2.479426    0.671678
  C    -16.702817    3.189468    1.805784
  C    -15.460670    3.947329    2.212804
  C    -17.844014    3.289075    2.793533
  C    -15.569564   -0.610999    1.329679
  C     14.654714    0.086793    1.399535
  C     15.871621    0.953169    1.385949
  O     16.738266    0.796290    2.247920
  O     13.047122    1.433113   -1.493706
  H     17.409054    3.582939   -0.285257
  H     18.192979    2.140496    0.387441
  H     17.382267    3.268406    1.462020
  H     16.008134    3.836352   -1.670156
  H     14.233635    3.801140   -1.706721
  H     15.146936    2.674164   -2.696919
  H     12.600694   -1.571323    0.729456
  H     12.120206   -0.633167   -0.680277
  H     11.580355    0.254256    2.238840
  H      9.537837    1.176923    2.749224
  H      8.186142    0.568568    1.765654
  H      8.884854    2.142389    1.406293
  H     10.413462    0.571222   -1.361630
  H      8.792543    1.015517   -0.837527
  H      9.974232   -1.804760   -0.944805
  H      8.807311   -1.116871   -2.065847
  H      8.319539   -1.830372    0.905084
  H      6.819192   -1.303713   -2.541681
  H      5.230045   -1.121389   -1.777373
  H      5.810481   -2.723333   -2.207674
  H      6.336139   -3.100108    1.307421
  H      4.989295   -3.020074    0.172547
  H      5.948292   -0.787573    2.032073
  H      4.561933   -1.833626    2.312313
  H      4.821783    0.323378    0.110683
  H      2.530788   -1.737820    2.325575
  H      1.201598   -1.392930    1.204864
  H      1.554143   -0.269403    2.509179
  H      2.944243    1.763971   -0.100630
  H      1.368778    1.272138    0.521012
  H      2.794933    0.172206   -1.951519
  H      1.463159    1.321501   -1.947757
  H      1.344977   -1.675467   -1.212627
  H     -0.572659    1.440583   -2.216022
  H     -2.062165    0.646058   -1.675964
  H     -1.493441    0.402384   -3.320818
  H     -0.536894   -2.832651   -2.157642
  H     -2.010139   -1.943178   -2.540908
  H     -0.905913   -2.560673    0.243925
  H     -2.241297   -3.389092   -0.546320
  H     -2.228507   -0.473117    0.484096
  H     -4.277594   -3.537093   -0.422660
  H     -5.713718   -2.502017   -0.515622
  H     -5.238263   -3.194853    1.027764
  H     -4.133859    0.139018    1.764762
  H     -5.641780   -0.761472    1.606576
  H     -4.416776    1.141036   -0.452075
  H     -5.749614    1.513615    0.634005
  H     -5.797353   -0.428276   -1.768717
  H     -7.785739    1.716855    0.647590
  H     -9.235921    0.799169    0.204894
  H     -8.770841    2.202656   -0.744847
  H     -7.719186   -0.209382   -3.169887
  H     -9.212422    0.470873   -2.524093
  H     -7.994645   -2.253392   -1.851454
  H     -9.348007   -1.966212   -2.937924
  H     -9.330356   -1.627380    0.134127
  H    -11.387878   -2.134303   -3.013571
  H    -12.824453   -1.622778   -2.109976
  H    -12.335128   -3.310298   -2.083681
  H    -11.209895   -2.521882    1.250312
  H    -12.707208   -2.839531    0.373649
  H    -11.600117   -0.107889    1.192394
  H    -12.905017   -0.978838    1.987260
  H    -12.971603    0.398050   -0.773400
  H    -16.512629    0.297286   -1.013212
  H    -15.002168    0.807087   -1.764634
  H    -16.249329    2.763039   -1.351777
  H    -14.893976    2.783884   -0.231455
  H    -17.797548    1.985239    0.505678
  H    -14.636496    3.842253    1.502946
  H    -15.107406    3.606134    3.196301
  H    -15.680730    5.019373    2.319569
  H    -18.722968    2.726115    2.461498
  H    -18.144733    4.336175    2.944156
  H    -17.545536    2.908793    3.781234
  H    -14.953629   -1.140592    2.061468
  H    -16.290805   -1.329753    0.914644
  H    -16.158778    0.147219    1.860483
  C     14.598896   -0.908711    2.526277
  H     13.711639   -1.541111    2.480528
  H     15.489455   -1.547806    2.515861
  H     14.601786   -0.388480    3.491903

----------------------------
CARTESIAN COORDINATES (A.U.)
----------------------------
  NO LB      ZA    FRAG     MASS         X           Y           Z
   0 C     6.0000    0    12.011   32.735741    5.296923    0.890623
   1 C     6.0000    0    12.011   30.332087    3.797337    0.649899
   2 C     6.0000    0    12.011   28.538210    4.106157   -1.151409
   3 C     6.0000    0    12.011   28.606635    6.013360   -3.259570
   4 C     6.0000    0    12.011   26.253426    2.439180   -1.149389
   5 C     6.0000    0    12.011   25.906546    0.457251    0.834923
   6 C     6.0000    0    12.011   23.470842   -1.044217    0.691486
   7 C     6.0000    0    12.011   21.398526    0.176149    2.250108
   8 C     6.0000    0    12.011   19.099148    0.904135    1.455373
   9 C     6.0000    0    12.011   17.261117    2.120733    3.273660
  10 C     6.0000    0    12.011   18.167372    0.585319   -1.244364
  11 C     6.0000    0    12.011   17.225791   -2.118629   -1.917149
  12 C     6.0000    0    12.011   15.145961   -3.103423   -0.239851
  13 C     6.0000    0    12.011   12.724561   -3.603426   -0.830610
  14 C     6.0000    0    12.011   11.586676   -3.301144   -3.432907
  15 C     6.0000    0    12.011   10.937641   -4.584395    1.203169
  16 C     6.0000    0    12.011    9.702948   -2.511281    2.884333
  17 C     6.0000    0    12.011    8.078563   -0.634749    1.489690
  18 C     6.0000    0    12.011    5.561903   -0.301700    1.635972
  19 C     6.0000    0    12.011    3.823125   -1.778606    3.355363
  20 C     6.0000    0    12.011    4.288900    1.710671    0.019896
  21 C     6.0000    0    12.011    3.534420    0.849169   -2.690565
  22 C     6.0000    0    12.011    1.722108   -1.344834   -2.812070
  23 C     6.0000    0    12.011   -0.731736   -1.337364   -3.477976
  24 C     6.0000    0    12.011   -2.182556    0.978226   -4.310149
  25 C     6.0000    0    12.011   -2.230974   -3.795326   -3.447098
  26 C     6.0000    0    12.011   -3.322078   -4.557869   -0.824466
  27 C     6.0000    0    12.011   -5.101516   -2.665621    0.341198
  28 C     6.0000    0    12.011   -7.597442   -2.888353    0.772461
  29 C     6.0000    0    12.011   -9.149064   -5.214448    0.187287
  30 C     6.0000    0    12.011   -9.038889   -0.703996    1.970176
  31 C     6.0000    0    12.011  -10.009417    1.336984    0.086935
  32 C     6.0000    0    12.011  -11.814909    0.395678   -1.903954
  33 C     6.0000    0    12.011  -14.305020    0.858346   -2.129974
  34 C     6.0000    0    12.011  -15.813532    2.529599   -0.371518
  35 C     6.0000    0    12.011  -15.786913   -0.316988   -4.299898
  36 C     6.0000    0    12.011  -16.768231   -3.046339   -3.809676
  37 C     6.0000    0    12.011  -18.528885   -3.321910   -1.588795
  38 C     6.0000    0    12.011  -21.018611   -3.839099   -1.593515
  39 C     6.0000    0    12.011  -22.576422   -4.310982   -3.941452
  40 C     6.0000    0    12.011  -22.446602   -4.017086    0.897449
  41 C     6.0000    0    12.011  -23.529310   -1.474269    1.907860
  42 C     6.0000    0    12.011  -25.371920   -0.158174    0.179028
  43 C     6.0000    0    12.011  -27.897565    0.033832    0.410525
  44 C     6.0000    0    12.011  -29.395264    1.516039   -1.544144
  45 C     6.0000    0    12.011  -29.942556    4.316705   -0.841948
  46 C     6.0000    0    12.011  -31.817006    4.685436    1.269287
  47 C     6.0000    0    12.011  -31.563751    6.027220    3.412437
  48 C     6.0000    0    12.011  -29.216432    7.459370    4.181594
  49 C     6.0000    0    12.011  -33.720300    6.215451    5.279012
  50 C     6.0000    0    12.011  -29.422211   -1.154621    2.512729
  51 C     6.0000    0    12.011   27.693396    0.164015    2.644739
  52 C     6.0000    0    12.011   29.993017    1.801229    2.619064
  53 O     8.0000    0    15.999   31.630738    1.504771    4.247952
  54 O     8.0000    0    15.999   24.655488    2.708190   -2.822695
  55 H     1.0000    0     1.008   32.898343    6.770774   -0.539057
  56 H     1.0000    0     1.008   34.379748    4.044951    0.732158
  57 H     1.0000    0     1.008   32.847724    6.176393    2.762817
  58 H     1.0000    0     1.008   30.250989    7.249655   -3.156137
  59 H     1.0000    0     1.008   26.897673    7.183113   -3.225235
  60 H     1.0000    0     1.008   28.623561    5.053438   -5.096438
  61 H     1.0000    0     1.008   23.811861   -2.969370    1.378472
  62 H     1.0000    0     1.008   22.903869   -1.196512   -1.285538
  63 H     1.0000    0     1.008   21.883699    0.480474    4.230795
  64 H     1.0000    0     1.008   18.023900    2.224062    5.195281
  65 H     1.0000    0     1.008   15.469566    1.074438    3.336603
  66 H     1.0000    0     1.008   16.789942    4.048529    2.657508
  67 H     1.0000    0     1.008   19.678591    1.079452   -2.573108
  68 H     1.0000    0     1.008   16.615499    1.919048   -1.582697
  69 H     1.0000    0     1.008   18.848567   -3.410503   -1.785424
  70 H     1.0000    0     1.008   16.643406   -2.110579   -3.903885
  71 H     1.0000    0     1.008   15.721650   -3.458902    1.710360
  72 H     1.0000    0     1.008   12.886405   -2.463660   -4.803081
  73 H     1.0000    0     1.008    9.883353   -2.119119   -3.358747
  74 H     1.0000    0     1.008   10.980217   -5.146353   -4.171899
  75 H     1.0000    0     1.008   11.973568   -5.858356    2.470668
  76 H     1.0000    0     1.008    9.428401   -5.707113    0.326067
  77 H     1.0000    0     1.008   11.240644   -1.488298    3.840061
  78 H     1.0000    0     1.008    8.620804   -3.465051    4.369639
  79 H     1.0000    0     1.008    9.111848    0.611095    0.209161
  80 H     1.0000    0     1.008    4.782497   -3.284004    4.394699
  81 H     1.0000    0     1.008    2.270692   -2.632256    2.276863
  82 H     1.0000    0     1.008    2.936905   -0.509097    4.741662
  83 H     1.0000    0     1.008    5.563813    3.333422   -0.190164
  84 H     1.0000    0     1.008    2.586616    2.403992    0.984571
  85 H     1.0000    0     1.008    5.281659    0.325422   -3.687837
  86 H     1.0000    0     1.008    2.764970    2.497275   -3.680727
  87 H     1.0000    0     1.008    2.541638   -3.166174   -2.291534
  88 H     1.0000    0     1.008   -1.082169    2.722307   -4.187675
  89 H     1.0000    0     1.008   -3.896927    1.220872   -3.167114
  90 H     1.0000    0     1.008   -2.822195    0.760396   -6.275436
  91 H     1.0000    0     1.008   -1.014582   -5.352935   -4.077353
  92 H     1.0000    0     1.008   -3.798611   -3.672074   -4.801621
  93 H     1.0000    0     1.008   -1.711927   -4.838970    0.460952
  94 H     1.0000    0     1.008   -4.235437   -6.404455   -1.032395
  95 H     1.0000    0     1.008   -4.211268   -0.894062    0.914809
  96 H     1.0000    0     1.008   -8.083482   -6.684137   -0.798712
  97 H     1.0000    0     1.008  -10.797362   -4.728126   -0.974385
  98 H     1.0000    0     1.008   -9.898882   -6.037396    1.942192
  99 H     1.0000    0     1.008   -7.811862    0.262706    3.334917
 100 H     1.0000    0     1.008  -10.661419   -1.438974    3.035989
 101 H     1.0000    0     1.008   -8.346496    2.156246   -0.854298
 102 H     1.0000    0     1.008  -10.865196    2.860318    1.198095
 103 H     1.0000    0     1.008  -10.955409   -0.809324   -3.342392
 104 H     1.0000    0     1.008  -14.712914    3.244385    1.223768
 105 H     1.0000    0     1.008  -17.453362    1.510210    0.387193
 106 H     1.0000    0     1.008  -16.574488    4.162416   -1.407558
 107 H     1.0000    0     1.008  -14.587148   -0.395675   -5.990219
 108 H     1.0000    0     1.008  -17.408954    0.889820   -4.769845
 109 H     1.0000    0     1.008  -15.107689   -4.258293   -3.498741
 110 H     1.0000    0     1.008  -17.665174   -3.715603   -5.551871
 111 H     1.0000    0     1.008  -17.631818   -3.075303    0.253463
 112 H     1.0000    0     1.008  -21.519971   -4.033249   -5.694825
 113 H     1.0000    0     1.008  -24.234703   -3.066606   -3.987277
 114 H     1.0000    0     1.008  -23.310014   -6.255556   -3.937587
 115 H     1.0000    0     1.008  -21.183631   -4.765666    2.362748
 116 H     1.0000    0     1.008  -24.013143   -5.365936    0.706094
 117 H     1.0000    0     1.008  -21.921043   -0.203881    2.253298
 118 H     1.0000    0     1.008  -24.386948   -1.849736    3.755377
 119 H     1.0000    0     1.008  -24.512777    0.752206   -1.461514
 120 H     1.0000    0     1.008  -31.204347    0.561790   -1.914694
 121 H     1.0000    0     1.008  -28.349989    1.525173   -3.334674
 122 H     1.0000    0     1.008  -30.706782    5.221386   -2.554488
 123 H     1.0000    0     1.008  -28.145536    5.260779   -0.437387
 124 H     1.0000    0     1.008  -33.632491    3.751558    0.955593
 125 H     1.0000    0     1.008  -27.658968    7.260805    2.840157
 126 H     1.0000    0     1.008  -28.548860    6.814605    6.040133
 127 H     1.0000    0     1.008  -29.632284    9.485240    4.383350
 128 H     1.0000    0     1.008  -35.381282    5.151611    4.651557
 129 H     1.0000    0     1.008  -34.288576    8.194183    5.563648
 130 H     1.0000    0     1.008  -33.156257    5.496822    7.145497
 131 H     1.0000    0     1.008  -28.258263   -2.155406    3.895610
 132 H     1.0000    0     1.008  -30.785161   -2.512868    1.728426
 133 H     1.0000    0     1.008  -30.535664    0.278203    3.515803
 134 C     6.0000    0    12.011   27.587916   -1.717215    4.773972
 135 H     1.0000    0     1.008   25.911242   -2.912278    4.687519
 136 H     1.0000    0     1.008   29.270827   -2.924929    4.754289
 137 H     1.0000    0     1.008   27.593376   -0.734121    6.598741

--------------------------------
INTERNAL COORDINATES (ANGSTROEM)
--------------------------------
 C      0   0   0     0.000000000000     0.00000000     0.00000000
 C      1   0   0     1.504600479878     0.00000000     0.00000000
 C      2   1   0     1.355156023959   126.02472341     0.00000000
 C      3   2   1     1.504804399477   125.83746334   359.96548561
 C      3   2   1     1.496650730776   119.62416968   179.40948257
 C      5   3   2     1.495416060094   120.86598421     0.79255732
 C      6   5   3     1.516038169148   115.89789494   177.81434998
 C      7   6   5     1.516542051362   111.36907956   269.12103347
 C      8   7   6     1.343808910732   127.34555936   124.02034509
 C      9   8   7     1.512061789493   120.35508819   180.54803197
 C      9   8   7     1.520722335155   123.76519549     0.52148049
 C     11   9   8     1.556405818788   114.87805470    79.61864414
 C     12  11   9     1.506886567865   114.64677377    56.62440455
 C     13  12  11     1.345211930074   128.81764512   113.07160045
 C     14  13  12     1.511456993025   124.77722329     1.22903914
 C     14  13  12     1.523776456882   119.60196827   180.33889323
 C     16  14  13     1.556229505548   115.09653992    84.08759811
 C     17  16  14     1.506532345877   115.09766376    61.09690199
 C     18  17  16     1.345598609542   128.52496590   112.97600610
 C     19  18  17     1.511716645779   124.70219351     1.59487676
 C     19  18  17     1.522879241436   119.80713631   180.63700103
 C     21  19  18     1.557078628148   115.21247167    86.39872439
 C     22  21  19     1.507262516120   115.33876698    59.45802342
 C     23  22  21     1.345488158666   128.53355408   108.23592185
 C     24  23  22     1.511571951361   124.67069869     1.14690354
 C     24  23  22     1.523648690611   119.81527621   180.50573013
 C     26  24  23     1.556372732339   115.09147947    83.63459451
 C     27  26  24     1.506601437851   115.12783174    59.38016700
 C     28  27  26     1.345530811962   128.66290887   112.70126901
 C     29  28  27     1.511695388044   124.73273893     1.37224480
 C     29  28  27     1.523047452419   119.71694475   180.39759461
 C     31  29  28     1.556727333055   115.17443177    85.88705120
 C     32  31  29     1.506947425922   115.30210199    60.24445180
 C     33  32  31     1.345588038065   128.52645406   109.83648829
 C     34  33  32     1.511712439169   124.67003568     1.30091488
 C     34  33  32     1.523257504242   119.79204653   180.52059529
 C     36  34  33     1.556596010228   115.14876422    85.02732715
 C     37  36  34     1.506822389697   115.21734616    59.86220786
 C     38  37  36     1.345634660450   128.58172104   110.64417720
 C     39  38  37     1.511841459629   124.67969809     1.26978789
 C     39  38  37     1.522314875562   119.80101270   180.39422930
 C     41  39  38     1.557176147351   115.24546043    87.94774594
 C     42  41  39     1.507567994482   115.39166656    59.40586431
 C     43  42  41     1.345956483799   128.45390305   106.01455077
 C     44  43  42     1.520937992769   119.63462735   178.60560478
 C     45  44  43     1.555127145226   115.21465290   265.04175837
 C     46  45  44     1.506700430454   115.03663355   289.58198777
 C     47  46  45     1.344736505236   128.91200624   126.60002269
 C     48  47  46     1.510943183492   125.02691738   358.77289101
 C     48  47  46     1.512580757595   120.68500062   178.37361823
 C     44  43  42     1.511282943779   124.45043078   358.18660658
 C      6   5   3     1.354760707018   119.40938492   359.68621064
 C     52   6   5     1.493872515697   119.71561706   359.36524471
 O     53  52   6     1.232346220388   119.51654995   181.00947733
 O      5   3   2     1.232622402190   119.05214807   181.24751866
 H      1   2   3     1.089984591865   112.66590172     1.97844358
 H      1   2   3     1.096725904623   110.21333433   240.69144301
 H      1   2   3     1.096191180558   110.25112323   123.50206712
 H      4   3   2     1.090030968770   112.61371771   356.90924880
 H      4   3   2     1.096055547935   110.28143486   235.43052795
 H      4   3   2     1.096791661431   110.27932405   118.16077447
 H      7   6   5     1.096617692708   109.29129555   147.97097815
 H      7   6   5     1.091347235171   108.68882611    31.37402872
 H      8   7   6     1.091071637226   114.52902856   304.24766747
 H     10   9   8     1.095427497607   112.02060227   357.73832581
 H     10   9   8     1.098390297050   111.09308417   236.38837231
 H     10   9   8     1.099625292375   110.62005195   118.55829203
 H     11   9   8     1.096497019930   109.84646033   317.88214040
 H     11   9   8     1.097531094138   108.93618866   201.31444666
 H     12  11   9     1.099835174636   107.87752633   295.58703970
 H     12  11   9     1.095583172722   107.81759573   181.01316705
 H     13  12  11     1.092351367231   114.35221543   292.66175292
 H     15  14  13     1.093241444411   113.36117837   354.88468600
 H     15  14  13     1.097834319801   110.78235011   233.26619405
 H     15  14  13     1.099708340829   110.25965974   115.99608763
 H     16  14  13     1.097666187826   109.32300044   323.59346636
 H     16  14  13     1.098295530584   109.69797512   206.78521704
 H     17  16  14     1.100436600824   107.40107895   299.74187973
 H     17  16  14     1.095645239227   107.74590732   185.40430772
 H     18  17  16     1.092152765355   114.59307373   292.55719090
 H     20  19  18     1.093085688033   113.38592658   355.39250649
 H     20  19  18     1.097571195214   110.81723120   233.72749364
 H     20  19  18     1.099729374698   110.19597351   116.46831355
 H     21  19  18     1.097689094805   109.39209822   325.76951678
 H     21  19  18     1.098480479654   109.59288861   208.93654364
 H     22  21  19     1.100091418624   107.46670703   298.09472786
 H     22  21  19     1.095886018580   107.61939613   183.78499324
 H     23  22  21     1.092192251582   114.60342432   288.00091213
 H     25  24  23     1.093192049497   113.36442883   355.53867659
 H     25  24  23     1.097896566358   110.73194905   233.99675935
 H     25  24  23     1.099739299098   110.29527146   116.74103772
 H     26  24  23     1.097704754752   109.41559762   323.03703653
 H     26  24  23     1.098270492052   109.60931024   206.22218279
 H     27  26  24     1.100370925932   107.39828661   298.16886488
 H     27  26  24     1.095708973772   107.77737070   183.83825289
 H     28  27  26     1.092208057880   114.49867781   292.16482910
 H     30  29  28     1.093189200588   113.38410262   354.69823342
 H     30  29  28     1.097692203993   110.81874741   233.02867515
 H     30  29  28     1.099767757655   110.20771282   115.76645013
 H     31  29  28     1.097660644458   109.34378676   325.34729660
 H     31  29  28     1.098441599532   109.65889674   208.51952154
 H     32  31  29     1.100181713130   107.41759927   298.89383258
 H     32  31  29     1.095739594296   107.65141037   184.57872707
 H     33  32  31     1.092193047238   114.59482078   289.48250341
 H     35  34  33     1.093134228825   113.35643426   355.74428508
 H     35  34  33     1.097814513874   110.79666156   234.16025121
 H     35  34  33     1.099686186776   110.25187970   116.88884094
 H     36  34  33     1.097684324408   109.39069261   324.42705916
 H     36  34  33     1.098378013417   109.60798327   207.60344142
 H     37  36  34     1.100244595251   107.41807452   298.57347489
 H     37  36  34     1.095750108932   107.70916003   184.24631497
 H     38  37  36     1.092140059724   114.57504467   290.21546143
 H     40  39  38     1.093175415905   113.35836414   354.99594005
 H     40  39  38     1.097385162746   110.79790328   233.34930503
 H     40  39  38     1.099815818772   110.21058833   116.08397746
 H     41  39  38     1.097652798780   109.37636053   327.31048160
 H     41  39  38     1.098608643430   109.56936632   210.47918376
 H     42  41  39     1.099840458252   107.49024716   298.08953485
 H     42  41  39     1.096027904710   107.57735289   183.81973260
 H     43  42  41     1.091990624477   114.64334955   285.81189824
 H     45  44  43     1.099960639706   109.75567995   142.18047543
 H     45  44  43     1.097156899609   109.07979398    25.64642378
 H     46  45  44     1.101817695304   106.61297733   169.66891665
 H     46  45  44     1.095310990111   108.64440995    55.43789408
 H     47  46  45     1.093044453651   114.04611090   305.11288547
 H     49  48  47     1.092795624449   113.37863608   357.99134505
 H     49  48  47     1.099306363707   110.45728581   236.62598226
 H     49  48  47     1.099592357362   110.52678373   119.31451241
 H     50  48  47     1.095322287810   111.93969023     0.40267112
 H     50  48  47     1.099789530311   111.00379103   239.45157203
 H     50  48  47     1.099662732348   111.03747286   121.44725639
 H     51  44  43     1.093325001576   113.17249667     1.94107809
 H     51  44  43     1.099568411179   110.14218361   241.21114126
 H     51  44  43     1.097187190138   110.80741864   123.77247971
 C     52   6   5     1.504556761072   125.40120967   179.12595777
 H    135  52   6     1.090526741462   112.48651152     2.06204470
 H    135  52   6     1.096195530284   110.39559005   123.81627123
 H    135  52   6     1.096851044055   110.20448336   241.09159798

---------------------------
INTERNAL COORDINATES (A.U.)
---------------------------
 C      0   0   0     0.000000000000     0.00000000     0.00000000
 C      1   0   0     2.843282847936     0.00000000     0.00000000
 C      2   1   0     2.560873754016   126.02472341     0.00000000
 C      3   2   1     2.843668200131   125.83746334   359.96548561
 C      3   2   1     2.828259999300   119.62416968   179.40948257
 C      5   3   2     2.825926809846   120.86598421     0.79255732
 C      6   5   3     2.864896948261   115.89789494   177.81434998
 C      7   6   5     2.865849147650   111.36907956   269.12103347
 C      8   7   6     2.539430817607   127.34555936   124.02034509
 C      9   8   7     2.857382679709   120.35508819   180.54803197
 C      9   8   7     2.873748739179   123.76519549     0.52148049
 C     11   9   8     2.941180750751   114.87805470    79.61864414
 C     12  11   9     2.847602928150   114.64677377    56.62440455
 C     13  12  11     2.542082139924   128.81764512   113.07160045
 C     14  13  12     2.856239780018   124.77722329     1.22903914
 C     14  13  12     2.879520192824   119.60196827   180.33889323
 C     16  14  13     2.940847567013   115.09653992    84.08759811
 C     17  16  14     2.846933545601   115.09766376    61.09690199
 C     18  17  16     2.542812858220   128.52496590   112.97600610
 C     19  18  17     2.856730452612   124.70219351     1.59487676
 C     19  18  17     2.877824701347   119.80713631   180.63700103
 C     21  19  18     2.942452176182   115.21247167    86.39872439
 C     22  21  19     2.848313367392   115.33876698    59.45802342
 C     23  22  21     2.542604136312   128.53355408   108.23592185
 C     24  23  22     2.856457019790   124.67069869     1.14690354
 C     24  23  22     2.879278749563   119.81527621   180.50573013
 C     26  24  23     2.941118226423   115.09147947    83.63459451
 C     27  26  24     2.847064110510   115.12783174    59.38016700
 C     28  27  26     2.542684739361   128.66290887   112.70126901
 C     29  28  27     2.856690281315   124.73273893     1.37224480
 C     29  28  27     2.878142574039   119.71694475   180.39759461
 C     31  29  28     2.941788324663   115.17443177    85.88705120
 C     32  31  29     2.847717933211   115.30210199    60.24445180
 C     33  32  31     2.542792881024   128.52645406   109.83648829
 C     34  33  32     2.856722503272   124.67003568     1.30091488
 C     34  33  32     2.878539514458   119.79204653   180.52059529
 C     36  34  33     2.941540160486   115.14876422    85.02732715
 C     37  36  34     2.847481648987   115.21734616    59.86220786
 C     38  37  36     2.542880984563   128.58172104   110.64417720
 C     39  38  37     2.856966316607   124.67969809     1.26978789
 C     39  38  37     2.876758204406   119.80101270   180.39422930
 C     41  39  38     2.942636460767   115.24546043    87.94774594
 C     42  41  39     2.848890637836   115.39166656    59.40586431
 C     43  42  41     2.543489142556   128.45390305   106.01455077
 C     44  43  42     2.874156273010   119.63462735   178.60560478
 C     45  44  43     2.938764407904   115.21465290   265.04175837
 C     46  45  44     2.847251179420   115.03663355   289.58198777
 C     47  46  45     2.541183717182   128.91200624   126.60002269
 C     48  47  46     2.855268820715   125.02691738   358.77289101
 C     48  47  46     2.858363387294   120.68500062   178.37361823
 C     44  43  42     2.855910874608   124.45043078   358.18660658
 C      6   5   3     2.560126713262   119.40938492   359.68621064
 C     52   6   5     2.823009933659   119.71561706   359.36524471
 O     53  52   6     2.328796858707   119.51654995   181.00947733
 O      5   3   2     2.329318766676   119.05214807   181.24751866
 H      1   2   3     2.059772368819   112.66590172     1.97844358
 H      1   2   3     2.072511603714   110.21333433   240.69144301
 H      1   2   3     2.071501121674   110.25112323   123.50206712
 H      4   3   2     2.059860008468   112.61371771   356.90924880
 H      4   3   2     2.071244813161   110.28143486   235.43052795
 H      4   3   2     2.072635866073   110.27932405   118.16077447
 H      7   6   5     2.072307112830   109.29129555   147.97097815
 H      7   6   5     2.062347391484   108.68882611    31.37402872
 H      8   7   6     2.061826586846   114.52902856   304.24766747
 H     10   9   8     2.070057970044   112.02060227   357.73832581
 H     10   9   8     2.075656849581   111.09308417   236.38837231
 H     10   9   8     2.077990652521   110.62005195   118.55829203
 H     11   9   8     2.072079074329   109.84646033   317.88214040
 H     11   9   8     2.074033191384   108.93618866   201.31444666
 H     12  11   9     2.078387272516   107.87752633   295.58703970
 H     12  11   9     2.070352153378   107.81759573   181.01316705
 H     13  12  11     2.064244926082   114.35221543   292.66175292
 H     15  14  13     2.065926928189   113.36117837   354.88468600
 H     15  14  13     2.074606204843   110.78235011   233.26619405
 H     15  14  13     2.078147591356   110.25965974   115.99608763
 H     16  14  13     2.074288481457   109.32300044   323.59346636
 H     16  14  13     2.075477766913   109.69797512   206.78521704
 H     17  16  14     2.079523803301   107.40107895   299.74187973
 H     17  16  14     2.070469442073   107.74590732   185.40430772
 H     18  17  16     2.063869622926   114.59307373   292.55719090
 H     20  19  18     2.065632591292   113.38592658   355.39250649
 H     20  19  18     2.074108971435   110.81723120   233.72749364
 H     20  19  18     2.078187339607   110.19597351   116.46831355
 H     21  19  18     2.074331769374   109.39209822   325.76951678
 H     21  19  18     2.075827270004   109.59288861   208.93654364
 H     22  21  19     2.078871503477   107.46670703   298.09472786
 H     22  21  19     2.070924449110   107.61939613   183.78499324
 H     23  22  21     2.063944241081   114.60342432   288.00091213
 H     25  24  23     2.065833585329   113.36442883   355.53867659
 H     25  24  23     2.074723833790   110.73194905   233.99675935
 H     25  24  23     2.078206094005   110.29527146   116.74103772
 H     26  24  23     2.074361362384   109.41559762   323.03703653
 H     26  24  23     2.075430450945   109.60931024   206.22218279
 H     27  26  24     2.079399695741   107.39828661   298.16886488
 H     27  26  24     2.070589882909   107.77737070   183.83825289
 H     28  27  26     2.063974110655   114.49867781   292.16482910
 H     30  29  28     2.065828201671   113.38410262   354.69823342
 H     30  29  28     2.074337644888   110.81874741   233.02867515
 H     30  29  28     2.078259872885   110.20771282   115.76645013
 H     31  29  28     2.074278006009   109.34378676   325.34729660
 H     31  29  28     2.075753797222   109.65889674   208.51952154
 H     32  31  29     2.079042135364   107.41759927   298.89383258
 H     32  31  29     2.070647747314   107.65141037   184.57872707
 H     33  32  31     2.063945744653   114.59482078   289.48250341
 H     35  34  33     2.065724320095   113.35643426   355.74428508
 H     35  34  33     2.074568777066   110.79666156   234.16025121
 H     35  34  33     2.078105726262   110.25187970   116.88884094
 H     36  34  33     2.074322754629   109.39069261   324.42705916
 H     36  34  33     2.075633636878   109.60798327   207.60344142
 H     37  36  34     2.079160965352   107.41807452   298.57347489
 H     37  36  34     2.070667617097   107.70916003   184.24631497
 H     38  37  36     2.063845612762   114.57504467   290.21546143
 H     40  39  38     2.065802152396   113.35836414   354.99594005
 H     40  39  38     2.073757421019   110.79790328   233.34930503
 H     40  39  38     2.078350695233   110.21058833   116.08397746
 H     41  39  38     2.074263179827   109.37636053   327.31048160
 H     41  39  38     2.076069464441   109.56936632   210.47918376
 H     42  41  39     2.078397257102   107.49024716   298.08953485
 H     42  41  39     2.071192575037   107.57735289   183.81973260
 H     43  42  41     2.063563221071   114.64334955   285.81189824
 H     45  44  43     2.078624367138   109.75567995   142.18047543
 H     45  44  43     2.073326066203   109.07979398    25.64642378
 H     46  45  44     2.082133693632   106.61297733   169.66891665
 H     46  45  44     2.069837802784   108.64440995    55.43789408
 H     47  46  45     2.065554669603   114.04611090   305.11288547
 H     49  48  47     2.065084450555   113.37863608   357.99134505
 H     49  48  47     2.077387964683   110.45728581   236.62598226
 H     49  48  47     2.077928414366   110.52678373   119.31451241
 H     50  48  47     2.069859152341   111.93969023     0.40267112
 H     50  48  47     2.078301017242   111.00379103   239.45157203
 H     50  48  47     2.078061403816   111.03747286   121.44725639
 H     51  44  43     2.066084828347   113.17249667     1.94107809
 H     51  44  43     2.077883162639   110.14218361   241.21114126
 H     51  44  43     2.073383307008   110.80741864   123.77247971
 C     52   6   5     2.843200231366   125.40120967   179.12595777
 H    135  52   6     2.060796883081   112.48651152     2.06204470
 H    135  52   6     2.071509341466   110.39559005   123.81627123
 H    135  52   6     2.072748082970   110.20448336   241.09159798


           ************************************************************
           *        Program running with 8 parallel MPI-processes     *
           *              working on a common directory               *
           ************************************************************
------------------------------------------------------------------------------
                   ___                                                        
                  /   \      - P O W E R E D   B Y -                         
                 /     \                                                     
                 |  |  |   _    _      __       _____    __    __             
                 |  |  |  | |  | |    /  \     |  _  \  |  |  /  |          
                  \  \/   | |  | |   /    \    | | | |  |  | /  /          
                 / \  \   | |__| |  /  /\  \   | |_| |  |  |/  /          
                |  |  |   |  __  | /  /__\  \  |    /   |      \           
                |  |  |   | |  | | |   __   |  |    \   |  |\   \          
                \     /   | |  | | |  |  |  |  | |\  \  |  | \   \       
                 \___/    |_|  |_| |__|  |__|  |_| \__\ |__|  \__/        
                                                                              
                      - O R C A' S   B I G   F R I E N D -                    
                                      &                                       
                       - I N T E G R A L  F E E D E R -                       
                                                                              
 v1 FN, 2020, v2 2021                                                         
------------------------------------------------------------------------------


Reading SHARK input file mPQ9_0e_0H_B3LYP_631Gd_opt.SHARKINP.tmp ... ok
----------------------
SHARK INTEGRAL PACKAGE
----------------------

Number of atoms                             ...    138
Number of basis functions                   ...    948
Number of shells                            ...    500
Maximum angular momentum                    ...      2
Integral batch strategy                     ... SHARK/LIBINT Hybrid
RI-J (if used) integral strategy            ... SPLIT-RIJ (Revised 2003 algorithm where possible)
Printlevel                                  ...      1
Contraction scheme used                     ... SEGMENTED contraction
Coulomb Range Separation                    ... NOT USED
Exchange Range Separation                   ... NOT USED
Finite Nucleus Model                        ... NOT USED
Auxiliary Coulomb fitting basis             ... AVAILABLE
   # of basis functions in Aux-J            ...   3646
   # of shells in Aux-J                     ...   1250
   Maximum angular momentum in Aux-J        ...      4
Auxiliary J/K fitting basis                 ... NOT available
Auxiliary Correlation fitting basis         ... NOT available
Auxiliary 'external' fitting basis          ... NOT available
Integral threshold                          ...     2.500000e-11
Primitive cut-off                           ...     2.500000e-12
Primitive pair pre-selection threshold      ...     2.500000e-12

Calculating pre-screening integrals         ... done (  0.2 sec) Dimension = 500
Organizing shell pair data                  ... done (  0.3 sec)
Shell pair information
Total number of shell pairs                 ...    125250
Shell pairs after pre-screening             ...     35718
Total number of primitive shell pairs       ...    684118
Primitive shell pairs kept                  ...    103401
          la=0 lb=0:  15303 shell pairs
          la=1 lb=0:  11617 shell pairs
          la=1 lb=1:   2249 shell pairs
          la=2 lb=0:   4450 shell pairs
          la=2 lb=1:   1767 shell pairs
          la=2 lb=2:    332 shell pairs

Calculating one electron integrals          ... done (  0.1 sec)
Calculating RI/J V-Matrix + Cholesky decomp.... done (  0.7 sec)
Calculating Nuclear repulsion               ... done (  0.0 sec) ENN=   6349.227450028144 Eh

SHARK setup successfully completed in   1.8 seconds

Maximum memory used throughout the entire GTOINT-calculation: 92.6 MB
[1717994554.767923] [eu-a2p-402:93100:0]          mpool.c:38   UCX  WARN  object 0x408da80 was not returned to mpool ucp_requests
[1717994554.767952] [eu-a2p-402:93100:0]          mpool.c:38   UCX  WARN  object 0x408dc40 was not returned to mpool ucp_requests
[1717994554.767957] [eu-a2p-402:93100:0]          mpool.c:38   UCX  WARN  object 0x408de00 was not returned to mpool ucp_requests
[1717994554.767960] [eu-a2p-402:93100:0]          mpool.c:38   UCX  WARN  object 0x408dfc0 was not returned to mpool ucp_requests
[1717994554.767963] [eu-a2p-402:93100:0]          mpool.c:38   UCX  WARN  object 0x408e180 was not returned to mpool ucp_requests
[1717994554.767965] [eu-a2p-402:93100:0]          mpool.c:38   UCX  WARN  object 0x408e340 was not returned to mpool ucp_requests
[1717994554.767968] [eu-a2p-402:93100:0]          mpool.c:38   UCX  WARN  object 0x408e500 was not returned to mpool ucp_requests
[1717994554.767970] [eu-a2p-402:93100:0]          mpool.c:38   UCX  WARN  object 0x408e6c0 was not returned to mpool ucp_requests
[1717994554.767973] [eu-a2p-402:93100:0]          mpool.c:38   UCX  WARN  object 0x408e880 was not returned to mpool ucp_requests
[1717994554.767975] [eu-a2p-402:93100:0]          mpool.c:38   UCX  WARN  object 0x408ea40 was not returned to mpool ucp_requests
[1717994554.767978] [eu-a2p-402:93100:0]          mpool.c:38   UCX  WARN  object 0x408ec00 was not returned to mpool ucp_requests
[1717994554.767984] [eu-a2p-402:93100:0]          mpool.c:38   UCX  WARN  object 0x408edc0 was not returned to mpool ucp_requests
[1717994554.767987] [eu-a2p-402:93100:0]          mpool.c:38   UCX  WARN  object 0x408ef80 was not returned to mpool ucp_requests
[1717994554.767989] [eu-a2p-402:93100:0]          mpool.c:38   UCX  WARN  object 0x408f140 was not returned to mpool ucp_requests
[1717994554.767992] [eu-a2p-402:93100:0]          mpool.c:38   UCX  WARN  object 0x408f300 was not returned to mpool ucp_requests
[1717994554.767994] [eu-a2p-402:93100:0]          mpool.c:38   UCX  WARN  object 0x408f4c0 was not returned to mpool ucp_requests
[1717994554.767997] [eu-a2p-402:93100:0]          mpool.c:38   UCX  WARN  object 0x408f680 was not returned to mpool ucp_requests
[1717994554.767999] [eu-a2p-402:93100:0]          mpool.c:38   UCX  WARN  object 0x408f840 was not returned to mpool ucp_requests
[1717994554.768002] [eu-a2p-402:93100:0]          mpool.c:38   UCX  WARN  object 0x408fa00 was not returned to mpool ucp_requests
[1717994554.768004] [eu-a2p-402:93100:0]          mpool.c:38   UCX  WARN  object 0x408fbc0 was not returned to mpool ucp_requests
[1717994554.768007] [eu-a2p-402:93100:0]          mpool.c:38   UCX  WARN  object 0x408fd80 was not returned to mpool ucp_requests
[1717994554.768009] [eu-a2p-402:93100:0]          mpool.c:38   UCX  WARN  object 0x408ff40 was not returned to mpool ucp_requests
[1717994554.768012] [eu-a2p-402:93100:0]          mpool.c:38   UCX  WARN  object 0x4090100 was not returned to mpool ucp_requests
[1717994554.768031] [eu-a2p-402:93100:0]          mpool.c:38   UCX  WARN  object 0x40902c0 was not returned to mpool ucp_requests
[1717994554.768034] [eu-a2p-402:93100:0]          mpool.c:38   UCX  WARN  object 0x4090480 was not returned to mpool ucp_requests
[1717994554.768036] [eu-a2p-402:93100:0]          mpool.c:38   UCX  WARN  object 0x4090640 was not returned to mpool ucp_requests
[1717994554.768039] [eu-a2p-402:93100:0]          mpool.c:38   UCX  WARN  object 0x4090800 was not returned to mpool ucp_requests
[1717994554.768041] [eu-a2p-402:93100:0]          mpool.c:38   UCX  WARN  object 0x40909c0 was not returned to mpool ucp_requests
[1717994554.768044] [eu-a2p-402:93100:0]          mpool.c:38   UCX  WARN  object 0x4090b80 was not returned to mpool ucp_requests
[1717994554.768046] [eu-a2p-402:93100:0]          mpool.c:38   UCX  WARN  object 0x4090d40 was not returned to mpool ucp_requests
[1717994554.768524] [eu-a2p-402:93098:0]          mpool.c:38   UCX  WARN  object 0x3428880 was not returned to mpool ucp_requests
[1717994554.768545] [eu-a2p-402:93098:0]          mpool.c:38   UCX  WARN  object 0x3428a40 was not returned to mpool ucp_requests
[1717994554.768550] [eu-a2p-402:93098:0]          mpool.c:38   UCX  WARN  object 0x3428c00 was not returned to mpool ucp_requests
[1717994554.768553] [eu-a2p-402:93098:0]          mpool.c:38   UCX  WARN  object 0x3428dc0 was not returned to mpool ucp_requests
[1717994554.768555] [eu-a2p-402:93098:0]          mpool.c:38   UCX  WARN  object 0x3428f80 was not returned to mpool ucp_requests
[1717994554.768558] [eu-a2p-402:93098:0]          mpool.c:38   UCX  WARN  object 0x3429140 was not returned to mpool ucp_requests
[1717994554.768560] [eu-a2p-402:93098:0]          mpool.c:38   UCX  WARN  object 0x3429300 was not returned to mpool ucp_requests
[1717994554.768563] [eu-a2p-402:93098:0]          mpool.c:38   UCX  WARN  object 0x34294c0 was not returned to mpool ucp_requests
[1717994554.768565] [eu-a2p-402:93098:0]          mpool.c:38   UCX  WARN  object 0x3429680 was not returned to mpool ucp_requests
[1717994554.768568] [eu-a2p-402:93098:0]          mpool.c:38   UCX  WARN  object 0x3429840 was not returned to mpool ucp_requests
[1717994554.768571] [eu-a2p-402:93098:0]          mpool.c:38   UCX  WARN  object 0x3429a00 was not returned to mpool ucp_requests
[1717994554.768573] [eu-a2p-402:93098:0]          mpool.c:38   UCX  WARN  object 0x3429bc0 was not returned to mpool ucp_requests
[1717994554.768576] [eu-a2p-402:93098:0]          mpool.c:38   UCX  WARN  object 0x3429d80 was not returned to mpool ucp_requests
[1717994554.768579] [eu-a2p-402:93098:0]          mpool.c:38   UCX  WARN  object 0x3429f40 was not returned to mpool ucp_requests
[1717994554.768581] [eu-a2p-402:93098:0]          mpool.c:38   UCX  WARN  object 0x342a100 was not returned to mpool ucp_requests
[1717994554.768584] [eu-a2p-402:93098:0]          mpool.c:38   UCX  WARN  object 0x342a2c0 was not returned to mpool ucp_requests
[1717994554.768587] [eu-a2p-402:93098:0]          mpool.c:38   UCX  WARN  object 0x342a480 was not returned to mpool ucp_requests
[1717994554.768589] [eu-a2p-402:93098:0]          mpool.c:38   UCX  WARN  object 0x342a640 was not returned to mpool ucp_requests
[1717994554.768592] [eu-a2p-402:93098:0]          mpool.c:38   UCX  WARN  object 0x342a800 was not returned to mpool ucp_requests
[1717994554.768594] [eu-a2p-402:93098:0]          mpool.c:38   UCX  WARN  object 0x342a9c0 was not returned to mpool ucp_requests
[1717994554.768597] [eu-a2p-402:93098:0]          mpool.c:38   UCX  WARN  object 0x342ab80 was not returned to mpool ucp_requests
[1717994554.768600] [eu-a2p-402:93098:0]          mpool.c:38   UCX  WARN  object 0x342ad40 was not returned to mpool ucp_requests
[1717994554.792484] [eu-a2p-402:93104:0]          mpool.c:38   UCX  WARN  object 0x451ce00 was not returned to mpool ucp_requests
[1717994554.792501] [eu-a2p-402:93104:0]          mpool.c:38   UCX  WARN  object 0x451cfc0 was not returned to mpool ucp_requests
[1717994554.792505] [eu-a2p-402:93104:0]          mpool.c:38   UCX  WARN  object 0x451d180 was not returned to mpool ucp_requests
[1717994554.792508] [eu-a2p-402:93104:0]          mpool.c:38   UCX  WARN  object 0x451d340 was not returned to mpool ucp_requests
[1717994554.792511] [eu-a2p-402:93104:0]          mpool.c:38   UCX  WARN  object 0x451d500 was not returned to mpool ucp_requests
[1717994554.792513] [eu-a2p-402:93104:0]          mpool.c:38   UCX  WARN  object 0x451d6c0 was not returned to mpool ucp_requests
[1717994554.792516] [eu-a2p-402:93104:0]          mpool.c:38   UCX  WARN  object 0x451d880 was not returned to mpool ucp_requests
[1717994554.792518] [eu-a2p-402:93104:0]          mpool.c:38   UCX  WARN  object 0x451da40 was not returned to mpool ucp_requests
[1717994554.792521] [eu-a2p-402:93104:0]          mpool.c:38   UCX  WARN  object 0x451dc00 was not returned to mpool ucp_requests
[1717994554.792523] [eu-a2p-402:93104:0]          mpool.c:38   UCX  WARN  object 0x451ddc0 was not returned to mpool ucp_requests
[1717994554.792526] [eu-a2p-402:93104:0]          mpool.c:38   UCX  WARN  object 0x451df80 was not returned to mpool ucp_requests
[1717994554.792529] [eu-a2p-402:93104:0]          mpool.c:38   UCX  WARN  object 0x451e140 was not returned to mpool ucp_requests
[1717994554.792531] [eu-a2p-402:93104:0]          mpool.c:38   UCX  WARN  object 0x451e300 was not returned to mpool ucp_requests
[1717994554.792534] [eu-a2p-402:93104:0]          mpool.c:38   UCX  WARN  object 0x451e4c0 was not returned to mpool ucp_requests
[1717994554.792536] [eu-a2p-402:93104:0]          mpool.c:38   UCX  WARN  object 0x451e680 was not returned to mpool ucp_requests
[1717994554.792539] [eu-a2p-402:93104:0]          mpool.c:38   UCX  WARN  object 0x451e840 was not returned to mpool ucp_requests
[1717994554.792541] [eu-a2p-402:93104:0]          mpool.c:38   UCX  WARN  object 0x451ea00 was not returned to mpool ucp_requests
[1717994554.792544] [eu-a2p-402:93104:0]          mpool.c:38   UCX  WARN  object 0x451ebc0 was not returned to mpool ucp_requests
[1717994554.792547] [eu-a2p-402:93104:0]          mpool.c:38   UCX  WARN  object 0x451ed80 was not returned to mpool ucp_requests
[1717994554.792549] [eu-a2p-402:93104:0]          mpool.c:38   UCX  WARN  object 0x451ef40 was not returned to mpool ucp_requests
[1717994554.792552] [eu-a2p-402:93104:0]          mpool.c:38   UCX  WARN  object 0x451f100 was not returned to mpool ucp_requests
[1717994554.792554] [eu-a2p-402:93104:0]          mpool.c:38   UCX  WARN  object 0x451f2c0 was not returned to mpool ucp_requests
[1717994554.792557] [eu-a2p-402:93104:0]          mpool.c:38   UCX  WARN  object 0x451f480 was not returned to mpool ucp_requests
[1717994554.792559] [eu-a2p-402:93104:0]          mpool.c:38   UCX  WARN  object 0x451f640 was not returned to mpool ucp_requests
[1717994554.792562] [eu-a2p-402:93104:0]          mpool.c:38   UCX  WARN  object 0x451f800 was not returned to mpool ucp_requests
[1717994554.792564] [eu-a2p-402:93104:0]          mpool.c:38   UCX  WARN  object 0x451f9c0 was not returned to mpool ucp_requests
[1717994554.792567] [eu-a2p-402:93104:0]          mpool.c:38   UCX  WARN  object 0x451fb80 was not returned to mpool ucp_requests
[1717994554.792569] [eu-a2p-402:93104:0]          mpool.c:38   UCX  WARN  object 0x451fd40 was not returned to mpool ucp_requests
[1717994554.793556] [eu-a2p-402:93099:0]          mpool.c:38   UCX  WARN  object 0x3d24100 was not returned to mpool ucp_requests
[1717994554.793598] [eu-a2p-402:93099:0]          mpool.c:38   UCX  WARN  object 0x3d242c0 was not returned to mpool ucp_requests
[1717994554.793603] [eu-a2p-402:93099:0]          mpool.c:38   UCX  WARN  object 0x3d24480 was not returned to mpool ucp_requests
[1717994554.793606] [eu-a2p-402:93099:0]          mpool.c:38   UCX  WARN  object 0x3d24640 was not returned to mpool ucp_requests
[1717994554.793609] [eu-a2p-402:93099:0]          mpool.c:38   UCX  WARN  object 0x3d24800 was not returned to mpool ucp_requests
[1717994554.793612] [eu-a2p-402:93099:0]          mpool.c:38   UCX  WARN  object 0x3d249c0 was not returned to mpool ucp_requests
[1717994554.793615] [eu-a2p-402:93099:0]          mpool.c:38   UCX  WARN  object 0x3d24b80 was not returned to mpool ucp_requests
[1717994554.793617] [eu-a2p-402:93099:0]          mpool.c:38   UCX  WARN  object 0x3d24d40 was not returned to mpool ucp_requests
[1717994554.793620] [eu-a2p-402:93099:0]          mpool.c:38   UCX  WARN  object 0x3d24f00 was not returned to mpool ucp_requests
[1717994554.793623] [eu-a2p-402:93099:0]          mpool.c:38   UCX  WARN  object 0x3d250c0 was not returned to mpool ucp_requests
[1717994554.793626] [eu-a2p-402:93099:0]          mpool.c:38   UCX  WARN  object 0x3d25280 was not returned to mpool ucp_requests
[1717994554.793629] [eu-a2p-402:93099:0]          mpool.c:38   UCX  WARN  object 0x3d25440 was not returned to mpool ucp_requests
[1717994554.793632] [eu-a2p-402:93099:0]          mpool.c:38   UCX  WARN  object 0x3d25600 was not returned to mpool ucp_requests
[1717994554.793635] [eu-a2p-402:93099:0]          mpool.c:38   UCX  WARN  object 0x3d257c0 was not returned to mpool ucp_requests
[1717994554.793637] [eu-a2p-402:93099:0]          mpool.c:38   UCX  WARN  object 0x3d25980 was not returned to mpool ucp_requests
[1717994554.793640] [eu-a2p-402:93099:0]          mpool.c:38   UCX  WARN  object 0x3d25b40 was not returned to mpool ucp_requests
[1717994554.793643] [eu-a2p-402:93099:0]          mpool.c:38   UCX  WARN  object 0x3d25d00 was not returned to mpool ucp_requests
[1717994554.793645] [eu-a2p-402:93099:0]          mpool.c:38   UCX  WARN  object 0x3d25ec0 was not returned to mpool ucp_requests
[1717994554.793648] [eu-a2p-402:93099:0]          mpool.c:38   UCX  WARN  object 0x3d26080 was not returned to mpool ucp_requests
[1717994554.793651] [eu-a2p-402:93099:0]          mpool.c:38   UCX  WARN  object 0x3d26240 was not returned to mpool ucp_requests
[1717994554.793654] [eu-a2p-402:93099:0]          mpool.c:38   UCX  WARN  object 0x3d26400 was not returned to mpool ucp_requests
[1717994554.793656] [eu-a2p-402:93099:0]          mpool.c:38   UCX  WARN  object 0x3d265c0 was not returned to mpool ucp_requests
[1717994554.793659] [eu-a2p-402:93099:0]          mpool.c:38   UCX  WARN  object 0x3d26780 was not returned to mpool ucp_requests
[1717994554.793662] [eu-a2p-402:93099:0]          mpool.c:38   UCX  WARN  object 0x3d26940 was not returned to mpool ucp_requests
[1717994554.793664] [eu-a2p-402:93099:0]          mpool.c:38   UCX  WARN  object 0x3d26b00 was not returned to mpool ucp_requests
[1717994554.793667] [eu-a2p-402:93099:0]          mpool.c:38   UCX  WARN  object 0x3d26cc0 was not returned to mpool ucp_requests
[1717994554.793670] [eu-a2p-402:93099:0]          mpool.c:38   UCX  WARN  object 0x3d26e80 was not returned to mpool ucp_requests
[1717994554.793672] [eu-a2p-402:93099:0]          mpool.c:38   UCX  WARN  object 0x3d27040 was not returned to mpool ucp_requests
[1717994554.793675] [eu-a2p-402:93099:0]          mpool.c:38   UCX  WARN  object 0x3d27200 was not returned to mpool ucp_requests
[1717994554.793678] [eu-a2p-402:93099:0]          mpool.c:38   UCX  WARN  object 0x3d273c0 was not returned to mpool ucp_requests
[1717994554.794222] [eu-a2p-402:93103:0]          mpool.c:38   UCX  WARN  object 0x4034e00 was not returned to mpool ucp_requests
[1717994554.794251] [eu-a2p-402:93103:0]          mpool.c:38   UCX  WARN  object 0x4034fc0 was not returned to mpool ucp_requests
[1717994554.794255] [eu-a2p-402:93103:0]          mpool.c:38   UCX  WARN  object 0x4035180 was not returned to mpool ucp_requests
[1717994554.794258] [eu-a2p-402:93103:0]          mpool.c:38   UCX  WARN  object 0x4035340 was not returned to mpool ucp_requests
[1717994554.794261] [eu-a2p-402:93103:0]          mpool.c:38   UCX  WARN  object 0x4035500 was not returned to mpool ucp_requests
[1717994554.794264] [eu-a2p-402:93103:0]          mpool.c:38   UCX  WARN  object 0x40356c0 was not returned to mpool ucp_requests
[1717994554.794267] [eu-a2p-402:93103:0]          mpool.c:38   UCX  WARN  object 0x4035880 was not returned to mpool ucp_requests
[1717994554.794270] [eu-a2p-402:93103:0]          mpool.c:38   UCX  WARN  object 0x4035a40 was not returned to mpool ucp_requests
[1717994554.794273] [eu-a2p-402:93103:0]          mpool.c:38   UCX  WARN  object 0x4035c00 was not returned to mpool ucp_requests
[1717994554.794276] [eu-a2p-402:93103:0]          mpool.c:38   UCX  WARN  object 0x4035dc0 was not returned to mpool ucp_requests
[1717994554.794279] [eu-a2p-402:93103:0]          mpool.c:38   UCX  WARN  object 0x4035f80 was not returned to mpool ucp_requests
[1717994554.794282] [eu-a2p-402:93103:0]          mpool.c:38   UCX  WARN  object 0x4036140 was not returned to mpool ucp_requests
[1717994554.794285] [eu-a2p-402:93103:0]          mpool.c:38   UCX  WARN  object 0x4036300 was not returned to mpool ucp_requests
[1717994554.794288] [eu-a2p-402:93103:0]          mpool.c:38   UCX  WARN  object 0x40364c0 was not returned to mpool ucp_requests
[1717994554.794291] [eu-a2p-402:93103:0]          mpool.c:38   UCX  WARN  object 0x4036680 was not returned to mpool ucp_requests
[1717994554.794294] [eu-a2p-402:93103:0]          mpool.c:38   UCX  WARN  object 0x4036840 was not returned to mpool ucp_requests
[1717994554.794296] [eu-a2p-402:93103:0]          mpool.c:38   UCX  WARN  object 0x4036a00 was not returned to mpool ucp_requests
[1717994554.794299] [eu-a2p-402:93103:0]          mpool.c:38   UCX  WARN  object 0x4036bc0 was not returned to mpool ucp_requests
[1717994554.794302] [eu-a2p-402:93103:0]          mpool.c:38   UCX  WARN  object 0x4036d80 was not returned to mpool ucp_requests
[1717994554.794304] [eu-a2p-402:93103:0]          mpool.c:38   UCX  WARN  object 0x4036f40 was not returned to mpool ucp_requests
[1717994554.794307] [eu-a2p-402:93103:0]          mpool.c:38   UCX  WARN  object 0x4037100 was not returned to mpool ucp_requests
[1717994554.794310] [eu-a2p-402:93103:0]          mpool.c:38   UCX  WARN  object 0x40372c0 was not returned to mpool ucp_requests
[1717994554.794313] [eu-a2p-402:93103:0]          mpool.c:38   UCX  WARN  object 0x4037480 was not returned to mpool ucp_requests
[1717994554.794316] [eu-a2p-402:93103:0]          mpool.c:38   UCX  WARN  object 0x4037640 was not returned to mpool ucp_requests
[1717994554.794319] [eu-a2p-402:93103:0]          mpool.c:38   UCX  WARN  object 0x4037800 was not returned to mpool ucp_requests
[1717994554.794321] [eu-a2p-402:93103:0]          mpool.c:38   UCX  WARN  object 0x40379c0 was not returned to mpool ucp_requests
[1717994554.794324] [eu-a2p-402:93103:0]          mpool.c:38   UCX  WARN  object 0x4037b80 was not returned to mpool ucp_requests
[1717994554.794327] [eu-a2p-402:93103:0]          mpool.c:38   UCX  WARN  object 0x4037d40 was not returned to mpool ucp_requests
[1717994554.794394] [eu-a2p-402:93102:0]          mpool.c:38   UCX  WARN  object 0x2a87640 was not returned to mpool ucp_requests
[1717994554.794414] [eu-a2p-402:93102:0]          mpool.c:38   UCX  WARN  object 0x2a87800 was not returned to mpool ucp_requests
[1717994554.794419] [eu-a2p-402:93102:0]          mpool.c:38   UCX  WARN  object 0x2a879c0 was not returned to mpool ucp_requests
[1717994554.794422] [eu-a2p-402:93102:0]          mpool.c:38   UCX  WARN  object 0x2a87b80 was not returned to mpool ucp_requests
[1717994554.794424] [eu-a2p-402:93102:0]          mpool.c:38   UCX  WARN  object 0x2a87d40 was not returned to mpool ucp_requests
[1717994554.794427] [eu-a2p-402:93102:0]          mpool.c:38   UCX  WARN  object 0x2a87f00 was not returned to mpool ucp_requests
[1717994554.794429] [eu-a2p-402:93102:0]          mpool.c:38   UCX  WARN  object 0x2a880c0 was not returned to mpool ucp_requests
[1717994554.794432] [eu-a2p-402:93102:0]          mpool.c:38   UCX  WARN  object 0x2a88280 was not returned to mpool ucp_requests
[1717994554.794434] [eu-a2p-402:93102:0]          mpool.c:38   UCX  WARN  object 0x2a88440 was not returned to mpool ucp_requests
[1717994554.794437] [eu-a2p-402:93102:0]          mpool.c:38   UCX  WARN  object 0x2a88600 was not returned to mpool ucp_requests
[1717994554.794439] [eu-a2p-402:93102:0]          mpool.c:38   UCX  WARN  object 0x2a887c0 was not returned to mpool ucp_requests
[1717994554.794442] [eu-a2p-402:93102:0]          mpool.c:38   UCX  WARN  object 0x2a88980 was not returned to mpool ucp_requests
[1717994554.794445] [eu-a2p-402:93102:0]          mpool.c:38   UCX  WARN  object 0x2a88b40 was not returned to mpool ucp_requests
[1717994554.794448] [eu-a2p-402:93102:0]          mpool.c:38   UCX  WARN  object 0x2a88d00 was not returned to mpool ucp_requests
[1717994554.794450] [eu-a2p-402:93102:0]          mpool.c:38   UCX  WARN  object 0x2a88ec0 was not returned to mpool ucp_requests
[1717994554.794453] [eu-a2p-402:93102:0]          mpool.c:38   UCX  WARN  object 0x2a89080 was not returned to mpool ucp_requests
[1717994554.794456] [eu-a2p-402:93102:0]          mpool.c:38   UCX  WARN  object 0x2a89240 was not returned to mpool ucp_requests
[1717994554.794458] [eu-a2p-402:93102:0]          mpool.c:38   UCX  WARN  object 0x2a89400 was not returned to mpool ucp_requests
[1717994554.794461] [eu-a2p-402:93102:0]          mpool.c:38   UCX  WARN  object 0x2a895c0 was not returned to mpool ucp_requests
[1717994554.794463] [eu-a2p-402:93102:0]          mpool.c:38   UCX  WARN  object 0x2a89780 was not returned to mpool ucp_requests
[1717994554.794466] [eu-a2p-402:93102:0]          mpool.c:38   UCX  WARN  object 0x2a89940 was not returned to mpool ucp_requests
[1717994554.794469] [eu-a2p-402:93102:0]          mpool.c:38   UCX  WARN  object 0x2a89b00 was not returned to mpool ucp_requests
[1717994554.794471] [eu-a2p-402:93102:0]          mpool.c:38   UCX  WARN  object 0x2a89cc0 was not returned to mpool ucp_requests
[1717994554.794474] [eu-a2p-402:93102:0]          mpool.c:38   UCX  WARN  object 0x2a89e80 was not returned to mpool ucp_requests
[1717994554.794476] [eu-a2p-402:93102:0]          mpool.c:38   UCX  WARN  object 0x2a8a040 was not returned to mpool ucp_requests
[1717994554.794479] [eu-a2p-402:93102:0]          mpool.c:38   UCX  WARN  object 0x2a8a200 was not returned to mpool ucp_requests
[1717994554.794481] [eu-a2p-402:93102:0]          mpool.c:38   UCX  WARN  object 0x2a8a3c0 was not returned to mpool ucp_requests
[1717994554.794484] [eu-a2p-402:93102:0]          mpool.c:38   UCX  WARN  object 0x2a8a580 was not returned to mpool ucp_requests
[1717994554.799297] [eu-a2p-402:93101:0]          mpool.c:38   UCX  WARN  object 0x2bcae00 was not returned to mpool ucp_requests
[1717994554.799357] [eu-a2p-402:93101:0]          mpool.c:38   UCX  WARN  object 0x2bcafc0 was not returned to mpool ucp_requests
[1717994554.799362] [eu-a2p-402:93101:0]          mpool.c:38   UCX  WARN  object 0x2bcb180 was not returned to mpool ucp_requests
[1717994554.799365] [eu-a2p-402:93101:0]          mpool.c:38   UCX  WARN  object 0x2bcb340 was not returned to mpool ucp_requests
[1717994554.799368] [eu-a2p-402:93101:0]          mpool.c:38   UCX  WARN  object 0x2bcb500 was not returned to mpool ucp_requests
[1717994554.799371] [eu-a2p-402:93101:0]          mpool.c:38   UCX  WARN  object 0x2bcb6c0 was not returned to mpool ucp_requests
[1717994554.799375] [eu-a2p-402:93101:0]          mpool.c:38   UCX  WARN  object 0x2bcb880 was not returned to mpool ucp_requests
[1717994554.799378] [eu-a2p-402:93101:0]          mpool.c:38   UCX  WARN  object 0x2bcba40 was not returned to mpool ucp_requests
[1717994554.799381] [eu-a2p-402:93101:0]          mpool.c:38   UCX  WARN  object 0x2bcbc00 was not returned to mpool ucp_requests
[1717994554.799384] [eu-a2p-402:93101:0]          mpool.c:38   UCX  WARN  object 0x2bcbdc0 was not returned to mpool ucp_requests
[1717994554.799388] [eu-a2p-402:93101:0]          mpool.c:38   UCX  WARN  object 0x2bcbf80 was not returned to mpool ucp_requests
[1717994554.799391] [eu-a2p-402:93101:0]          mpool.c:38   UCX  WARN  object 0x2bcc140 was not returned to mpool ucp_requests
[1717994554.799394] [eu-a2p-402:93101:0]          mpool.c:38   UCX  WARN  object 0x2bcc300 was not returned to mpool ucp_requests
[1717994554.799397] [eu-a2p-402:93101:0]          mpool.c:38   UCX  WARN  object 0x2bcc4c0 was not returned to mpool ucp_requests
[1717994554.799399] [eu-a2p-402:93101:0]          mpool.c:38   UCX  WARN  object 0x2bcc680 was not returned to mpool ucp_requests
[1717994554.799402] [eu-a2p-402:93101:0]          mpool.c:38   UCX  WARN  object 0x2bcc840 was not returned to mpool ucp_requests
[1717994554.799406] [eu-a2p-402:93101:0]          mpool.c:38   UCX  WARN  object 0x2bcca00 was not returned to mpool ucp_requests
[1717994554.799409] [eu-a2p-402:93101:0]          mpool.c:38   UCX  WARN  object 0x2bccbc0 was not returned to mpool ucp_requests
[1717994554.799412] [eu-a2p-402:93101:0]          mpool.c:38   UCX  WARN  object 0x2bccd80 was not returned to mpool ucp_requests
[1717994554.799415] [eu-a2p-402:93101:0]          mpool.c:38   UCX  WARN  object 0x2bccf40 was not returned to mpool ucp_requests
[1717994554.799417] [eu-a2p-402:93101:0]          mpool.c:38   UCX  WARN  object 0x2bcd100 was not returned to mpool ucp_requests
[1717994554.799420] [eu-a2p-402:93101:0]          mpool.c:38   UCX  WARN  object 0x2bcd2c0 was not returned to mpool ucp_requests
[1717994554.799423] [eu-a2p-402:93101:0]          mpool.c:38   UCX  WARN  object 0x2bcd480 was not returned to mpool ucp_requests
[1717994554.799425] [eu-a2p-402:93101:0]          mpool.c:38   UCX  WARN  object 0x2bcd640 was not returned to mpool ucp_requests
[1717994554.799428] [eu-a2p-402:93101:0]          mpool.c:38   UCX  WARN  object 0x2bcd800 was not returned to mpool ucp_requests
[1717994554.799431] [eu-a2p-402:93101:0]          mpool.c:38   UCX  WARN  object 0x2bcd9c0 was not returned to mpool ucp_requests
[1717994554.799434] [eu-a2p-402:93101:0]          mpool.c:38   UCX  WARN  object 0x2bcdb80 was not returned to mpool ucp_requests
[1717994554.799436] [eu-a2p-402:93101:0]          mpool.c:38   UCX  WARN  object 0x2bcdd40 was not returned to mpool ucp_requests


           ************************************************************
           *        Program running with 8 parallel MPI-processes     *
           *              working on a common directory               *
           ************************************************************

Diagonalization of the overlap matrix:
Smallest eigenvalue                        ... 4.219e-04
Time for diagonalization                   ...    0.219 sec
Threshold for overlap eigenvalues          ... 1.000e-08
Number of eigenvalues below threshold      ... 0
Time for construction of square roots      ...    0.148 sec
Total time needed                          ...    0.370 sec

-------------------
DFT GRID GENERATION
-------------------

General Integration Accuracy     IntAcc      ... 4.959
Radial Grid Type                 RadialGrid  ... OptM3 with GC (2021)
Angular Grid (max. ang.)         AngularGrid ... 6 (Lebedev-590)
Angular grid pruning method      GridPruning ... 4 (adaptive)
Weight generation scheme         WeightScheme... Becke
Basis function cutoff            BFCut       ... 1.0000e-11
Integration weight cutoff        WCut        ... 1.0000e-14
Angular grids for H and He will be reduced by one unit
Partially contracted basis set               ... off
Rotationally invariant grid construction     ... off

Total number of grid points                  ...  1480990
Total number of batches                      ...    23203
Average number of points per batch           ...       63
Average number of grid points per atom       ...    10732
Time for grid setup =   31.829 sec

--------------------
COSX GRID GENERATION
--------------------

GRIDX 1
-------
General Integration Accuracy     IntAcc      ... 4.020
Radial Grid Type                 RadialGrid  ... OptM3 with GC (2021)
Angular Grid (max. ang.)         AngularGrid ... 2 (Lebedev-110)
Angular grid pruning method      GridPruning ... 4 (adaptive)
Weight generation scheme         WeightScheme... Becke
Basis function cutoff            BFCut       ... 1.0000e-11
Integration weight cutoff        WCut        ... 1.0000e-14
Angular grids for H and He will be reduced by one unit
Partially contracted basis set               ... on
Rotationally invariant grid construction     ... off

Total number of grid points                  ...   156152
Total number of batches                      ...     2508
Average number of points per batch           ...       62
Average number of grid points per atom       ...     1132
UseSFitting                                  ... on

GRIDX 2
-------
General Integration Accuracy     IntAcc      ... 4.338
Radial Grid Type                 RadialGrid  ... OptM3 with GC (2021)
Angular Grid (max. ang.)         AngularGrid ... 3 (Lebedev-194)
Angular grid pruning method      GridPruning ... 4 (adaptive)
Weight generation scheme         WeightScheme... Becke
Basis function cutoff            BFCut       ... 1.0000e-11
Integration weight cutoff        WCut        ... 1.0000e-14
Angular grids for H and He will be reduced by one unit
Partially contracted basis set               ... on
Rotationally invariant grid construction     ... off

Total number of grid points                  ...   337941
Total number of batches                      ...     5352
Average number of points per batch           ...       63
Average number of grid points per atom       ...     2449
UseSFitting                                  ... on

GRIDX 3
-------
General Integration Accuracy     IntAcc      ... 4.871
Radial Grid Type                 RadialGrid  ... OptM3 with GC (2021)
Angular Grid (max. ang.)         AngularGrid ... 4 (Lebedev-302)
Angular grid pruning method      GridPruning ... 4 (adaptive)
Weight generation scheme         WeightScheme... Becke
Basis function cutoff            BFCut       ... 1.0000e-11
Integration weight cutoff        WCut        ... 1.0000e-14
Angular grids for H and He will be reduced by one unit
Partially contracted basis set               ... on
Rotationally invariant grid construction     ... off

Total number of grid points                  ...   652362
Total number of batches                      ...    10258
Average number of points per batch           ...       63
Average number of grid points per atom       ...     4727
UseSFitting                                  ... on

Time for X-Grid setup             =   24.505 sec


--------------------
CPCM SOLVATION MODEL
--------------------
CPCM parameters:
  Epsilon                                         ...      80.4000
  Refrac                                          ...       1.3300
  Rsolv                                           ...       1.3000
  Surface type                                    ... GAUSSIAN VDW
  Epsilon function type                           ...         CPCM
Radii:
 Radius for C  used is    3.8550 Bohr (=   2.0400 Ang.)
 Radius for O  used is    3.4469 Bohr (=   1.8240 Ang.)
 Radius for H  used is    2.4944 Bohr (=   1.3200 Ang.)
Calculating surface                               ...        done! (  0.0s)
GEPOL surface points                              ...         7262
GEPOL Volume                                      ...    7214.8447
GEPOL Surface-area                                ...    3697.6401
Calculating surface distance matrix               ...        done! (  0.5s)
Performing Cholesky decomposition & store         ...        done! (  4.8s)
Overall time for CPCM initialization              ...                 5.3s
--------------
SCF ITERATIONS
--------------
ITER       Energy         Delta-E        Max-DP      RMS-DP      [F,P]     Damp
               ***  Starting incremental Fock matrix formation  ***
  0  -2255.8289232632   0.000000000000 0.00990446  0.00007995  0.0404158 0.7000
  1  -2255.8433805216  -0.014457258404 0.00941006  0.00007738  0.0319637 0.7000
                               ***Turning on DIIS***
  2  -2255.8547875362  -0.011407014582 0.02485718  0.00020947  0.0240686 0.0000
  3  -2255.8838557967  -0.029068260559 0.00290053  0.00003254  0.0034430 0.0000
                      *** Initiating the SOSCF procedure ***
                           *** Shutting down DIIS ***
                      *** Re-Reading the Fockian *** 
                      *** Removing any level shift *** 
ITER      Energy       Delta-E        Grad      Rot      Max-DP    RMS-DP
  4  -2255.88424135  -0.0003855509  0.000860  0.000860  0.001784  0.000022
               *** Restarting incremental Fock matrix formation ***
  5  -2255.88429798  -0.0000566301  0.000187  0.001008  0.001702  0.000009
  6  -2255.88429024   0.0000077345  0.000379  0.000771  0.001060  0.000006
  7  -2255.88430231  -0.0000120634  0.000045  0.000185  0.000282  0.000002
  8  -2255.88430213   0.0000001728  0.000065  0.000130  0.000148  0.000001
  9  -2255.88430246  -0.0000003246  0.000009  0.000033  0.000059  0.000000
 10  -2255.88430244   0.0000000227  0.000012  0.000015  0.000032  0.000000
                  ***Gradient check signals convergence***
              ***Rediagonalizing the Fockian in SOSCF/NRSCF***

               *****************************************************
               *                     SUCCESS                       *
               *           SCF CONVERGED AFTER  11 CYCLES          *
               *****************************************************

Old exchange energy                            =    -65.149060117 Eh
New exchange energy                            =    -65.149072082 Eh
Exchange energy change after final integration =     -0.000011965 Eh
Total energy after final integration           =  -2255.884314441 Eh
Final COS-X integration done in                =    78.672 sec
Total Energy       :        -2255.88431444 Eh          -61385.73299 eV
  Last Energy change         ...   -4.0149e-08  Tolerance :   1.0000e-08
  Last MAX-Density change    ...    6.2172e-15  Tolerance :   1.0000e-07
             **** THE GBW FILE WAS UPDATED (mPQ9_0e_0H_B3LYP_631Gd_opt.gbw) ****
             **** DENSITY mPQ9_0e_0H_B3LYP_631Gd_opt.scfp WAS UPDATED ****
             **** ENERGY FILE WAS UPDATED (mPQ9_0e_0H_B3LYP_631Gd_opt.en.tmp) ****
             **** THE GBW FILE WAS UPDATED (mPQ9_0e_0H_B3LYP_631Gd_opt.gbw) ****
             **** DENSITY mPQ9_0e_0H_B3LYP_631Gd_opt.scfp WAS UPDATED ****
Total SCF time: 0 days 0 hours 9 min 24 sec 

Maximum memory used throughout the entire SCF-calculation: 1074.8 MB

-------------------------   --------------------
FINAL SINGLE POINT ENERGY     -2255.884314440550
-------------------------   --------------------


           ************************************************************
           *        Program running with 8 parallel MPI-processes     *
           *              working on a common directory               *
           ************************************************************
------------------------------------------------------------------------------
                         ORCA SCF GRADIENT CALCULATION
------------------------------------------------------------------------------

 ... reading COSX grid (gridx3)
Gradient of the Kohn-Sham DFT energy:
Kohn-Sham wavefunction type      ... RKS
Hartree-Fock exchange scaling    ...    0.200
Number of operators              ...    1
Number of atoms                  ...  138
Basis set dimensions             ...  948
Integral neglect threshold       ... 2.5e-11
Integral primitive cutoff        ... 2.5e-12
SHARK Integral package           ... ON

Nuc. rep. gradient       (SHARK) ... done (  0.0 sec)
HCore & Overlap gradient (SHARK) ... done (  3.3 sec)
RI-J gradient            (SHARK) ... done (  9.7 sec)
COSX-gradient                    ... done (111.0 sec)
Exchange-correlation gradient    ... done

------------------
CARTESIAN GRADIENT
------------------

   1   C   :    0.000012960    0.000027552   -0.000009074
   2   C   :   -0.000023500    0.000008139    0.000033162
   3   C   :   -0.000000826   -0.000041932   -0.000033686
   4   C   :    0.000000627    0.000022112    0.000000121
   5   C   :   -0.000070045    0.000040724    0.000041373
   6   C   :   -0.000016166    0.000038295   -0.000006146
   7   C   :    0.000000981    0.000016385   -0.000058080
   8   C   :    0.000023633    0.000002767   -0.000021460
   9   C   :   -0.000081791    0.000021055   -0.000031111
  10   C   :   -0.000006070   -0.000058039    0.000009544
  11   C   :    0.000067818    0.000078225   -0.000010284
  12   C   :   -0.000041675   -0.000030278    0.000018658
  13   C   :    0.000043746    0.000008830    0.000018704
  14   C   :   -0.000006608    0.000061208    0.000000817
  15   C   :    0.000016339   -0.000025996    0.000001783
  16   C   :    0.000000470   -0.000014418   -0.000042290
  17   C   :    0.000029565    0.000017871    0.000009235
  18   C   :   -0.000058644   -0.000002318   -0.000023524
  19   C   :    0.000042330   -0.000005812   -0.000020502
  20   C   :    0.000012023    0.000017093    0.000029429
  21   C   :    0.000015567   -0.000023443    0.000050980
  22   C   :    0.000002484   -0.000023961   -0.000063140
  23   C   :   -0.000021191    0.000046034    0.000016019
  24   C   :   -0.000014738   -0.000052809   -0.000039978
  25   C   :   -0.000008945   -0.000008465    0.000038601
  26   C   :    0.000030648    0.000026501   -0.000032224
  27   C   :   -0.000014975    0.000005290    0.000067665
  28   C   :   -0.000019965    0.000006816   -0.000037274
  29   C   :   -0.000000819    0.000014789    0.000009439
  30   C   :    0.000010985    0.000012110    0.000013641
  31   C   :   -0.000016780   -0.000044823    0.000004695
  32   C   :   -0.000015685   -0.000000566   -0.000031514
  33   C   :    0.000001670   -0.000001977    0.000043905
  34   C   :   -0.000025361    0.000003969   -0.000048246
  35   C   :    0.000006894   -0.000002752   -0.000006428
  36   C   :    0.000038996    0.000015403    0.000013672
  37   C   :   -0.000028760   -0.000051269    0.000020517
  38   C   :    0.000000867    0.000012428   -0.000060418
  39   C   :   -0.000013114   -0.000088491    0.000094141
  40   C   :    0.000021284    0.000081640    0.000066704
  41   C   :    0.000038934   -0.000004971   -0.000039774
  42   C   :   -0.000057075    0.000006680   -0.000024574
  43   C   :    0.000018847    0.000019073    0.000073274
  44   C   :   -0.000016841   -0.000015115    0.000007392
  45   C   :    0.000008316    0.000017786   -0.000023689
  46   C   :   -0.000016382    0.000018360   -0.000007865
  47   C   :   -0.000008274   -0.000033257   -0.000007649
  48   C   :   -0.000012529   -0.000008320    0.000041073
  49   C   :    0.000010796    0.000016573   -0.000006224
  50   C   :    0.000004288    0.000001152   -0.000001583
  51   C   :    0.000019479   -0.000008057   -0.000054159
  52   C   :    0.000006813    0.000013377   -0.000014283
  53   C   :    0.000054312   -0.000021828   -0.000003575
  54   O   :   -0.000018425    0.000020206   -0.000006354
  55   O   :    0.000067247   -0.000036521   -0.000073052
  56   H   :   -0.000000880   -0.000009091    0.000024050
  57   H   :    0.000006668    0.000009295   -0.000015006
  58   H   :   -0.000006565   -0.000026206    0.000018541
  59   H   :   -0.000032260   -0.000022481    0.000003832
  60   H   :   -0.000002457   -0.000013728   -0.000019519
  61   H   :    0.000012662   -0.000005837   -0.000001361
  62   H   :    0.000000085    0.000045030    0.000067480
  63   H   :    0.000010032   -0.000052311   -0.000000411
  64   H   :    0.000003155   -0.000061961    0.000005030
  65   H   :    0.000001997    0.000011360   -0.000002386
  66   H   :    0.000000653    0.000041962   -0.000004303
  67   H   :    0.000004674    0.000006172    0.000006037
  68   H   :   -0.000031479   -0.000032542    0.000005848
  69   H   :   -0.000001053    0.000003465    0.000022927
  70   H   :    0.000004323    0.000016496    0.000046076
  71   H   :    0.000029803   -0.000015951   -0.000012480
  72   H   :   -0.000027015   -0.000042397   -0.000014164
  73   H   :   -0.000010360   -0.000005685   -0.000008520
  74   H   :    0.000004327    0.000000254    0.000005650
  75   H   :    0.000000767    0.000003704    0.000012436
  76   H   :   -0.000001679    0.000006313    0.000003607
  77   H   :   -0.000000146   -0.000012894    0.000026871
  78   H   :   -0.000009788   -0.000004896    0.000020672
  79   H   :   -0.000008412   -0.000016248   -0.000016354
  80   H   :    0.000010320   -0.000029715    0.000000275
  81   H   :    0.000000198    0.000006280    0.000013353
  82   H   :    0.000011326   -0.000000077    0.000011794
  83   H   :   -0.000007447   -0.000009373   -0.000008130
  84   H   :   -0.000012040    0.000002355    0.000012371
  85   H   :    0.000003503    0.000003850   -0.000012075
  86   H   :   -0.000001299    0.000017831   -0.000031879
  87   H   :   -0.000007619   -0.000000931    0.000037307
  88   H   :   -0.000002980    0.000028179    0.000040282
  89   H   :   -0.000002152   -0.000009782   -0.000003447
  90   H   :    0.000005796    0.000020821   -0.000031025
  91   H   :    0.000009690   -0.000002513    0.000002182
  92   H   :   -0.000002259   -0.000002242    0.000007344
  93   H   :   -0.000006459   -0.000004073    0.000011026
  94   H   :   -0.000001067   -0.000003740   -0.000018513
  95   H   :    0.000018162   -0.000007556   -0.000005642
  96   H   :   -0.000008852   -0.000010938   -0.000000282
  97   H   :   -0.000011240   -0.000002327    0.000004273
  98   H   :   -0.000019500    0.000016353   -0.000006126
  99   H   :    0.000013980    0.000002431    0.000001985
 100   H   :    0.000012320   -0.000002001   -0.000010449
 101   H   :    0.000001397    0.000035951    0.000002451
 102   H   :   -0.000002713    0.000013744    0.000012614
 103   H   :   -0.000010417   -0.000035747    0.000011602
 104   H   :    0.000035276   -0.000017321    0.000028283
 105   H   :    0.000005593   -0.000008954   -0.000024132
 106   H   :    0.000001465    0.000016098    0.000016076
 107   H   :   -0.000018122   -0.000012132    0.000011709
 108   H   :   -0.000021130    0.000003410   -0.000003749
 109   H   :    0.000002455    0.000001199    0.000023004
 110   H   :    0.000010741   -0.000014936   -0.000019590
 111   H   :    0.000024013    0.000001684   -0.000003646
 112   H   :   -0.000005662    0.000034836   -0.000009052
 113   H   :   -0.000020733   -0.000004795    0.000008696
 114   H   :   -0.000015789   -0.000011811   -0.000068969
 115   H   :    0.000000091   -0.000004614    0.000009263
 116   H   :    0.000002189    0.000035261    0.000010253
 117   H   :   -0.000006991    0.000009219   -0.000001407
 118   H   :   -0.000000142   -0.000008430   -0.000024502
 119   H   :    0.000029062   -0.000032692    0.000021837
 120   H   :    0.000001073    0.000002013   -0.000007052
 121   H   :    0.000008710    0.000010317    0.000001234
 122   H   :   -0.000010004   -0.000008871   -0.000000595
 123   H   :   -0.000002785   -0.000019947    0.000002379
 124   H   :   -0.000008309   -0.000018487   -0.000005697
 125   H   :   -0.000005367    0.000019932   -0.000018266
 126   H   :   -0.000010730   -0.000010279    0.000007716
 127   H   :   -0.000002560   -0.000001672   -0.000010696
 128   H   :    0.000008542   -0.000001126    0.000008882
 129   H   :    0.000004815    0.000002564   -0.000001954
 130   H   :    0.000003787   -0.000006899   -0.000003897
 131   H   :    0.000001301    0.000005592   -0.000002233
 132   H   :    0.000004658    0.000007296   -0.000013757
 133   H   :   -0.000008516    0.000001314    0.000003001
 134   H   :   -0.000004735   -0.000011163    0.000025061
 135   C   :   -0.000018537   -0.000006177    0.000018446
 136   H   :    0.000004604    0.000008035   -0.000015281
 137   H   :   -0.000003234    0.000021029    0.000003211
 138   H   :   -0.000013933   -0.000003704    0.000006645

Difference to translation invariance:
           :   -0.0000974687   -0.0000825796    0.0000734447

Difference to rotation invariance:
           :   -0.0009848819    0.0001462034    0.0015458175

Norm of the cartesian gradient     ...    0.0004958266
RMS gradient                       ...    0.0000243685
MAX gradient                       ...    0.0000941410

-------
TIMINGS
-------

Total SCF gradient time            ...      179.476 sec

One electron gradient       ....       3.267 sec  (  1.8%)
RI-J Coulomb gradient       ....       9.689 sec  (  5.4%)
COSX gradient               ....     111.033 sec  ( 61.9%)
XC gradient                 ....      40.310 sec  ( 22.5%)
CPCM gradient               ....       5.024 sec  (  2.8%)
   A-Matrix (El+Nuc)        ....       1.908 sec  (  1.1%)
   Potential                ....       3.116 sec  (  1.7%)

Maximum memory used throughout the entire SCFGRAD-calculation: 304.5 MB
------------------------------------------------------------------------------
                         ORCA GEOMETRY RELAXATION STEP
------------------------------------------------------------------------------

Reading the OPT-File                    .... done
Getting information on internals        .... done
Copying old internal coords+grads       .... done
Making the new internal coordinates     .... (new redundants).... done
Validating the new internal coordinates .... (new redundants).... done
Calculating the B-matrix                .... done
Calculating the G,G- and P matrices     .... done
Transforming gradient to internals      .... done
Projecting the internal gradient        .... done
Number of atoms                         .... 138
Number of internal coordinates          .... 708
Current Energy                          .... -2255.884314441 Eh
Current gradient norm                   ....     0.000495827 Eh/bohr
Maximum allowed component of the step   ....  0.300
Current trust radius                    ....  0.300
Updating the Hessian (BFGS)             .... done
Forming the augmented Hessian           .... done
Diagonalizing the augmented Hessian     .... done
Last element of RFO vector              ....  0.999223690
Lowest eigenvalues of augmented Hessian:
 -0.000020877  0.002516652  0.004492314  0.006081114  0.008145395
Length of the computed step             ....  0.039426264
The final length of the internal step   ....  0.039426264
Converting the step to cartesian space:
 Initial RMS(Int)=    0.0014817298
Transforming coordinates:
 Iter   0:  RMS(Cart)=    0.0563738662 RMS(Int)=    0.0014828101
 Iter   1:  RMS(Cart)=    0.0005601849 RMS(Int)=    0.0001099187
 Iter   2:  RMS(Cart)=    0.0000073390 RMS(Int)=    0.0000005168
 Iter   3:  RMS(Cart)=    0.0000001613 RMS(Int)=    0.0000000457
 Iter   4:  RMS(Cart)=    0.0000000031 RMS(Int)=    0.0000000003
done
Storing new coordinates                 .... done

                                .--------------------.
          ----------------------|Geometry convergence|-------------------------
          Item                value                   Tolerance       Converged
          ---------------------------------------------------------------------
          Energy change      -0.0000998461            0.0000002000      NO
          RMS gradient        0.0000517857            0.0000080000      NO
          MAX gradient        0.0003375457            0.0000300000      NO
          RMS step            0.0014817298            0.0001000000      NO
          MAX step            0.0057160012            0.0002000000      NO
          ........................................................
          Max(Bonds)      0.0001      Max(Angles)    0.04
          Max(Dihed)        0.33      Max(Improp)    0.00
          ---------------------------------------------------------------------

The optimization has not yet converged - more geometry cycles are needed


    ---------------------------------------------------------------------------
                         Redundant Internal Coordinates
                            (Angstroem and degrees)

        Definition                    Value    dE/dq     Step     New-Value
    ----------------------------------------------------------------------------
     1. B(C   1,C   0)                1.5046  0.000015 -0.0000    1.5046   
     2. B(C   2,C   1)                1.3552  0.000048 -0.0000    1.3551   
     3. B(C   3,C   2)                1.5048 -0.000003 -0.0000    1.5048   
     4. B(C   4,C   2)                1.4967 -0.000011 -0.0000    1.4966   
     5. B(C   5,C   4)                1.4954  0.000003 -0.0000    1.4954   
     6. B(C   6,C   5)                1.5160 -0.000016  0.0000    1.5161   
     7. B(C   7,C   6)                1.5165 -0.000000  0.0000    1.5166   
     8. B(C   8,C   7)                1.3438  0.000009  0.0000    1.3438   
     9. B(C   9,C   8)                1.5121  0.000002 -0.0000    1.5121   
    10. B(C  10,C   8)                1.5207 -0.000090  0.0001    1.5209   
    11. B(C  11,C  10)                1.5564  0.000009 -0.0000    1.5564   
    12. B(C  12,C  11)                1.5069 -0.000016  0.0000    1.5069   
    13. B(C  13,C  12)                1.3452 -0.000017  0.0001    1.3453   
    14. B(C  14,C  13)                1.5115 -0.000012  0.0001    1.5115   
    15. B(C  15,C  13)                1.5238  0.000002 -0.0000    1.5237   
    16. B(C  16,C  15)                1.5562  0.000017  0.0001    1.5563   
    17. B(C  17,C  16)                1.5065  0.000012 -0.0000    1.5065   
    18. B(C  18,C  17)                1.3456 -0.000028 -0.0000    1.3456   
    19. B(C  19,C  18)                1.5117  0.000008 -0.0000    1.5117   
    20. B(C  20,C  18)                1.5229  0.000034  0.0000    1.5229   
    21. B(C  21,C  20)                1.5571  0.000028 -0.0001    1.5570   
    22. B(C  22,C  21)                1.5073 -0.000029  0.0000    1.5073   
    23. B(C  23,C  22)                1.3455  0.000016  0.0000    1.3455   
    24. B(C  24,C  23)                1.5116  0.000001  0.0000    1.5116   
    25. B(C  25,C  23)                1.5236 -0.000023 -0.0000    1.5236   
    26. B(C  26,C  25)                1.5564  0.000026  0.0000    1.5564   
    27. B(C  27,C  26)                1.5066  0.000014 -0.0000    1.5066   
    28. B(C  28,C  27)                1.3455  0.000004 -0.0000    1.3455   
    29. B(C  29,C  28)                1.5117 -0.000025  0.0001    1.5117   
    30. B(C  30,C  28)                1.5230 -0.000027  0.0001    1.5231   
    31. B(C  31,C  30)                1.5567 -0.000031 -0.0000    1.5567   
    32. B(C  32,C  31)                1.5069 -0.000033  0.0000    1.5070   
    33. B(C  33,C  32)                1.3456  0.000014  0.0000    1.3456   
    34. B(C  34,C  33)                1.5117 -0.000003  0.0001    1.5118   
    35. B(C  35,C  33)                1.5233 -0.000013 -0.0000    1.5232   
    36. B(C  36,C  35)                1.5566  0.000016  0.0000    1.5566   
    37. B(C  37,C  36)                1.5068 -0.000013  0.0001    1.5069   
    38. B(C  38,C  37)                1.3456  0.000011 -0.0000    1.3456   
    39. B(C  39,C  38)                1.5118 -0.000011  0.0000    1.5119   
    40. B(C  40,C  38)                1.5223 -0.000051  0.0001    1.5224   
    41. B(C  41,C  40)                1.5572 -0.000030  0.0000    1.5572   
    42. B(C  42,C  41)                1.5076 -0.000017  0.0000    1.5076   
    43. B(C  43,C  42)                1.3460  0.000008 -0.0000    1.3460   
    44. B(C  44,C  43)                1.5209  0.000011  0.0000    1.5210   
    45. B(C  45,C  44)                1.5551 -0.000022  0.0000    1.5551   
    46. B(C  46,C  45)                1.5067  0.000011  0.0000    1.5067   
    47. B(C  47,C  46)                1.3447  0.000038 -0.0000    1.3447   
    48. B(C  48,C  47)                1.5109  0.000011 -0.0000    1.5109   
    49. B(C  49,C  47)                1.5126 -0.000016  0.0000    1.5126   
    50. B(C  50,C  43)                1.5113 -0.000036  0.0001    1.5113   
    51. B(C  51,C   5)                1.3548 -0.000015  0.0000    1.3548   
    52. B(C  52,C  51)                1.4939 -0.000011  0.0000    1.4939   
    53. B(C  52,C   1)                1.4946 -0.000026  0.0000    1.4946   
    54. B(O  53,C  52)                1.2323 -0.000019  0.0000    1.2324   
    55. B(O  54,C   4)                1.2326  0.000001  0.0000    1.2326   
    56. B(H  55,C   0)                1.0900 -0.000024  0.0000    1.0900   
    57. B(H  56,C   0)                1.0967  0.000002  0.0000    1.0967   
    58. B(H  57,C   0)                1.0962  0.000006 -0.0000    1.0962   
    59. B(H  58,C   3)                1.0900 -0.000038  0.0000    1.0901   
    60. B(H  59,C   3)                1.0961 -0.000006 -0.0000    1.0960   
    61. B(H  60,C   3)                1.0968  0.000002  0.0000    1.0968   
    62. B(H  61,C   6)                1.0966 -0.000019 -0.0000    1.0966   
    63. B(H  62,C   6)                1.0913  0.000002 -0.0000    1.0913   
    64. B(H  63,C   7)                1.0911 -0.000004  0.0000    1.0911   
    65. B(H  64,C   9)                1.0954 -0.000001 -0.0000    1.0954   
    66. B(H  65,C   9)                1.0984 -0.000022  0.0000    1.0984   
    67. B(H  66,C   9)                1.0996  0.000002 -0.0000    1.0996   
    68. B(H  67,C  10)                1.0965 -0.000034  0.0000    1.0965   
    69. B(H  68,C  10)                1.0975 -0.000001 -0.0000    1.0975   
    70. B(H  69,C  11)                1.0998 -0.000004  0.0000    1.0998   
    71. B(H  70,C  11)                1.0956  0.000004 -0.0000    1.0955   
    72. B(H  71,C  12)                1.0924 -0.000015  0.0000    1.0924   
    73. B(H  72,C  14)                1.0932 -0.000001 -0.0000    1.0932   
    74. B(H  73,C  14)                1.0978 -0.000003 -0.0000    1.0978   
    75. B(H  74,C  14)                1.0997 -0.000009  0.0000    1.0997   
    76. B(H  75,C  15)                1.0977 -0.000003 -0.0000    1.0977   
    77. B(H  76,C  15)                1.0983 -0.000004  0.0000    1.0983   
    78. B(H  77,C  16)                1.1004 -0.000001 -0.0000    1.1004   
    79. B(H  78,C  16)                1.0956 -0.000001  0.0000    1.0957   
    80. B(H  79,C  17)                1.0922 -0.000012 -0.0000    1.0921   
    81. B(H  80,C  19)                1.0931  0.000002  0.0000    1.0931   
    82. B(H  81,C  19)                1.0976 -0.000014  0.0000    1.0976   
    83. B(H  82,C  19)                1.0997 -0.000009  0.0000    1.0997   
    84. B(H  83,C  20)                1.0977 -0.000006  0.0000    1.0977   
    85. B(H  84,C  20)                1.0985 -0.000008  0.0000    1.0985   
    86. B(H  85,C  21)                1.1001  0.000010 -0.0000    1.1001   
    87. B(H  86,C  21)                1.0959 -0.000015  0.0000    1.0959   
    88. B(H  87,C  22)                1.0922 -0.000017  0.0000    1.0922   
    89. B(H  88,C  24)                1.0932 -0.000008  0.0000    1.0932   
    90. B(H  89,C  24)                1.0979 -0.000020  0.0000    1.0979   
    91. B(H  90,C  24)                1.0997 -0.000005 -0.0000    1.0997   
    92. B(H  91,C  25)                1.0977 -0.000002 -0.0000    1.0977   
    93. B(H  92,C  25)                1.0983 -0.000002  0.0000    1.0983   
    94. B(H  93,C  26)                1.1004 -0.000013  0.0000    1.1004   
    95. B(H  94,C  26)                1.0957 -0.000002  0.0000    1.0957   
    96. B(H  95,C  27)                1.0922 -0.000013  0.0000    1.0922   
    97. B(H  96,C  29)                1.0932 -0.000005  0.0000    1.0932   
    98. B(H  97,C  29)                1.0977  0.000024 -0.0000    1.0977   
    99. B(H  98,C  29)                1.0998 -0.000007  0.0000    1.0998   
   100. B(H  99,C  30)                1.0977 -0.000001 -0.0000    1.0977   
   101. B(H 100,C  30)                1.0984 -0.000014  0.0000    1.0985   
   102. B(H 101,C  31)                1.1002 -0.000002  0.0000    1.1002   
   103. B(H 102,C  31)                1.0957 -0.000016  0.0000    1.0957   
   104. B(H 103,C  32)                1.0922  0.000005 -0.0000    1.0922   
   105. B(H 104,C  34)                1.0931 -0.000018  0.0000    1.0931   
   106. B(H 105,C  34)                1.0978 -0.000004 -0.0000    1.0978   
   107. B(H 106,C  34)                1.0997 -0.000008  0.0000    1.0997   
   108. B(H 107,C  35)                1.0977 -0.000008  0.0000    1.0977   
   109. B(H 108,C  35)                1.0984 -0.000005  0.0000    1.0984   
   110. B(H 109,C  36)                1.1002  0.000013 -0.0000    1.1002   
   111. B(H 110,C  36)                1.0958 -0.000008  0.0000    1.0958   
   112. B(H 111,C  37)                1.0921 -0.000007 -0.0000    1.0921   
   113. B(H 112,C  39)                1.0932 -0.000016  0.0000    1.0932   
   114. B(H 113,C  39)                1.0974  0.000008 -0.0000    1.0974   
   115. B(H 114,C  39)                1.0998  0.000002 -0.0000    1.0998   
   116. B(H 115,C  40)                1.0977 -0.000005  0.0000    1.0977   
   117. B(H 116,C  40)                1.0986 -0.000001 -0.0000    1.0986   
   118. B(H 117,C  41)                1.0998 -0.000009  0.0000    1.0999   
   119. B(H 118,C  41)                1.0960  0.000012 -0.0000    1.0960   
   120. B(H 119,C  42)                1.0920  0.000008 -0.0000    1.0920   
   121. B(H 120,C  44)                1.1000 -0.000014  0.0000    1.1000   
   122. B(H 121,C  44)                1.0972 -0.000004 -0.0000    1.0972   
   123. B(H 122,C  45)                1.1018 -0.000010  0.0000    1.1018   
   124. B(H 123,C  45)                1.0953 -0.000015  0.0000    1.0953   
   125. B(H 124,C  46)                1.0930 -0.000003 -0.0000    1.0930   
   126. B(H 125,C  48)                1.0928 -0.000013  0.0000    1.0928   
   127. B(H 126,C  48)                1.0993 -0.000008  0.0000    1.0993   
   128. B(H 127,C  48)                1.0996 -0.000002  0.0000    1.0996   
   129. B(H 128,C  49)                1.0953 -0.000006  0.0000    1.0953   
   130. B(H 129,C  49)                1.0998 -0.000008  0.0000    1.0998   
   131. B(H 130,C  49)                1.0997 -0.000002 -0.0000    1.0997   
   132. B(H 131,C  50)                1.0933 -0.000011  0.0000    1.0933   
   133. B(H 132,C  50)                1.0996  0.000003 -0.0000    1.0996   
   134. B(H 133,C  50)                1.0972  0.000006 -0.0000    1.0972   
   135. B(C 134,C  51)                1.5046 -0.000001 -0.0000    1.5046   
   136. B(H 135,C 134)                1.0905 -0.000007  0.0000    1.0905   
   137. B(H 136,C 134)                1.0962 -0.000013 -0.0000    1.0962   
   138. B(H 137,C 134)                1.0969  0.000002  0.0000    1.0969   
   139. A(H  55,C   0,H  57)          108.62  0.000013    0.00    108.62   
   140. A(C   1,C   0,H  57)          110.25 -0.000036    0.01    110.26   
   141. A(C   1,C   0,H  55)          112.67  0.000016   -0.00    112.67   
   142. A(C   1,C   0,H  56)          110.21  0.000015   -0.01    110.21   
   143. A(H  56,C   0,H  57)          106.42  0.000001   -0.00    106.42   
   144. A(H  55,C   0,H  56)          108.45 -0.000011   -0.00    108.45   
   145. A(C   0,C   1,C  52)          114.53 -0.000052    0.01    114.54   
   146. A(C   2,C   1,C  52)          119.44  0.000004   -0.00    119.44   
   147. A(C   0,C   1,C   2)          126.02  0.000049   -0.00    126.02   
   148. A(C   1,C   2,C   4)          119.62  0.000015   -0.00    119.62   
   149. A(C   1,C   2,C   3)          125.84  0.000021    0.00    125.84   
   150. A(C   3,C   2,C   4)          114.54 -0.000036    0.00    114.54   
   151. A(C   2,C   3,H  60)          110.28 -0.000008    0.00    110.28   
   152. A(C   2,C   3,H  59)          110.28  0.000015   -0.00    110.28   
   153. A(C   2,C   3,H  58)          112.61 -0.000008    0.00    112.62   
   154. A(H  58,C   3,H  60)          108.42  0.000002   -0.01    108.41   
   155. A(H  58,C   3,H  59)          108.59  0.000004    0.00    108.60   
   156. A(H  59,C   3,H  60)          106.44 -0.000004    0.00    106.44   
   157. A(C   2,C   4,O  54)          119.05 -0.000029    0.00    119.06   
   158. A(C   2,C   4,C   5)          120.87 -0.000033    0.01    120.87   
   159. A(C   5,C   4,O  54)          120.08  0.000062   -0.01    120.07   
   160. A(C   6,C   5,C  51)          124.66 -0.000092    0.03    124.69   
   161. A(C   4,C   5,C   6)          115.90  0.000079   -0.03    115.87   
   162. A(C   4,C   5,C  51)          119.41  0.000013    0.00    119.41   
   163. A(C   7,C   6,H  61)          109.53 -0.000082    0.04    109.57   
   164. A(C   5,C   6,H  62)          108.69  0.000023   -0.03    108.66   
   165. A(C   7,C   6,H  62)          110.73  0.000156   -0.04    110.69   
   166. A(H  61,C   6,H  62)          107.12 -0.000007   -0.01    107.11   
   167. A(C   5,C   6,C   7)          111.37 -0.000150    0.02    111.39   
   168. A(C   5,C   6,H  61)          109.29  0.000066    0.02    109.31   
   169. A(C   8,C   7,H  63)          118.13 -0.000127    0.01    118.14   
   170. A(C   6,C   7,H  63)          114.53 -0.000185    0.03    114.56   
   171. A(C   6,C   7,C   8)          127.35  0.000312   -0.04    127.31   
   172. A(C   7,C   8,C  10)          123.77  0.000171   -0.01    123.76   
   173. A(C   7,C   8,C   9)          120.36 -0.000109    0.01    120.36   
   174. A(C   9,C   8,C  10)          115.88 -0.000062   -0.00    115.88   
   175. A(H  64,C   9,H  65)          108.36 -0.000001   -0.00    108.36   
   176. A(H  65,C   9,H  66)          106.32 -0.000019    0.01    106.32   
   177. A(C   8,C   9,H  65)          111.09  0.000038   -0.01    111.08   
   178. A(H  64,C   9,H  66)          108.21 -0.000009    0.00    108.21   
   179. A(C   8,C   9,H  66)          110.62 -0.000009    0.00    110.62   
   180. A(C   8,C   9,H  64)          112.02 -0.000003   -0.00    112.02   
   181. A(C  11,C  10,H  67)          107.82 -0.000068    0.00    107.83   
   182. A(C   8,C  10,H  67)          109.85  0.000022   -0.01    109.84   
   183. A(C   8,C  10,C  11)          114.88  0.000114    0.01    114.88   
   184. A(C  11,C  10,H  68)          108.32 -0.000008   -0.00    108.32   
   185. A(H  67,C  10,H  68)          106.72  0.000022   -0.01    106.71   
   186. A(C   8,C  10,H  68)          108.94 -0.000087    0.01    108.94   
   187. A(C  12,C  11,H  69)          108.54 -0.000080    0.02    108.56   
   188. A(C  10,C  11,C  12)          114.65  0.000107   -0.02    114.63   
   189. A(H  69,C  11,H  70)          106.43  0.000019    0.00    106.43   
   190. A(C  10,C  11,H  69)          107.88  0.000026   -0.00    107.88   
   191. A(C  12,C  11,H  70)          111.17  0.000027   -0.01    111.16   
   192. A(C  10,C  11,H  70)          107.82 -0.000102    0.01    107.83   
   193. A(C  11,C  12,H  71)          114.35  0.000008   -0.01    114.35   
   194. A(C  11,C  12,C  13)          128.82  0.000052   -0.00    128.81   
   195. A(C  13,C  12,H  71)          116.83 -0.000060    0.01    116.84   
   196. A(C  14,C  13,C  15)          115.62  0.000019    0.01    115.62   
   197. A(C  12,C  13,C  14)          124.78  0.000055   -0.01    124.77   
   198. A(C  12,C  13,C  15)          119.60 -0.000075    0.00    119.60   
   199. A(C  13,C  14,H  74)          110.26 -0.000013   -0.00    110.26   
   200. A(H  72,C  14,H  73)          108.02 -0.000005    0.00    108.02   
   201. A(C  13,C  14,H  73)          110.78 -0.000011    0.02    110.80   
   202. A(H  73,C  14,H  74)          106.20  0.000006   -0.00    106.20   
   203. A(C  13,C  14,H  72)          113.36  0.000025   -0.01    113.35   
   204. A(H  72,C  14,H  74)          107.92 -0.000003   -0.00    107.92   
   205. A(C  13,C  15,H  75)          109.32 -0.000038   -0.00    109.32   
   206. A(C  13,C  15,H  76)          109.70 -0.000058   -0.01    109.69   
   207. A(C  16,C  15,H  76)          108.52  0.000010   -0.00    108.52   
   208. A(C  16,C  15,H  75)          107.06 -0.000127    0.01    107.07   
   209. A(C  13,C  15,C  16)          115.10  0.000185   -0.01    115.09   
   210. A(H  75,C  15,H  76)          106.81  0.000018    0.01    106.82   
   211. A(C  17,C  16,H  77)          108.83 -0.000108    0.00    108.84   
   212. A(C  15,C  16,H  78)          107.75 -0.000124    0.01    107.75   
   213. A(C  15,C  16,H  77)          107.40 -0.000079   -0.00    107.40   
   214. A(C  15,C  16,C  17)          115.10  0.000338   -0.01    115.09   
   215. A(H  77,C  16,H  78)          106.46  0.000042    0.00    106.46   
   216. A(C  17,C  16,H  78)          110.91 -0.000086   -0.00    110.90   
   217. A(C  16,C  17,H  79)          114.59  0.000019    0.01    114.60   
   218. A(C  16,C  17,C  18)          128.52 -0.000087    0.00    128.53   
   219. A(C  18,C  17,H  79)          116.88  0.000067   -0.01    116.87   
   220. A(C  17,C  18,C  20)          119.81  0.000105   -0.02    119.79   
   221. A(C  19,C  18,C  20)          115.48 -0.000019    0.01    115.49   
   222. A(C  17,C  18,C  19)          124.70 -0.000087    0.01    124.71   
   223. A(C  18,C  19,H  81)          110.82  0.000005   -0.00    110.82   
   224. A(C  18,C  19,H  80)          113.39  0.000002   -0.00    113.38   
   225. A(H  80,C  19,H  81)          108.02 -0.000002    0.00    108.02   
   226. A(H  81,C  19,H  82)          106.21 -0.000007    0.00    106.21   
   227. A(H  80,C  19,H  82)          107.92 -0.000007    0.00    107.92   
   228. A(C  18,C  19,H  82)          110.20  0.000009   -0.01    110.19   
   229. A(C  18,C  20,C  21)          115.21  0.000248   -0.01    115.20   
   230. A(H  83,C  20,H  84)          106.85  0.000025    0.01    106.85   
   231. A(C  21,C  20,H  84)          108.40 -0.000053    0.00    108.40   
   232. A(C  18,C  20,H  84)          109.59 -0.000086    0.00    109.60   
   233. A(C  21,C  20,H  83)          107.06 -0.000089   -0.00    107.06   
   234. A(C  18,C  20,H  83)          109.39 -0.000057   -0.00    109.39   
   235. A(C  20,C  21,C  22)          115.34  0.000117   -0.01    115.33   
   236. A(H  85,C  21,H  86)          106.46  0.000013    0.00    106.47   
   237. A(C  22,C  21,H  86)          110.87 -0.000017   -0.01    110.86   
   238. A(C  20,C  21,H  86)          107.62 -0.000064   -0.00    107.62   
   239. A(C  22,C  21,H  85)          108.68 -0.000043    0.01    108.69   
   240. A(C  20,C  21,H  85)          107.47 -0.000011    0.00    107.47   
   241. A(C  21,C  22,C  23)          128.53  0.000086   -0.01    128.52   
   242. A(C  23,C  22,H  87)          116.86 -0.000025    0.00    116.86   
   243. A(C  21,C  22,H  87)          114.60 -0.000061    0.01    114.62   
   244. A(C  24,C  23,C  25)          115.51  0.000078   -0.00    115.51   
   245. A(C  22,C  23,C  25)          119.82 -0.000081    0.00    119.82   
   246. A(C  22,C  23,C  24)          124.67  0.000003    0.00    124.67   
   247. A(H  88,C  24,H  90)          107.97 -0.000001    0.00    107.97   
   248. A(H  89,C  24,H  90)          106.20 -0.000013    0.00    106.20   
   249. A(C  23,C  24,H  90)          110.30 -0.000016   -0.00    110.29   
   250. A(H  88,C  24,H  89)          107.98 -0.000014    0.00    107.99   
   251. A(C  23,C  24,H  89)          110.73  0.000055   -0.00    110.73   
   252. A(C  23,C  24,H  88)          113.36 -0.000012   -0.00    113.36   
   253. A(C  23,C  25,C  26)          115.09  0.000192   -0.01    115.09   
   254. A(H  91,C  25,H  92)          106.81  0.000027    0.00    106.82   
   255. A(C  26,C  25,H  92)          108.49 -0.000041    0.00    108.49   
   256. A(C  23,C  25,H  92)          109.61 -0.000033   -0.01    109.60   
   257. A(C  26,C  25,H  91)          107.08 -0.000081    0.00    107.09   
   258. A(C  23,C  25,H  91)          109.42 -0.000073    0.01    109.42   
   259. A(C  25,C  26,C  27)          115.13  0.000241    0.00    115.13   
   260. A(H  93,C  26,H  94)          106.44  0.000027    0.01    106.45   
   261. A(C  27,C  26,H  94)          110.99 -0.000078    0.00    110.99   
   262. A(C  25,C  26,H  94)          107.78 -0.000092    0.01    107.78   
   263. A(C  27,C  26,H  93)          108.71 -0.000040   -0.01    108.69   
   264. A(C  25,C  26,H  93)          107.40 -0.000071    0.00    107.40   
   265. A(C  28,C  27,H  95)          116.84  0.000070   -0.01    116.82   
   266. A(C  26,C  27,H  95)          114.50  0.000076   -0.00    114.50   
   267. A(C  26,C  27,C  28)          128.66 -0.000147    0.01    128.68   
   268. A(C  29,C  28,C  30)          115.54 -0.000148    0.02    115.57   
   269. A(C  27,C  28,C  30)          119.72  0.000203   -0.03    119.69   
   270. A(C  27,C  28,C  29)          124.73 -0.000055    0.01    124.74   
   271. A(H  96,C  29,H  98)          107.90 -0.000004    0.00    107.91   
   272. A(H  96,C  29,H  97)          108.02  0.000003    0.00    108.02   
   273. A(H  97,C  29,H  98)          106.20  0.000011   -0.00    106.20   
   274. A(C  28,C  29,H  98)          110.21 -0.000013   -0.00    110.21   
   275. A(C  28,C  29,H  97)          110.82 -0.000017    0.00    110.82   
   276. A(C  28,C  29,H  96)          113.38  0.000019   -0.00    113.38   
   277. A(H  99,C  30,H 100)          106.83  0.000019    0.00    106.83   
   278. A(C  31,C  30,H 100)          108.45 -0.000059    0.02    108.47   
   279. A(C  28,C  30,H 100)          109.66 -0.000061    0.01    109.67   
   280. A(C  31,C  30,H  99)          107.04 -0.000041   -0.01    107.03   
   281. A(C  28,C  30,H  99)          109.34 -0.000009   -0.02    109.33   
   282. A(C  28,C  30,C  31)          115.17  0.000144   -0.00    115.17   
   283. A(C  32,C  31,H 102)          110.87  0.000040   -0.01    110.86   
   284. A(H 101,C  31,H 102)          106.48  0.000008   -0.01    106.47   
   285. A(C  30,C  31,H 102)          107.65 -0.000073    0.01    107.66   
   286. A(C  32,C  31,H 101)          108.72 -0.000042    0.01    108.72   
   287. A(C  30,C  31,H 101)          107.42  0.000046   -0.01    107.41   
   288. A(C  30,C  31,C  32)          115.30  0.000021    0.00    115.31   
   289. A(C  33,C  32,H 103)          116.88  0.000024   -0.01    116.87   
   290. A(C  31,C  32,H 103)          114.59 -0.000065    0.01    114.61   
   291. A(C  31,C  32,C  33)          128.53  0.000041   -0.01    128.52   
   292. A(C  34,C  33,C  35)          115.53  0.000017    0.00    115.53   
   293. A(C  32,C  33,C  35)          119.79  0.000026   -0.01    119.78   
   294. A(C  32,C  33,C  34)          124.67 -0.000043    0.01    124.68   
   295. A(H 104,C  34,H 106)          107.95  0.000004   -0.00    107.95   
   296. A(H 105,C  34,H 106)          106.20 -0.000020    0.00    106.20   
   297. A(C  33,C  34,H 106)          110.25  0.000022   -0.01    110.24   
   298. A(H 104,C  34,H 105)          107.98 -0.000003    0.01    107.99   
   299. A(C  33,C  34,H 105)          110.80  0.000033    0.00    110.80   
   300. A(C  33,C  34,H 104)          113.36 -0.000035    0.01    113.36   
   301. A(H 107,C  35,H 108)          106.83  0.000014    0.00    106.83   
   302. A(C  33,C  35,H 108)          109.61 -0.000067    0.01    109.61   
   303. A(C  36,C  35,H 108)          108.45  0.000021   -0.01    108.44   
   304. A(C  36,C  35,H 107)          107.07 -0.000084    0.00    107.07   
   305. A(C  33,C  35,H 107)          109.39 -0.000006   -0.01    109.38   
   306. A(C  33,C  35,C  36)          115.15  0.000116    0.01    115.16   
   307. A(C  37,C  36,H 110)          110.92 -0.000021   -0.01    110.91   
   308. A(H 109,C  36,H 110)          106.46  0.000009    0.01    106.47   
   309. A(C  35,C  36,H 110)          107.71 -0.000054   -0.01    107.69   
   310. A(C  37,C  36,H 109)          108.71 -0.000046   -0.00    108.71   
   311. A(C  35,C  36,H 109)          107.42 -0.000050    0.01    107.43   
   312. A(C  35,C  36,C  37)          115.22  0.000153    0.01    115.23   
   313. A(C  38,C  37,H 111)          116.84 -0.000014   -0.00    116.84   
   314. A(C  36,C  37,H 111)          114.58 -0.000028    0.01    114.59   
   315. A(C  36,C  37,C  38)          128.58  0.000042   -0.01    128.57   
   316. A(C  39,C  38,C  40)          115.51  0.000007   -0.01    115.51   
   317. A(C  37,C  38,C  40)          119.80  0.000031   -0.01    119.79   
   318. A(C  37,C  38,C  39)          124.68 -0.000039    0.01    124.69   
   319. A(H 113,C  39,H 114)          106.21 -0.000024    0.00    106.22   
   320. A(H 112,C  39,H 114)          107.93 -0.000002    0.01    107.94   
   321. A(C  38,C  39,H 114)          110.21 -0.000027    0.01    110.22   
   322. A(H 112,C  39,H 113)          108.03 -0.000052    0.01    108.04   
   323. A(C  38,C  39,H 113)          110.80  0.000102   -0.03    110.77   
   324. A(C  38,C  39,H 112)          113.36 -0.000002    0.01    113.36   
   325. A(H 115,C  40,H 116)          106.86  0.000046   -0.00    106.86   
   326. A(C  41,C  40,H 116)          108.39 -0.000092    0.02    108.41   
   327. A(C  38,C  40,H 116)          109.57 -0.000072    0.01    109.57   
   328. A(C  41,C  40,H 115)          107.06 -0.000088    0.01    107.06   
   329. A(C  38,C  40,H 115)          109.38 -0.000072    0.01    109.38   
   330. A(C  38,C  40,C  41)          115.25  0.000266   -0.04    115.21   
   331. A(C  42,C  41,H 118)          110.93 -0.000003   -0.00    110.93   
   332. A(H 117,C  41,H 118)          106.44  0.000023    0.00    106.44   
   333. A(C  40,C  41,H 118)          107.58 -0.000113    0.03    107.61   
   334. A(C  42,C  41,H 117)          108.60 -0.000047    0.00    108.60   
   335. A(C  40,C  41,H 117)          107.49 -0.000005   -0.01    107.48   
   336. A(C  40,C  41,C  42)          115.39  0.000138   -0.02    115.38   
   337. A(C  43,C  42,H 119)          116.90  0.000023   -0.00    116.90   
   338. A(C  41,C  42,H 119)          114.64  0.000026   -0.00    114.64   
   339. A(C  41,C  42,C  43)          128.45 -0.000049    0.00    128.46   
   340. A(C  44,C  43,C  50)          115.91 -0.000009   -0.00    115.91   
   341. A(C  42,C  43,C  50)          124.45 -0.000064    0.01    124.46   
   342. A(C  42,C  43,C  44)          119.63  0.000073   -0.01    119.63   
   343. A(H 120,C  44,H 121)          106.67 -0.000019   -0.00    106.67   
   344. A(C  45,C  44,H 121)          107.22  0.000047   -0.00    107.22   
   345. A(C  43,C  44,H 121)          109.08  0.000041   -0.01    109.07   
   346. A(C  45,C  44,H 120)          108.54  0.000026   -0.01    108.54   
   347. A(C  43,C  44,H 120)          109.76  0.000041   -0.00    109.75   
   348. A(C  43,C  44,C  45)          115.21 -0.000129    0.02    115.24   
   349. A(H 122,C  45,H 123)          106.33  0.000003   -0.00    106.33   
   350. A(C  46,C  45,H 123)          111.57  0.000015    0.00    111.57   
   351. A(C  44,C  45,H 123)          108.64 -0.000023    0.02    108.66   
   352. A(C  46,C  45,H 122)          108.18  0.000013   -0.01    108.17   
   353. A(C  44,C  45,H 122)          106.61  0.000024   -0.01    106.61   
   354. A(C  44,C  45,C  46)          115.04 -0.000027    0.00    115.04   
   355. A(C  47,C  46,H 124)          117.03  0.000017   -0.01    117.02   
   356. A(C  45,C  46,H 124)          114.05  0.000003   -0.00    114.05   
   357. A(C  45,C  46,C  47)          128.91 -0.000020    0.01    128.92   
   358. A(C  48,C  47,C  49)          114.29 -0.000004    0.00    114.29   
   359. A(C  46,C  47,C  49)          120.69  0.000020   -0.01    120.68   
   360. A(C  46,C  47,C  48)          125.03 -0.000016    0.01    125.03   
   361. A(H 126,C  48,H 127)          106.26 -0.000006    0.00    106.26   
   362. A(C  47,C  48,H 127)          110.53  0.000023   -0.00    110.52   
   363. A(H 125,C  48,H 126)          108.00 -0.000000    0.00    108.00   
   364. A(C  47,C  48,H 126)          110.46 -0.000008    0.00    110.46   
   365. A(C  47,C  48,H 125)          113.38 -0.000011    0.00    113.38   
   366. A(H 125,C  48,H 127)          107.92  0.000003   -0.00    107.92   
   367. A(H 129,C  49,H 130)          106.29 -0.000000   -0.00    106.29   
   368. A(H 128,C  49,H 130)          108.20  0.000004    0.00    108.20   
   369. A(C  47,C  49,H 130)          111.04 -0.000001    0.00    111.04   
   370. A(H 128,C  49,H 129)          108.15  0.000003   -0.00    108.15   
   371. A(C  47,C  49,H 129)          111.00 -0.000003   -0.00    111.00   
   372. A(C  47,C  49,H 128)          111.94 -0.000002   -0.00    111.94   
   373. A(H 132,C  50,H 133)          106.38 -0.000012    0.00    106.39   
   374. A(H 131,C  50,H 133)          108.27 -0.000009    0.00    108.27   
   375. A(C  43,C  50,H 133)          110.81  0.000039   -0.02    110.79   
   376. A(H 131,C  50,H 132)          107.79  0.000007    0.00    107.79   
   377. A(C  43,C  50,H 132)          110.14  0.000005    0.00    110.14   
   378. A(C  43,C  50,H 131)          113.17 -0.000030    0.01    113.18   
   379. A(C  52,C  51,C 134)          114.88  0.000029   -0.01    114.88   
   380. A(C   5,C  51,C 134)          125.40 -0.000055    0.01    125.42   
   381. A(C   5,C  51,C  52)          119.72  0.000025   -0.01    119.71   
   382. A(C  51,C  52,O  53)          119.52  0.000020    0.00    119.52   
   383. A(C   1,C  52,O  53)          119.55  0.000004   -0.01    119.55   
   384. A(C   1,C  52,C  51)          120.93 -0.000024    0.01    120.94   
   385. A(H 136,C 134,H 137)          106.42 -0.000000   -0.00    106.42   
   386. A(H 135,C 134,H 137)          108.31  0.000001   -0.01    108.30   
   387. A(C  51,C 134,H 137)          110.20  0.000018   -0.00    110.20   
   388. A(H 135,C 134,H 136)          108.81  0.000013    0.00    108.82   
   389. A(C  51,C 134,H 136)          110.40 -0.000008    0.00    110.40   
   390. A(C  51,C 134,H 135)          112.49 -0.000024    0.00    112.49   
   391. D(C   2,C   1,C   0,H  55)      1.98  0.000021    0.01      1.98   
   392. D(C   2,C   1,C   0,H  56)   -119.31  0.000013    0.02   -119.29   
   393. D(C  52,C   1,C   0,H  56)     60.39  0.000008    0.03     60.42   
   394. D(C   2,C   1,C   0,H  57)    123.50  0.000024    0.01    123.52   
   395. D(C  52,C   1,C   0,H  57)    -56.80  0.000019    0.03    -56.78   
   396. D(C  52,C   1,C   0,H  55)   -178.33  0.000016    0.02   -178.31   
   397. D(C   4,C   2,C   1,C   0)    179.41  0.000028   -0.01    179.40   
   398. D(C   3,C   2,C   1,C   0)     -0.03  0.000025   -0.01     -0.05   
   399. D(C   4,C   2,C   1,C  52)     -0.27  0.000033   -0.03     -0.30   
   400. D(C   3,C   2,C   1,C  52)   -179.72  0.000030   -0.03   -179.74   
   401. D(H  59,C   3,C   2,C   4)     55.96 -0.000018   -0.08     55.88   
   402. D(H  60,C   3,C   2,C   1)    118.16 -0.000014   -0.08    118.08   
   403. D(H  58,C   3,C   2,C   4)    177.44 -0.000007   -0.08    177.36   
   404. D(H  59,C   3,C   2,C   1)   -124.57 -0.000015   -0.08   -124.65   
   405. D(H  60,C   3,C   2,C   4)    -61.31 -0.000017   -0.08    -61.39   
   406. D(H  58,C   3,C   2,C   1)     -3.09 -0.000005   -0.08     -3.17   
   407. D(C   5,C   4,C   2,C   1)      0.79 -0.000014   -0.07      0.72   
   408. D(C   5,C   4,C   2,C   3)   -179.70 -0.000011   -0.07   -179.77   
   409. D(O  54,C   4,C   2,C   1)   -178.75  0.000031   -0.09   -178.84   
   410. D(O  54,C   4,C   2,C   3)      0.75  0.000033   -0.09      0.66   
   411. D(C  51,C   5,C   4,O  54)    179.23 -0.000061    0.13    179.36   
   412. D(C   6,C   5,C   4,C   2)    177.81 -0.000028    0.12    177.93   
   413. D(C   6,C   5,C   4,O  54)     -2.65 -0.000073    0.14     -2.51   
   414. D(C  51,C   5,C   4,C   2)     -0.31 -0.000016    0.12     -0.20   
   415. D(H  61,C   6,C   5,C  51)    -34.01 -0.000010    0.23    -33.78   
   416. D(H  62,C   6,C   5,C  51)   -150.61 -0.000051    0.25   -150.36   
   417. D(H  61,C   6,C   5,C   4)    147.97  0.000001    0.23    148.20   
   418. D(C   7,C   6,C   5,C  51)     87.14 -0.000165    0.31     87.45   
   419. D(H  62,C   6,C   5,C   4)     31.37 -0.000040    0.24     31.62   
   420. D(C   7,C   6,C   5,C   4)    -90.88 -0.000154    0.30    -90.57   
   421. D(C   8,C   7,C   6,C   5)    124.02 -0.000014    0.12    124.14   
   422. D(C   8,C   7,C   6,H  62)      2.96 -0.000048    0.17      3.12   
   423. D(H  63,C   7,C   6,H  61)     65.26 -0.000094    0.23     65.49   
   424. D(C   8,C   7,C   6,H  61)   -114.97 -0.000083    0.18   -114.79   
   425. D(H  63,C   7,C   6,C   5)    -55.75 -0.000025    0.17    -55.58   
   426. D(H  63,C   7,C   6,H  62)   -176.82 -0.000059    0.22   -176.60   
   427. D(C  10,C   8,C   7,H  63)   -179.71 -0.000046   -0.04   -179.75   
   428. D(C   9,C   8,C   7,H  63)      0.31 -0.000023   -0.01      0.30   
   429. D(C  10,C   8,C   7,C   6)      0.52 -0.000058    0.02      0.54   
   430. D(C   9,C   8,C   7,C   6)   -179.45 -0.000034    0.04   -179.41   
   431. D(H  66,C   9,C   8,C   7)    118.56 -0.000024    0.02    118.58   
   432. D(H  66,C   9,C   8,C  10)    -61.42 -0.000002    0.04    -61.38   
   433. D(H  65,C   9,C   8,C  10)     56.41 -0.000007    0.04     56.46   
   434. D(H  65,C   9,C   8,C   7)   -123.61 -0.000029    0.02   -123.59   
   435. D(H  64,C   9,C   8,C  10)    177.76  0.000018    0.03    177.80   
   436. D(H  64,C   9,C   8,C   7)     -2.26 -0.000004    0.01     -2.25   
   437. D(C  11,C  10,C   8,C   9)   -100.41 -0.000021    0.02   -100.38   
   438. D(H  68,C  10,C   8,C   9)     21.29 -0.000019    0.03     21.32   
   439. D(H  68,C  10,C   8,C   7)   -158.69  0.000004    0.06   -158.63   
   440. D(H  67,C  10,C   8,C   9)    137.86 -0.000030    0.02    137.88   
   441. D(H  67,C  10,C   8,C   7)    -42.12 -0.000007    0.04    -42.07   
   442. D(C  11,C  10,C   8,C   7)     79.62  0.000002    0.05     79.67   
   443. D(H  70,C  11,C  10,H  67)    -56.16  0.000012    0.06    -56.10   
   444. D(H  69,C  11,C  10,H  68)    173.56 -0.000018    0.06    173.62   
   445. D(H  70,C  11,C  10,H  68)     58.98 -0.000001    0.05     59.04   
   446. D(H  69,C  11,C  10,H  67)     58.42 -0.000004    0.07     58.49   
   447. D(H  69,C  11,C  10,C   8)    -64.41 -0.000059    0.07    -64.34   
   448. D(H  70,C  11,C  10,C   8)   -178.99 -0.000042    0.07   -178.92   
   449. D(C  12,C  11,C  10,H  68)    -65.41 -0.000033    0.07    -65.33   
   450. D(C  12,C  11,C  10,H  67)    179.45 -0.000019    0.08    179.54   
   451. D(C  12,C  11,C  10,C   8)     56.62 -0.000074    0.09     56.71   
   452. D(C  13,C  12,C  11,H  69)   -126.26 -0.000068    0.28   -125.97   
   453. D(C  13,C  12,C  11,C  10)    113.07 -0.000113    0.28    113.35   
   454. D(C  13,C  12,C  11,H  70)     -9.52 -0.000078    0.29     -9.23   
   455. D(H  71,C  12,C  11,H  70)    170.07 -0.000082    0.33    170.39   
   456. D(H  71,C  12,C  11,H  69)     53.33 -0.000072    0.32     53.65   
   457. D(H  71,C  12,C  11,C  10)    -67.34 -0.000117    0.32    -67.02   
   458. D(C  15,C  13,C  12,H  71)      0.76 -0.000107    0.05      0.80   
   459. D(C  15,C  13,C  12,C  11)   -179.66 -0.000111    0.08   -179.58   
   460. D(C  14,C  13,C  12,H  71)   -178.35 -0.000089    0.05   -178.30   
   461. D(C  14,C  13,C  12,C  11)      1.23 -0.000093    0.08      1.31   
   462. D(H  74,C  14,C  13,C  12)    116.00 -0.000002   -0.06    115.94   
   463. D(H  73,C  14,C  13,C  15)     54.12  0.000008   -0.05     54.08   
   464. D(H  73,C  14,C  13,C  12)   -126.73 -0.000010   -0.05   -126.79   
   465. D(H  74,C  14,C  13,C  15)    -63.15  0.000016   -0.05    -63.20   
   466. D(H  72,C  14,C  13,C  15)    175.74  0.000012   -0.04    175.70   
   467. D(H  72,C  14,C  13,C  12)     -5.12 -0.000006   -0.04     -5.16   
   468. D(H  76,C  15,C  13,C  14)     25.97 -0.000034    0.21     26.18   
   469. D(H  76,C  15,C  13,C  12)   -153.21 -0.000018    0.21   -153.00   
   470. D(H  75,C  15,C  13,C  14)    142.78 -0.000068    0.21    143.00   
   471. D(H  75,C  15,C  13,C  12)    -36.41 -0.000052    0.22    -36.19   
   472. D(C  16,C  15,C  13,C  14)    -96.72 -0.000135    0.22    -96.50   
   473. D(C  16,C  15,C  13,C  12)     84.09 -0.000119    0.22     84.31   
   474. D(H  78,C  16,C  15,H  76)     62.08 -0.000022    0.08     62.16   
   475. D(H  78,C  16,C  15,C  13)   -174.60  0.000040    0.07   -174.53   
   476. D(H  77,C  16,C  15,H  76)    176.42 -0.000073    0.08    176.50   
   477. D(H  77,C  16,C  15,H  75)     61.47 -0.000034    0.07     61.54   
   478. D(H  77,C  16,C  15,C  13)    -60.26 -0.000011    0.07    -60.19   
   479. D(C  17,C  16,C  15,H  76)    -62.23 -0.000050    0.08    -62.15   
   480. D(H  78,C  16,C  15,H  75)    -52.87  0.000017    0.07    -52.80   
   481. D(C  17,C  16,C  15,H  75)   -177.17 -0.000011    0.07   -177.10   
   482. D(C  17,C  16,C  15,C  13)     61.10  0.000012    0.07     61.17   
   483. D(H  79,C  17,C  16,H  78)    169.93 -0.000058   -0.11    169.82   
   484. D(H  79,C  17,C  16,H  77)     53.13  0.000005   -0.11     53.02   
   485. D(H  79,C  17,C  16,C  15)    -67.44 -0.000039   -0.10    -67.55   
   486. D(C  18,C  17,C  16,H  78)     -9.65  0.000001   -0.13     -9.79   
   487. D(C  18,C  17,C  16,H  77)   -126.45  0.000064   -0.13   -126.58   
   488. D(C  18,C  17,C  16,C  15)    112.98  0.000020   -0.13    112.85   
   489. D(C  20,C  18,C  17,H  79)      1.06 -0.000088    0.06      1.12   
   490. D(C  20,C  18,C  17,C  16)   -179.36 -0.000148    0.08   -179.28   
   491. D(C  19,C  18,C  17,H  79)   -177.98 -0.000035    0.03   -177.95   
   492. D(C  19,C  18,C  17,C  16)      1.59 -0.000095    0.05      1.65   
   493. D(H  82,C  19,C  18,C  20)    -62.61  0.000033   -0.08    -62.70   
   494. D(H  82,C  19,C  18,C  17)    116.47 -0.000016   -0.05    116.41   
   495. D(H  81,C  19,C  18,C  20)     54.65  0.000032   -0.09     54.56   
   496. D(H  81,C  19,C  18,C  17)   -126.27 -0.000017   -0.06   -126.33   
   497. D(H  80,C  19,C  18,C  20)    176.31  0.000035   -0.08    176.23   
   498. D(H  80,C  19,C  18,C  17)     -4.61 -0.000015   -0.05     -4.66   
   499. D(H  84,C  20,C  18,C  19)     28.06 -0.000025    0.12     28.19   
   500. D(H  84,C  20,C  18,C  17)   -151.06  0.000024    0.09   -150.97   
   501. D(H  83,C  20,C  18,C  19)    144.90 -0.000078    0.13    145.03   
   502. D(H  83,C  20,C  18,C  17)    -34.23 -0.000029    0.10    -34.13   
   503. D(C  21,C  20,C  18,C  19)    -94.47 -0.000067    0.12    -94.35   
   504. D(C  21,C  20,C  18,C  17)     86.40 -0.000018    0.09     86.49   
   505. D(H  86,C  21,C  20,H  83)    -54.32  0.000018    0.07    -54.25   
   506. D(H  86,C  21,C  20,C  18)   -176.22 -0.000004    0.08   -176.14   
   507. D(H  85,C  21,C  20,H  84)    174.92 -0.000047    0.08    175.00   
   508. D(H  85,C  21,C  20,H  83)     59.99 -0.000004    0.07     60.06   
   509. D(H  85,C  21,C  20,C  18)    -61.91 -0.000026    0.08    -61.82   
   510. D(C  22,C  21,C  20,H  84)    -63.72 -0.000034    0.09    -63.62   
   511. D(H  86,C  21,C  20,H  84)     60.61 -0.000025    0.08     60.69   
   512. D(C  22,C  21,C  20,H  83)   -178.65  0.000009    0.08   -178.56   
   513. D(C  22,C  21,C  20,C  18)     59.46 -0.000013    0.09     59.55   
   514. D(H  87,C  22,C  21,C  20)    -72.00 -0.000024   -0.03    -72.03   
   515. D(C  23,C  22,C  21,H  86)    -14.38  0.000016   -0.08    -14.45   
   516. D(C  23,C  22,C  21,H  85)   -131.06  0.000036   -0.08   -131.14   
   517. D(C  23,C  22,C  21,C  20)    108.24  0.000004   -0.09    108.15   
   518. D(H  87,C  22,C  21,H  86)    165.39 -0.000013   -0.02    165.37   
   519. D(H  87,C  22,C  21,H  85)     48.71  0.000008   -0.03     48.68   
   520. D(C  25,C  23,C  22,H  87)      0.75 -0.000069    0.03      0.77   
   521. D(C  25,C  23,C  22,C  21)   -179.49 -0.000098    0.08   -179.41   
   522. D(C  24,C  23,C  22,H  87)   -178.61 -0.000037   -0.01   -178.63   
   523. D(C  24,C  23,C  22,C  21)      1.15 -0.000066    0.04      1.19   
   524. D(H  90,C  24,C  23,C  25)    -62.64  0.000003   -0.00    -62.65   
   525. D(H  90,C  24,C  23,C  22)    116.74 -0.000029    0.04    116.78   
   526. D(H  89,C  24,C  23,C  25)     54.61  0.000011   -0.00     54.61   
   527. D(H  89,C  24,C  23,C  22)   -126.00 -0.000020    0.04   -125.97   
   528. D(H  88,C  24,C  23,C  25)    176.16  0.000024   -0.00    176.15   
   529. D(H  88,C  24,C  23,C  22)     -4.46 -0.000007    0.04     -4.42   
   530. D(H  92,C  25,C  23,C  24)     25.64 -0.000009    0.13     25.76   
   531. D(H  92,C  25,C  23,C  22)   -153.78  0.000021    0.09   -153.69   
   532. D(H  91,C  25,C  23,C  24)    142.45 -0.000038    0.13    142.58   
   533. D(H  91,C  25,C  23,C  22)    -36.96 -0.000009    0.09    -36.87   
   534. D(C  26,C  25,C  23,C  24)    -96.95 -0.000067    0.13    -96.82   
   535. D(C  26,C  25,C  23,C  22)     83.63 -0.000037    0.09     83.73   
   536. D(H  94,C  26,C  25,H  92)     60.65  0.000002   -0.09     60.57   
   537. D(H  94,C  26,C  25,H  91)    -54.30  0.000032   -0.09    -54.39   
   538. D(H  94,C  26,C  25,C  23)   -176.16  0.000061   -0.10   -176.26   
   539. D(H  93,C  26,C  25,H  92)    174.98 -0.000047   -0.08    174.91   
   540. D(H  93,C  26,C  25,H  91)     60.03 -0.000017   -0.08     59.95   
   541. D(H  93,C  26,C  25,C  23)    -61.83  0.000012   -0.09    -61.92   
   542. D(C  27,C  26,C  25,H  92)    -63.80  0.000006   -0.09    -63.90   
   543. D(C  27,C  26,C  25,H  91)   -178.75  0.000036   -0.10   -178.85   
   544. D(C  27,C  26,C  25,C  23)     59.38  0.000065   -0.10     59.28   
   545. D(H  95,C  27,C  26,H  94)    169.41 -0.000040   -0.13    169.27   
   546. D(H  95,C  27,C  26,H  93)     52.66 -0.000005   -0.13     52.53   
   547. D(H  95,C  27,C  26,C  25)    -67.84 -0.000044   -0.13    -67.96   
   548. D(C  28,C  27,C  26,H  94)    -10.06  0.000004   -0.17    -10.23   
   549. D(C  28,C  27,C  26,H  93)   -126.80  0.000040   -0.17   -126.97   
   550. D(C  28,C  27,C  26,C  25)    112.70 -0.000000   -0.16    112.54   
   551. D(C  30,C  28,C  27,H  95)      0.94 -0.000056    0.01      0.96   
   552. D(C  30,C  28,C  27,C  26)   -179.60 -0.000101    0.05   -179.56   
   553. D(C  29,C  28,C  27,H  95)   -178.08 -0.000029    0.01   -178.07   
   554. D(C  29,C  28,C  27,C  26)      1.37 -0.000074    0.04      1.41   
   555. D(H  98,C  29,C  28,C  30)    -63.30  0.000007    0.06    -63.24   
   556. D(H  98,C  29,C  28,C  27)    115.77 -0.000016    0.06    115.83   
   557. D(H  97,C  29,C  28,C  30)     53.97  0.000003    0.06     54.02   
   558. D(H  97,C  29,C  28,C  27)   -126.97 -0.000021    0.06   -126.91   
   559. D(H  96,C  29,C  28,C  30)    175.64  0.000008    0.06    175.69   
   560. D(H  96,C  29,C  28,C  27)     -5.30 -0.000015    0.06     -5.24   
   561. D(H 100,C  30,C  28,C  29)     27.63 -0.000019   -0.03     27.60   
   562. D(H 100,C  30,C  28,C  27)   -151.48  0.000006   -0.04   -151.52   
   563. D(H  99,C  30,C  28,C  29)    144.46 -0.000036   -0.04    144.42   
   564. D(H  99,C  30,C  28,C  27)    -34.65 -0.000012   -0.04    -34.69   
   565. D(C  31,C  30,C  28,C  29)    -95.00  0.000003   -0.06    -95.07   
   566. D(C  31,C  30,C  28,C  27)     85.89  0.000027   -0.07     85.82   
   567. D(H 102,C  31,C  30,H 100)     61.30 -0.000036    0.22     61.52   
   568. D(H 102,C  31,C  30,H  99)    -53.63 -0.000008    0.22    -53.41   
   569. D(H 102,C  31,C  30,C  28)   -175.42 -0.000061    0.25   -175.17   
   570. D(H 101,C  31,C  30,H 100)    175.62 -0.000041    0.22    175.83   
   571. D(H 101,C  31,C  30,H  99)     60.69 -0.000013    0.21     60.90   
   572. D(H 101,C  31,C  30,C  28)    -61.11 -0.000065    0.24    -60.86   
   573. D(C  32,C  31,C  30,H 100)    -63.03 -0.000046    0.22    -62.81   
   574. D(C  32,C  31,C  30,H  99)   -177.96 -0.000018    0.22   -177.74   
   575. D(C  32,C  31,C  30,C  28)     60.24 -0.000071    0.25     60.50   
   576. D(H 103,C  32,C  31,H 102)    166.85 -0.000023    0.24    167.09   
   577. D(H 103,C  32,C  31,H 101)     50.13 -0.000030    0.25     50.38   
   578. D(H 103,C  32,C  31,C  30)    -70.52 -0.000072    0.25    -70.27   
   579. D(C  33,C  32,C  31,H 102)    -12.80 -0.000033    0.26    -12.54   
   580. D(C  33,C  32,C  31,H 101)   -129.52 -0.000040    0.27   -129.25   
   581. D(C  33,C  32,C  31,C  30)    109.84 -0.000083    0.27    110.11   
   582. D(C  35,C  33,C  32,H 103)      0.88 -0.000080    0.06      0.94   
   583. D(C  35,C  33,C  32,C  31)   -179.48 -0.000069    0.04   -179.44   
   584. D(C  34,C  33,C  32,H 103)   -178.34 -0.000080    0.08   -178.26   
   585. D(C  34,C  33,C  32,C  31)      1.30 -0.000070    0.06      1.36   
   586. D(H 106,C  34,C  33,C  35)    -62.36  0.000007   -0.12    -62.48   
   587. D(H 106,C  34,C  33,C  32)    116.89  0.000007   -0.14    116.75   
   588. D(H 105,C  34,C  33,C  35)     54.91  0.000015   -0.12     54.79   
   589. D(H 105,C  34,C  33,C  32)   -125.84  0.000015   -0.15   -125.99   
   590. D(H 104,C  34,C  33,C  35)    176.49  0.000010   -0.11    176.39   
   591. D(H 104,C  34,C  33,C  32)     -4.26  0.000010   -0.13     -4.39   
   592. D(H 108,C  35,C  33,C  34)     26.89 -0.000029    0.26     27.15   
   593. D(H 108,C  35,C  33,C  32)   -152.40 -0.000029    0.28   -152.12   
   594. D(H 107,C  35,C  33,C  34)    143.72 -0.000053    0.26    143.97   
   595. D(H 107,C  35,C  33,C  32)    -35.57 -0.000053    0.28    -35.30   
   596. D(C  36,C  35,C  33,C  34)    -95.68 -0.000087    0.25    -95.43   
   597. D(C  36,C  35,C  33,C  32)     85.03 -0.000087    0.28     85.30   
   598. D(H 110,C  36,C  35,H 108)     61.05  0.000008    0.03     61.08   
   599. D(H 110,C  36,C  35,H 107)    -53.89  0.000024    0.02    -53.87   
   600. D(H 110,C  36,C  35,C  33)   -175.75  0.000018    0.03   -175.72   
   601. D(H 109,C  36,C  35,H 108)    175.38 -0.000033    0.03    175.41   
   602. D(H 109,C  36,C  35,H 107)     60.43 -0.000017    0.03     60.46   
   603. D(H 109,C  36,C  35,C  33)    -61.43 -0.000023    0.04    -61.39   
   604. D(C  37,C  36,C  35,H 108)    -63.33 -0.000029    0.05    -63.28   
   605. D(C  37,C  36,C  35,H 107)   -178.28 -0.000013    0.05   -178.23   
   606. D(C  37,C  36,C  35,C  33)     59.86 -0.000019    0.06     59.92   
   607. D(H 111,C  37,C  36,H 110)    167.53 -0.000034   -0.22    167.31   
   608. D(H 111,C  37,C  36,H 109)     50.80 -0.000005   -0.22     50.58   
   609. D(H 111,C  37,C  36,C  35)    -69.78 -0.000008   -0.24    -70.02   
   610. D(C  38,C  37,C  36,H 110)    -12.04  0.000009   -0.25    -12.29   
   611. D(C  38,C  37,C  36,H 109)   -128.77  0.000038   -0.25   -129.02   
   612. D(C  38,C  37,C  36,C  35)    110.64  0.000034   -0.27    110.37   
   613. D(C  40,C  38,C  37,H 111)      0.83 -0.000074    0.06      0.89   
   614. D(C  40,C  38,C  37,C  36)   -179.61 -0.000117    0.09   -179.51   
   615. D(C  39,C  38,C  37,H 111)   -178.29 -0.000039    0.01   -178.28   
   616. D(C  39,C  38,C  37,C  36)      1.27 -0.000082    0.05      1.32   
   617. D(H 114,C  39,C  38,C  40)    -63.07  0.000010   -0.03    -63.10   
   618. D(H 114,C  39,C  38,C  37)    116.08 -0.000024    0.02    116.10   
   619. D(H 113,C  39,C  38,C  40)     54.19  0.000026   -0.04     54.15   
   620. D(H 113,C  39,C  38,C  37)   -126.65 -0.000008    0.01   -126.64   
   621. D(H 112,C  39,C  38,C  40)    175.84  0.000033   -0.04    175.80   
   622. D(H 112,C  39,C  38,C  37)     -5.00 -0.000001    0.00     -5.00   
   623. D(H 116,C  40,C  38,C  39)     29.68  0.000012   -0.16     29.52   
   624. D(H 116,C  40,C  38,C  37)   -149.52  0.000044   -0.20   -149.72   
   625. D(H 115,C  40,C  38,C  39)    146.51 -0.000016   -0.16    146.36   
   626. D(H 115,C  40,C  38,C  37)    -32.69  0.000017   -0.20    -32.89   
   627. D(C  41,C  40,C  38,C  39)    -92.85 -0.000002   -0.17    -93.02   
   628. D(C  41,C  40,C  38,C  37)     87.95  0.000030   -0.21     87.74   
   629. D(H 118,C  41,C  40,H 115)    -54.29  0.000033   -0.08    -54.37   
   630. D(H 118,C  41,C  40,C  38)   -176.18  0.000018   -0.07   -176.25   
   631. D(H 117,C  41,C  40,H 116)    174.93 -0.000034   -0.06    174.87   
   632. D(H 117,C  41,C  40,H 115)     59.98  0.000003   -0.07     59.91   
   633. D(H 117,C  41,C  40,C  38)    -61.91 -0.000013   -0.06    -61.97   
   634. D(C  42,C  41,C  40,H 116)    -63.75 -0.000008   -0.07    -63.83   
   635. D(C  42,C  41,C  40,H 115)   -178.70  0.000028   -0.09   -178.79   
   636. D(H 118,C  41,C  40,H 116)     60.66 -0.000004   -0.07     60.59   
   637. D(C  42,C  41,C  40,C  38)     59.41  0.000013   -0.08     59.33   
   638. D(H 119,C  42,C  41,H 118)    163.17 -0.000026    0.21    163.38   
   639. D(H 119,C  42,C  41,H 117)     46.53 -0.000025    0.22     46.74   
   640. D(H 119,C  42,C  41,C  40)    -74.19 -0.000076    0.24    -73.95   
   641. D(C  43,C  42,C  41,H 118)    -16.63 -0.000024    0.22    -16.41   
   642. D(C  43,C  42,C  41,H 117)   -133.27 -0.000023    0.22   -133.05   
   643. D(C  43,C  42,C  41,C  40)    106.01 -0.000074    0.24    106.26   
   644. D(C  44,C  43,C  42,H 119)     -1.19 -0.000066    0.06     -1.12   
   645. D(C  44,C  43,C  42,C  41)    178.61 -0.000068    0.06    178.67   
   646. D(C  50,C  43,C  42,H 119)    178.39 -0.000060    0.05    178.44   
   647. D(C  50,C  43,C  42,C  41)     -1.81 -0.000062    0.04     -1.77   
   648. D(H 121,C  44,C  43,C  50)   -153.97 -0.000013   -0.08   -154.05   
   649. D(H 121,C  44,C  43,C  42)     25.65 -0.000008   -0.09     25.55   
   650. D(H 120,C  44,C  43,C  50)    -37.44  0.000011   -0.09    -37.52   
   651. D(H 120,C  44,C  43,C  42)    142.18  0.000015   -0.10    142.08   
   652. D(C  45,C  44,C  43,C  50)     85.43 -0.000017   -0.08     85.34   
   653. D(C  45,C  44,C  43,C  42)    -94.96 -0.000012   -0.10    -95.06   
   654. D(H 123,C  45,C  44,H 121)    -66.18 -0.000002   -0.04    -66.22   
   655. D(H 123,C  45,C  44,H 120)    178.94 -0.000017   -0.03    178.91   
   656. D(H 123,C  45,C  44,C  43)     55.44  0.000002   -0.04     55.40   
   657. D(H 122,C  45,C  44,H 121)     48.05  0.000002   -0.04     48.01   
   658. D(H 122,C  45,C  44,H 120)    -66.83 -0.000013   -0.04    -66.86   
   659. D(H 122,C  45,C  44,C  43)    169.67  0.000005   -0.04    169.63   
   660. D(C  46,C  45,C  44,H 121)    167.97  0.000019   -0.06    167.91   
   661. D(C  46,C  45,C  44,H 120)     53.09  0.000004   -0.05     53.03   
   662. D(C  46,C  45,C  44,C  43)    -70.42  0.000022   -0.06    -70.48   
   663. D(H 124,C  46,C  45,H 123)   -179.22 -0.000003    0.16   -179.06   
   664. D(H 124,C  46,C  45,H 122)     64.16 -0.000023    0.17     64.33   
   665. D(H 124,C  46,C  45,C  44)    -54.89 -0.000045    0.18    -54.70   
   666. D(C  47,C  46,C  45,H 123)      2.27 -0.000008    0.17      2.43   
   667. D(C  47,C  46,C  45,H 122)   -114.35 -0.000027    0.18   -114.18   
   668. D(C  47,C  46,C  45,C  44)    126.60 -0.000049    0.19    126.79   
   669. D(C  49,C  47,C  46,H 124)     -0.10 -0.000006    0.01     -0.10   
   670. D(C  49,C  47,C  46,C  45)    178.37 -0.000001   -0.00    178.37   
   671. D(C  48,C  47,C  46,H 124)   -179.70 -0.000013    0.02   -179.68   
   672. D(C  48,C  47,C  46,C  45)     -1.23 -0.000008    0.01     -1.22   
   673. D(H 127,C  48,C  47,C  49)    -60.31  0.000002   -0.06    -60.36   
   674. D(H 127,C  48,C  47,C  46)    119.31  0.000008   -0.07    119.25   
   675. D(H 126,C  48,C  47,C  49)     57.00  0.000004   -0.06     56.95   
   676. D(H 126,C  48,C  47,C  46)   -123.37  0.000010   -0.07   -123.44   
   677. D(H 125,C  48,C  47,C  49)    178.37 -0.000011   -0.05    178.32   
   678. D(H 125,C  48,C  47,C  46)     -2.01 -0.000004   -0.06     -2.07   
   679. D(H 130,C  49,C  47,C  48)    -58.91  0.000006   -0.02    -58.93   
   680. D(H 130,C  49,C  47,C  46)    121.45  0.000000   -0.01    121.44   
   681. D(H 129,C  49,C  47,C  48)     59.09  0.000003   -0.02     59.07   
   682. D(H 129,C  49,C  47,C  46)   -120.55 -0.000003   -0.01   -120.56   
   683. D(H 128,C  49,C  47,C  48)   -179.96  0.000003   -0.02   -179.98   
   684. D(H 128,C  49,C  47,C  46)      0.40 -0.000003   -0.01      0.39   
   685. D(H 133,C  50,C  43,C  44)    -56.63 -0.000009   -0.01    -56.64   
   686. D(H 133,C  50,C  43,C  42)    123.77 -0.000015    0.01    123.78   
   687. D(H 132,C  50,C  43,C  44)     60.81  0.000003   -0.02     60.79   
   688. D(H 132,C  50,C  43,C  42)   -118.79 -0.000002   -0.00   -118.79   
   689. D(H 131,C  50,C  43,C  44)   -178.46 -0.000005   -0.01   -178.47   
   690. D(H 131,C  50,C  43,C  42)      1.94 -0.000010    0.01      1.95   
   691. D(C 134,C  51,C   5,C   6)      1.17  0.000009   -0.05      1.13   
   692. D(C 134,C  51,C   5,C   4)    179.13 -0.000001   -0.04    179.08   
   693. D(C  52,C  51,C   5,C   6)   -178.59  0.000032   -0.06   -178.65   
   694. D(C  52,C  51,C   5,C   4)     -0.63  0.000023   -0.06     -0.69   
   695. D(O  53,C  52,C  51,C 134)      1.22 -0.000006   -0.06      1.16   
   696. D(O  53,C  52,C  51,C   5)   -178.99 -0.000027   -0.05   -179.04   
   697. D(C   1,C  52,C  51,C 134)   -178.62  0.000018   -0.06   -178.68   
   698. D(C   1,C  52,C  51,C   5)      1.16 -0.000003   -0.04      1.12   
   699. D(O  53,C  52,C   1,C   2)    179.47 -0.000002    0.09    179.56   
   700. D(O  53,C  52,C   1,C   0)     -0.25  0.000003    0.08     -0.17   
   701. D(C  51,C  52,C   1,C   2)     -0.68 -0.000026    0.09     -0.60   
   702. D(C  51,C  52,C   1,C   0)    179.60 -0.000021    0.07    179.67   
   703. D(H 137,C 134,C  51,C  52)     60.86  0.000002    0.09     60.95   
   704. D(H 137,C 134,C  51,C   5)   -118.91  0.000024    0.08   -118.83   
   705. D(H 136,C 134,C  51,C  52)    -56.41 -0.000004    0.09    -56.32   
   706. D(H 136,C 134,C  51,C   5)    123.82  0.000018    0.08    123.90   
   707. D(H 135,C 134,C  51,C  52)   -178.17  0.000001    0.09   -178.08   
   708. D(H 135,C 134,C  51,C   5)      2.06  0.000023    0.07      2.13   
    ----------------------------------------------------------------------------

Time needed for optimization step       :     1.05 sec

         *************************************************************
         *                GEOMETRY OPTIMIZATION CYCLE  19            *
         *************************************************************
---------------------------------
CARTESIAN COORDINATES (ANGSTROEM)
---------------------------------
  C     17.322913    2.836966    0.481414
  C     16.050860    2.044396    0.349235
  C     15.092545    2.226526   -0.591423
  C     15.116922    3.259298   -1.685594
  C     13.884829    1.342658   -0.597798
  C     13.713175    0.270443    0.430339
  C     12.425652   -0.525662    0.347223
  C     11.331710    0.102427    1.189115
  C     10.111172    0.489729    0.781480
  C      9.141610    1.115028    1.758855
  C      9.610837    0.341826   -0.647086
  C      9.114818   -1.084753   -1.022864
  C      8.019113   -1.621743   -0.138661
  C      6.738384   -1.889514   -0.451334
  C      6.132828   -1.718686   -1.825698
  C      5.797551   -2.424031    0.621474
  C      5.136465   -1.338654    1.519828
  C      4.267586   -0.347738    0.789944
  C      2.934233   -0.184600    0.868636
  C      2.021377   -0.981281    1.772638
  C      2.250833    0.879813    0.020576
  C      1.853975    0.429057   -1.415951
  C      0.902881   -0.738171   -1.485948
  C     -0.396272   -0.740645   -1.836065
  C     -1.172774    0.482208   -2.268113
  C     -1.181456   -2.046337   -1.824877
  C     -1.755773   -2.459113   -0.438465
  C     -2.701511   -1.465119    0.183946
  C     -4.022098   -1.588800    0.410203
  C     -4.838906   -2.820637    0.092745
  C     -4.788799   -0.438619    1.049895
  C     -5.303313    0.646249    0.059073
  C     -6.260346    0.153486   -0.995546
  C     -7.577125    0.403469   -1.114916
  C     -8.372230    1.290232   -0.183831
  C     -8.363319   -0.214330   -2.263997
  C     -8.893832   -1.654468   -2.003936
  C     -9.830287   -1.792008   -0.831409
  C    -11.150641   -2.051462   -0.838157
  C    -11.974123   -2.291400   -2.083158
  C    -11.911425   -2.137391    0.477773
  C    -12.466711   -0.784386    1.012435
  C    -13.427580   -0.072436    0.094491
  C    -14.762429    0.052286    0.213698
  C    -15.538983    0.847749   -0.824341
  C    -15.806320    2.334860   -0.456236
  C    -16.799806    2.547733    0.656365
  C    -16.660651    3.260172    1.788322
  C    -15.410102    4.002868    2.197536
  C    -17.804440    3.378927    2.770997
  C    -15.582668   -0.560414    1.325443
  C     14.667380    0.096940    1.376328
  C     15.882288    0.966279    1.370574
  O     16.756422    0.793679    2.221953
  O     13.029941    1.503423   -1.471120
  H     17.400789    3.632874   -0.259265
  H     18.192865    2.177616    0.375185
  H     17.391139    3.281353    1.481153
  H     15.985957    3.914478   -1.624312
  H     14.211248    3.875368   -1.646700
  H     15.118968    2.772122   -2.668272
  H     12.610368   -1.550742    0.690231
  H     12.119970   -0.587139   -0.698632
  H     11.594131    0.248270    2.238071
  H      9.550825    1.155624    2.774163
  H      8.195905    0.557096    1.788963
  H      8.886551    2.139055    1.449876
  H     10.406086    0.616742   -1.350217
  H      8.786702    1.047885   -0.810882
  H      9.975645   -1.767057   -0.967186
  H      8.802050   -1.065430   -2.072640
  H      8.327201   -1.819341    0.890562
  H      6.816951   -1.264223   -2.547207
  H      5.228005   -1.098834   -1.778673
  H      5.816862   -2.692883   -2.226317
  H      6.351334   -3.099148    1.286603
  H      5.003046   -3.020508    0.153195
  H      5.946477   -0.794161    2.028124
  H      4.569124   -1.853467    2.303141
  H      4.807963    0.321976    0.117450
  H      2.536250   -1.777764    2.316138
  H      1.203553   -1.435628    1.198680
  H      1.546949   -0.319322    2.511669
  H      2.918309    1.744689   -0.086192
  H      1.347527    1.236156    0.534142
  H      2.780155    0.161328   -1.945768
  H      1.440286    1.301174   -1.934846
  H      1.343248   -1.700662   -1.216523
  H     -0.596167    1.408445   -2.199665
  H     -2.079369    0.601571   -1.660477
  H     -1.512918    0.370358   -3.307929
  H     -0.532830   -2.865209   -2.162040
  H     -2.011689   -1.983144   -2.541096
  H     -0.902460   -2.606877    0.240404
  H     -2.234602   -3.438039   -0.552601
  H     -2.234086   -0.527780    0.493509
  H     -4.271704   -3.593916   -0.432049
  H     -5.710857   -2.562817   -0.522156
  H     -5.236012   -3.262088    1.018448
  H     -4.141551    0.070175    1.775873
  H     -5.647117   -0.832985    1.610575
  H     -4.423731    1.081820   -0.437994
  H     -5.755217    1.449865    0.651222
  H     -5.807887   -0.484235   -1.758052
  H     -7.789230    1.663937    0.661992
  H     -9.243473    0.754661    0.215168
  H     -8.769377    2.157399   -0.731229
  H     -7.726622   -0.261794   -3.156909
  H     -9.216475    0.430164   -2.515530
  H     -8.020412   -2.302063   -1.835886
  H     -9.368441   -2.006277   -2.926800
  H     -9.357185   -1.667589    0.145040
  H    -11.410941   -2.149906   -3.009378
  H    -12.844174   -1.623135   -2.108967
  H    -12.373728   -3.316045   -2.082892
  H    -11.250953   -2.543981    1.254509
  H    -12.749946   -2.839412    0.372986
  H    -11.606497   -0.125061    1.199601
  H    -12.927518   -0.977463    1.987939
  H    -12.962682    0.400406   -0.773091
  H    -16.503594    0.357773   -1.022861
  H    -14.982707    0.842250   -1.770004
  H    -16.199378    2.818420   -1.364931
  H    -14.848492    2.819798   -0.239062
  H    -17.766565    2.066163    0.488399
  H    -14.584236    3.883268    1.491945
  H    -15.066013    3.661534    3.184237
  H    -15.616016    5.078304    2.298293
  H    -18.689638    2.826837    2.437291
  H    -18.091430    4.430592    2.916619
  H    -17.515284    2.998205    3.761299
  H    -14.977805   -1.098953    2.059937
  H    -16.315206   -1.267469    0.910104
  H    -16.159966    0.209105    1.853019
  C     14.623901   -0.922631    2.481891
  H     13.738442   -1.557056    2.429717
  H     15.516529   -1.558147    2.450819
  H     14.632682   -0.423137    3.458386

----------------------------
CARTESIAN COORDINATES (A.U.)
----------------------------
  NO LB      ZA    FRAG     MASS         X           Y           Z
   0 C     6.0000    0    12.011   32.735562    5.361088    0.909741
   1 C     6.0000    0    12.011   30.331730    3.863348    0.659959
   2 C     6.0000    0    12.011   28.520776    4.207525   -1.117628
   3 C     6.0000    0    12.011   28.566842    6.159180   -3.185312
   4 C     6.0000    0    12.011   26.238525    2.537257   -1.129675
   5 C     6.0000    0    12.011   25.914145    0.511063    0.813222
   6 C     6.0000    0    12.011   23.481079   -0.993358    0.656157
   7 C     6.0000    0    12.011   21.413829    0.193560    2.247102
   8 C     6.0000    0    12.011   19.107346    0.925453    1.476784
   9 C     6.0000    0    12.011   17.275140    2.107097    3.323754
  10 C     6.0000    0    12.011   18.161849    0.645958   -1.222815
  11 C     6.0000    0    12.011   17.224510   -2.049885   -1.932933
  12 C     6.0000    0    12.011   15.153927   -3.064650   -0.262031
  13 C     6.0000    0    12.011   12.733700   -3.570665   -0.852897
  14 C     6.0000    0    12.011   11.589364   -3.247846   -3.450070
  15 C     6.0000    0    12.011   10.955784   -4.580755    1.174415
  16 C     6.0000    0    12.011    9.706512   -2.529689    2.872058
  17 C     6.0000    0    12.011    8.064568   -0.657130    1.492778
  18 C     6.0000    0    12.011    5.544898   -0.348843    1.641485
  19 C     6.0000    0    12.011    3.819848   -1.854352    3.349800
  20 C     6.0000    0    12.011    4.253458    1.662606    0.038884
  21 C     6.0000    0    12.011    3.503505    0.810800   -2.675760
  22 C     6.0000    0    12.011    1.706198   -1.394942   -2.808034
  23 C     6.0000    0    12.011   -0.748845   -1.399616   -3.469660
  24 C     6.0000    0    12.011   -2.216221    0.911242   -4.286112
  25 C     6.0000    0    12.011   -2.232629   -3.867016   -3.448517
  26 C     6.0000    0    12.011   -3.317930   -4.647050   -0.828579
  27 C     6.0000    0    12.011   -5.105116   -2.768675    0.347607
  28 C     6.0000    0    12.011   -7.600663   -3.002397    0.775171
  29 C     6.0000    0    12.011   -9.144207   -5.330232    0.175263
  30 C     6.0000    0    12.011   -9.049519   -0.828869    1.984014
  31 C     6.0000    0    12.011  -10.021809    1.221234    0.111632
  32 C     6.0000    0    12.011  -11.830340    0.290046   -1.881309
  33 C     6.0000    0    12.011  -14.318692    0.762446   -2.106885
  34 C     6.0000    0    12.011  -15.821223    2.438185   -0.347390
  35 C     6.0000    0    12.011  -15.804382   -0.405025   -4.278334
  36 C     6.0000    0    12.011  -16.806907   -3.126492   -3.786891
  37 C     6.0000    0    12.011  -18.576550   -3.386404   -1.571136
  38 C     6.0000    0    12.011  -21.071658   -3.876702   -1.583888
  39 C     6.0000    0    12.011  -22.627814   -4.330119   -3.936597
  40 C     6.0000    0    12.011  -22.509332   -4.039083    0.902860
  41 C     6.0000    0    12.011  -23.558669   -1.482274    1.913224
  42 C     6.0000    0    12.011  -25.374448   -0.136885    0.178562
  43 C     6.0000    0    12.011  -27.896949    0.098806    0.403831
  44 C     6.0000    0    12.011  -29.364422    1.602013   -1.557778
  45 C     6.0000    0    12.011  -29.869617    4.412247   -0.862161
  46 C     6.0000    0    12.011  -31.747033    4.814518    1.240349
  47 C     6.0000    0    12.011  -31.484068    6.160832    3.379439
  48 C     6.0000    0    12.011  -29.120873    7.564325    4.152741
  49 C     6.0000    0    12.011  -33.645515    6.385247    5.236426
  50 C     6.0000    0    12.011  -29.446976   -1.059028    2.504724
  51 C     6.0000    0    12.011   27.717332    0.183190    2.600884
  52 C     6.0000    0    12.011   30.013174    1.826002    2.590010
  53 O     8.0000    0    15.999   31.665048    1.499835    4.198882
  54 O     8.0000    0    15.999   24.623020    2.841057   -2.780013
  55 H     1.0000    0     1.008   32.882726    6.865138   -0.489940
  56 H     1.0000    0     1.008   34.379532    4.115098    0.708996
  57 H     1.0000    0     1.008   32.864491    6.200859    2.798973
  58 H     1.0000    0     1.008   30.209080    7.397290   -3.069505
  59 H     1.0000    0     1.008   26.855367    7.323383   -3.111812
  60 H     1.0000    0     1.008   28.570709    5.238551   -5.042304
  61 H     1.0000    0     1.008   23.830141   -2.930478    1.304348
  62 H     1.0000    0     1.008   22.903425   -1.109532   -1.320224
  63 H     1.0000    0     1.008   21.909732    0.469161    4.229342
  64 H     1.0000    0     1.008   18.048444    2.183812    5.242408
  65 H     1.0000    0     1.008   15.488015    1.052759    3.380651
  66 H     1.0000    0     1.008   16.793148    4.042229    2.739869
  67 H     1.0000    0     1.008   19.664652    1.165473   -2.551541
  68 H     1.0000    0     1.008   16.604460    1.980215   -1.532345
  69 H     1.0000    0     1.008   18.851238   -3.339254   -1.827717
  70 H     1.0000    0     1.008   16.633464   -2.013370   -3.916722
  71 H     1.0000    0     1.008   15.736130   -3.438056    1.682918
  72 H     1.0000    0     1.008   12.882170   -2.389035   -4.813524
  73 H     1.0000    0     1.008    9.879497   -2.076495   -3.361204
  74 H     1.0000    0     1.008   10.992277   -5.088812   -4.207130
  75 H     1.0000    0     1.008   12.002281   -5.856540    2.431327
  76 H     1.0000    0     1.008    9.454386   -5.707933    0.289497
  77 H     1.0000    0     1.008   11.237213   -1.500748    3.832600
  78 H     1.0000    0     1.008    8.634393   -3.502544    4.352306
  79 H     1.0000    0     1.008    9.085734    0.608447    0.221948
  80 H     1.0000    0     1.008    4.792819   -3.359487    4.376866
  81 H     1.0000    0     1.008    2.274386   -2.712943    2.265176
  82 H     1.0000    0     1.008    2.923310   -0.603431    4.746366
  83 H     1.0000    0     1.008    5.514805    3.296984   -0.162879
  84 H     1.0000    0     1.008    2.546457    2.335997    1.009381
  85 H     1.0000    0     1.008    5.253732    0.304866   -3.676968
  86 H     1.0000    0     1.008    2.721747    2.458863   -3.656329
  87 H     1.0000    0     1.008    2.538371   -3.213785   -2.298896
  88 H     1.0000    0     1.008   -1.126592    2.661575   -4.156764
  89 H     1.0000    0     1.008   -3.929437    1.136804   -3.137846
  90 H     1.0000    0     1.008   -2.859000    0.699876   -6.251079
  91 H     1.0000    0     1.008   -1.006904   -5.414461   -4.085663
  92 H     1.0000    0     1.008   -3.801541   -3.747600   -4.801975
  93 H     1.0000    0     1.008   -1.705403   -4.926283    0.454298
  94 H     1.0000    0     1.008   -4.222786   -6.496952   -1.044265
  95 H     1.0000    0     1.008   -4.221811   -0.997359    0.932597
  96 H     1.0000    0     1.008   -8.072351   -6.791517   -0.816455
  97 H     1.0000    0     1.008  -10.791955   -4.843023   -0.986731
  98 H     1.0000    0     1.008   -9.894628   -6.164453    1.924588
  99 H     1.0000    0     1.008   -7.826396    0.132612    3.355914
 100 H     1.0000    0     1.008  -10.671505   -1.574114    3.043546
 101 H     1.0000    0     1.008   -8.359640    2.044344   -0.827688
 102 H     1.0000    0     1.008  -10.875784    2.739848    1.230631
 103 H     1.0000    0     1.008  -10.975316   -0.915071   -3.322236
 104 H     1.0000    0     1.008  -14.719512    3.144386    1.250983
 105 H     1.0000    0     1.008  -17.467633    1.426103    0.406608
 106 H     1.0000    0     1.008  -16.571721    4.076893   -1.381823
 107 H     1.0000    0     1.008  -14.601200   -0.494719   -5.965693
 108 H     1.0000    0     1.008  -17.416614    0.812893   -4.753663
 109 H     1.0000    0     1.008  -15.156382   -4.350270   -3.469321
 110 H     1.0000    0     1.008  -17.703788   -3.791314   -5.530850
 111 H     1.0000    0     1.008  -17.682516   -3.151287    0.274085
 112 H     1.0000    0     1.008  -21.563554   -4.062734   -5.686901
 113 H     1.0000    0     1.008  -24.271972   -3.067282   -3.985371
 114 H     1.0000    0     1.008  -23.382958   -6.266417   -3.936095
 115 H     1.0000    0     1.008  -21.261220   -4.807427    2.370678
 116 H     1.0000    0     1.008  -24.093906   -5.365710    0.704841
 117 H     1.0000    0     1.008  -21.933101   -0.236331    2.266917
 118 H     1.0000    0     1.008  -24.429468   -1.847137    3.756660
 119 H     1.0000    0     1.008  -24.495920    0.756658   -1.460930
 120 H     1.0000    0     1.008  -31.187272    0.676092   -1.932927
 121 H     1.0000    0     1.008  -28.313213    1.591623   -3.344823
 122 H     1.0000    0     1.008  -30.612387    5.326042   -2.579345
 123 H     1.0000    0     1.008  -28.059583    5.328647   -0.451762
 124 H     1.0000    0     1.008  -33.573943    3.904483    0.922940
 125 H     1.0000    0     1.008  -27.560211    7.338312    2.819367
 126 H     1.0000    0     1.008  -28.470638    6.919297    6.017336
 127 H     1.0000    0     1.008  -29.509994    9.596603    4.343144
 128 H     1.0000    0     1.008  -35.318298    5.341948    4.605812
 129 H     1.0000    0     1.008  -34.187849    8.372605    5.511611
 130 H     1.0000    0     1.008  -33.099090    5.665787    7.107824
 131 H     1.0000    0     1.008  -28.303949   -2.076721    3.892716
 132 H     1.0000    0     1.008  -30.831271   -2.395170    1.719847
 133 H     1.0000    0     1.008  -30.537910    0.395150    3.501699
 134 C     6.0000    0    12.011   27.635168   -1.743520    4.690094
 135 H     1.0000    0     1.008   25.961892   -2.942408    4.591500
 136 H     1.0000    0     1.008   29.321990   -2.944471    4.631376
 137 H     1.0000    0     1.008   27.651761   -0.799614    6.535402

--------------------------------
INTERNAL COORDINATES (ANGSTROEM)
--------------------------------
 C      0   0   0     0.000000000000     0.00000000     0.00000000
 C      1   0   0     1.504578754660     0.00000000     0.00000000
 C      2   1   0     1.355130190052   126.02002803     0.00000000
 C      3   2   1     1.504799718027   125.83930231   359.95320633
 C      3   2   1     1.496609497510   119.62034532   179.39924444
 C      5   3   2     1.495384991805   120.87442408     0.71877068
 C      6   5   3     1.516050166603   115.86874559   177.93519482
 C      7   6   5     1.516570668179   111.38799897   269.42516781
 C      8   7   6     1.343830983538   127.30919293   124.13575700
 C      9   8   7     1.512054923597   120.36473959   180.59141206
 C      9   8   7     1.520858800528   123.75899108     0.53921957
 C     11   9   8     1.556397097595   114.88338652    79.66578439
 C     12  11   9     1.506898772726   114.62599909    56.71050561
 C     13  12  11     1.345262891821   128.81413337   113.35448449
 C     14  13  12     1.511542165553   124.76693355     1.31304439
 C     14  13  12     1.523741897249   119.60461436   180.42029460
 C     16  14  13     1.556316276334   115.08994291    84.31059818
 C     17  16  14     1.506517334064   115.09034542    61.16699211
 C     18  17  16     1.345598403993   128.52892853   112.84657984
 C     19  18  17     1.511696686848   124.71151173     1.64552689
 C     19  18  17     1.522897479503   119.79101708   180.71862556
 C     21  19  18     1.557012707824   115.20235101    86.49166662
 C     22  21  19     1.507282451574   115.33210433    59.55236578
 C     23  22  21     1.345506276895   128.51859174   108.14687238
 C     24  23  22     1.511618490540   124.67204708     1.18941357
 C     24  23  22     1.523637414029   119.81800288   180.59082480
 C     26  24  23     1.556393300649   115.08603786    83.72867681
 C     27  26  24     1.506598895181   115.12930135    59.27660355
 C     28  27  26     1.345525116224   128.67630874   112.54159908
 C     29  28  27     1.511747011152   124.74199097     1.41348744
 C     29  28  27     1.523139308601   119.68620754   180.44337111
 C     31  29  28     1.556724261946   115.17021153    85.81826218
 C     32  31  29     1.506967334913   115.30568024    60.49522864
 C     33  32  31     1.345603099942   128.52113062   110.10636819
 C     34  33  32     1.511773637381   124.68134373     1.36132949
 C     34  33  32     1.523208373471   119.77920927   180.55649859
 C     36  34  33     1.556623096035   115.15787118    85.30356065
 C     37  36  34     1.506878723788   115.22915248    59.91760536
 C     38  37  36     1.345621735489   128.57075841   110.37196342
 C     39  38  37     1.511859294975   124.69333932     1.31694409
 C     39  38  37     1.522448140795   119.79351827   180.48752953
 C     41  39  38     1.557185786648   115.20959486    87.73805598
 C     42  41  39     1.507568303054   115.37527918    59.33002818
 C     43  42  41     1.345953129089   128.45784934   106.25552193
 C     44  43  42     1.520960590316   119.62843814   178.66611203
 C     45  44  43     1.555143372536   115.23577413   264.94443536
 C     46  45  44     1.506721287093   115.03911820   289.52203822
 C     47  46  45     1.344716218854   128.91830544   126.79431335
 C     48  47  46     1.510935408478   125.03364911   358.78143102
 C     48  47  46     1.512615106629   120.67788229   178.37050700
 C     44  43  42     1.511347075184   124.45973622   358.23037861
 C      6   5   3     1.354809363907   119.40955361   359.80271675
 C     52   6   5     1.493915466593   119.70654513   359.30970507
 O     53  52   6     1.232374269410   119.51651614   180.96080629
 O      5   3   2     1.232627134614   119.05601930   181.15845585
 H      1   2   3     1.090018641161   112.66518155     1.98437103
 H      1   2   3     1.096742055138   110.20790312   240.70694376
 H      1   2   3     1.096181032416   110.26083212   123.51517267
 H      4   3   2     1.090063118183   112.61560389   356.83387941
 H      4   3   2     1.096038180886   110.27842322   235.35089511
 H      4   3   2     1.096813794628   110.28203060   118.08077452
 H      7   6   5     1.096614441534   109.30908098   148.19713186
 H      7   6   5     1.091345058908   108.66254890    31.61638333
 H      8   7   6     1.091074693544   114.55507978   304.41857094
 H     10   9   8     1.095424290778   112.01807671   357.74866741
 H     10   9   8     1.098432359090   111.08364249   236.40825122
 H     10   9   8     1.099616074859   110.62323123   118.57523851
 H     11   9   8     1.096536960099   109.83696933   317.92671271
 H     11   9   8     1.097518129802   108.94489341   201.37029609
 H     12  11   9     1.099846890326   107.87606498   295.66026180
 H     12  11   9     1.095548607952   107.82866848   181.07963889
 H     13  12  11     1.092365604989   114.34540553   292.98011666
 H     15  14  13     1.093223123512   113.35119803   354.84172134
 H     15  14  13     1.097785386206   110.79750755   233.21437947
 H     15  14  13     1.099722547616   110.25620491   115.93885742
 H     16  14  13     1.097658597862   109.32174171   323.80966036
 H     16  14  13     1.098320784944   109.69285077   206.99624809
 H     17  16  14     1.100434788055   107.39921063   299.81284169
 H     17  16  14     1.095667775502   107.75463185   185.47045952
 H     18  17  16     1.092141778779   114.60117911   292.45252936
 H     20  19  18     1.093102136611   113.38486040   355.33851631
 H     20  19  18     1.097585494643   110.81723437   233.67177439
 H     20  19  18     1.099744599599   110.19073902   116.41350509
 H     21  19  18     1.097694686642   109.38949646   325.87216571
 H     21  19  18     1.098495013485   109.59660359   209.02987453
 H     22  21  19     1.100088500955   107.47017950   298.17751144
 H     22  21  19     1.095891677558   107.61871343   183.86373879
 H     23  22  21     1.092199631920   114.61735885   287.96717075
 H     25  24  23     1.093194653298   113.36442460   355.57665098
 H     25  24  23     1.097899572295   110.72875031   234.03447727
 H     25  24  23     1.099738937213   110.29469509   116.77951653
 H     26  24  23     1.097700455941   109.42156171   323.12917044
 H     26  24  23     1.098293903414   109.60062877   206.31033569
 H     27  26  24     1.100381912733   107.39891779   298.08013228
 H     27  26  24     1.095719281611   107.78284275   183.74039895
 H     28  27  26     1.092209423065   114.49759825   292.03920825
 H     30  29  28     1.093200104014   113.38168124   354.75759899
 H     30  29  28     1.097666551340   110.82093702   233.08783651
 H     30  29  28     1.099771907599   110.20727486   115.82884872
 H     31  29  28     1.097654931693   109.32834426   325.30775836
 H     31  29  28     1.098452561742   109.66912020   208.48278821
 H     32  31  29     1.100210275882   107.41084925   299.13687563
 H     32  31  29     1.095744129172   107.66487654   184.82517250
 H     33  32  31     1.092163479894   114.60928792   289.73050009
 H     35  34  33     1.093142641244   113.36425535   355.61080304
 H     35  34  33     1.097770390713   110.79919385   234.01271242
 H     35  34  33     1.099703506115   110.23715887   116.74583700
 H     36  34  33     1.097691488817   109.37845420   324.70498481
 H     36  34  33     1.098415604518   109.61310568   207.88077732
 H     37  36  34     1.100219977308   107.42885562   298.61352438
 H     37  36  34     1.095764463687   107.69477328   184.27897201
 H     38  37  36     1.092134620212   114.58782439   289.97592522
 H     40  39  38     1.093196720203   113.36355250   354.99891337
 H     40  39  38     1.097375326801   110.76723376   233.35620951
 H     40  39  38     1.099809926390   110.21617528   116.10206532
 H     41  39  38     1.097660488555   109.38206225   327.11136523
 H     41  39  38     1.098603523136   109.57451074   210.27541242
 H     42  41  39     1.099867304157   107.48099111   298.02843357
 H     42  41  39     1.096006332847   107.60562383   183.74888815
 H     43  42  41     1.091974217471   114.63958265   286.04865503
 H     45  44  43     1.099982413434   109.75147911   142.07854493
 H     45  44  43     1.097156278274   109.07256134    25.55234758
 H     46  45  44     1.101839315045   106.60555020   169.62856851
 H     46  45  44     1.095337807790   108.66099490    55.39904947
 H     47  46  45     1.093044004599   114.04609191   305.29776485
 H     49  48  47     1.092803146230   113.37995040   357.92887079
 H     49  48  47     1.099311303002   110.45855277   236.55729028
 H     49  48  47     1.099596878433   110.52232100   119.24757956
 H     50  48  47     1.095326434718   111.93811796     0.39072288
 H     50  48  47     1.099803739112   111.00264053   239.44224782
 H     50  48  47     1.099662124060   111.04065738   121.43771684
 H     51  44  43     1.093327899566   113.17929876     1.94998304
 H     51  44  43     1.099566069521   110.14461234   241.20967112
 H     51  44  43     1.097163349450   110.79009567   123.77869399
 C     52   6   5     1.504553970064   125.41598825   179.08458884
 H    135  52   6     1.090529326400   112.49121188     2.13448422
 H    135  52   6     1.096189243604   110.39624301   123.89665684
 H    135  52   6     1.096865481014   110.20302155   241.17000841

---------------------------
INTERNAL COORDINATES (A.U.)
---------------------------
 C      0   0   0     0.000000000000     0.00000000     0.00000000
 C      1   0   0     2.843241793223     0.00000000     0.00000000
 C      2   1   0     2.560824935007   126.02002803     0.00000000
 C      3   2   1     2.843659353474   125.83930231   359.95320633
 C      3   2   1     2.828182079720   119.62034532   179.39924444
 C      5   3   2     2.825868099287   120.87442408     0.71877068
 C      6   5   3     2.864919620165   115.86874559   177.93519482
 C      7   6   5     2.865903225596   111.38799897   269.42516781
 C      8   7   6     2.539472529164   127.30919293   124.13575700
 C      9   8   7     2.857369705046   120.36473959   180.59141206
 C      9   8   7     2.874006621362   123.75899108     0.53921957
 C     11   9   8     2.941164270084   114.88338652    79.66578439
 C     12  11   9     2.847625991994   114.62599909    56.71050561
 C     13  12  11     2.542178443668   128.81413337   113.35448449
 C     14  13  12     2.856400732769   124.76693355     1.31304439
 C     14  13  12     2.879454884582   119.60461436   180.42029460
 C     16  14  13     2.941011540035   115.08994291    84.31059818
 C     17  16  14     2.846905177387   115.09034542    61.16699211
 C     18  17  16     2.542812469789   128.52892853   112.84657984
 C     19  18  17     2.856692735698   124.71151173     1.64552689
 C     19  18  17     2.877859166300   119.79101708   180.71862556
 C     21  19  18     2.942327604823   115.20235101    86.49166662
 C     22  21  19     2.848351039940   115.33210433    59.55236578
 C     23  22  21     2.542638374803   128.51859174   108.14687238
 C     24  23  22     2.856544966093   124.67204708     1.18941357
 C     24  23  22     2.879257439911   119.81800288   180.59082480
 C     26  24  23     2.941157094897   115.08603786    83.72867681
 C     27  26  24     2.847059305561   115.12930135    59.27660355
 C     28  27  26     2.542673975977   128.67630874   112.54159908
 C     29  28  27     2.856787834850   124.74199097     1.41348744
 C     29  28  27     2.878316157065   119.68620754   180.44337111
 C     31  29  28     2.941782521108   115.17021153    85.81826218
 C     32  31  29     2.847755555751   115.30568024    60.49522864
 C     33  32  31     2.542821343845   128.52113062   110.10636819
 C     34  33  32     2.856838151132   124.68134373     1.36132949
 C     34  33  32     2.878446670756   119.77920927   180.55649859
 C     36  34  33     2.941591345243   115.15787118    85.30356065
 C     37  36  34     2.847588104993   115.22915248    59.91760536
 C     38  37  36     2.542856559926   128.57075841   110.37196342
 C     39  38  37     2.857000020527   124.69333932     1.31694409
 C     39  38  37     2.877010039201   119.79351827   180.48752953
 C     41  39  38     2.942654676400   115.20959486    87.73805598
 C     42  41  39     2.848891220952   115.37527918    59.33002818
 C     43  42  41     2.543482803072   128.45784934   106.25552193
 C     44  43  42     2.874198976184   119.62843814   178.66611203
 C     45  44  43     2.938795073075   115.23577413   264.94443536
 C     46  45  44     2.847290592755   115.03911820   289.52203822
 C     47  46  45     2.541145381477   128.91830544   126.79431335
 C     48  47  46     2.855254128069   125.03364911   358.78143102
 C     48  47  46     2.858428297561   120.67788229   178.37050700
 C     44  43  42     2.856032065401   124.45973622   358.23037861
 C      6   5   3     2.560218661456   119.40955361   359.80271675
 C     52   6   5     2.823091099089   119.70654513   359.30970507
 O     53  52   6     2.328849863676   119.51651614   180.96080629
 O      5   3   2     2.329327709661   119.05601930   181.15845585
 H      1   2   3     2.059836712664   112.66518155     1.98437103
 H      1   2   3     2.072542123766   110.20790312   240.70694376
 H      1   2   3     2.071481944466   110.26083212   123.51517267
 H      4   3   2     2.059920762055   112.61560389   356.83387941
 H      4   3   2     2.071211994196   110.27842322   235.35089511
 H      4   3   2     2.072677691753   110.28203060   118.08077452
 H      7   6   5     2.072300969002   109.30908098   148.19713186
 H      7   6   5     2.062343278945   108.66254890    31.61638333
 H      8   7   6     2.061832362450   114.55507978   304.41857094
 H     10   9   8     2.070051910016   112.01807671   357.74866741
 H     10   9   8     2.075736335317   111.08364249   236.40825122
 H     10   9   8     2.077973233940   110.62323123   118.57523851
 H     11   9   8     2.072154550310   109.83696933   317.92671271
 H     11   9   8     2.074008692340   108.94489341   201.37029609
 H     12  11   9     2.078409411960   107.87606498   295.66026180
 H     12  11   9     2.070286835429   107.82866848   181.07963889
 H     13  12  11     2.064271831545   114.34540553   292.98011666
 H     15  14  13     2.065892306707   113.35119803   354.84172134
 H     15  14  13     2.074513733750   110.79750755   233.21437947
 H     15  14  13     2.078174438292   110.25620491   115.93885742
 H     16  14  13     2.074274138503   109.32174171   323.80966036
 H     16  14  13     2.075525490737   109.69285077   206.99624809
 H     17  16  14     2.079520377663   107.39921063   299.81284169
 H     17  16  14     2.070512029461   107.75463185   185.47045952
 H     18  17  16     2.063848861305   114.60117911   292.45252936
 H     20  19  18     2.065663674599   113.38486040   355.33851631
 H     20  19  18     2.074135993439   110.81723437   233.67177439
 H     20  19  18     2.078216110501   110.19073902   116.41350509
 H     21  19  18     2.074342336414   109.38949646   325.87216571
 H     21  19  18     2.075854734965   109.59660359   209.02987453
 H     22  21  19     2.078865989881   107.47017950   298.17751144
 H     22  21  19     2.070935143028   107.61871343   183.86373879
 H     23  22  21     2.063958187898   114.61735885   287.96717075
 H     25  24  23     2.065838505799   113.36442460   355.57665098
 H     25  24  23     2.074729514186   110.72875031   234.03447727
 H     25  24  23     2.078205410141   110.29469509   116.77951653
 H     26  24  23     2.074353238809   109.42156171   323.12917044
 H     26  24  23     2.075474692008   109.60062877   206.31033569
 H     27  26  24     2.079420457785   107.39891779   298.08013228
 H     27  26  24     2.070609361902   107.78284275   183.74039895
 H     28  27  26     2.063976690481   114.49759825   292.03920825
 H     30  29  28     2.065848806160   113.38168124   354.75759899
 H     30  29  28     2.074289168399   110.82093702   233.08783651
 H     30  29  28     2.078267715141   110.20727486   115.82884872
 H     31  29  28     2.074267210448   109.32834426   325.30775836
 H     31  29  28     2.075774512797   109.66912020   208.48278821
 H     32  31  29     2.079096111144   107.41084925   299.13687563
 H     32  31  29     2.070656316987   107.66487654   184.82517250
 H     33  32  31     2.063889870471   114.60928792   289.73050009
 H     35  34  33     2.065740217263   113.36425535   355.61080304
 H     35  34  33     2.074485396375   110.79919385   234.01271242
 H     35  34  33     2.078138455070   110.23715887   116.74583700
 H     36  34  33     2.074336293401   109.37845420   324.70498481
 H     36  34  33     2.075704673765   109.61310568   207.88077732
 H     37  36  34     2.079114444181   107.42885562   298.61352438
 H     37  36  34     2.070694743652   107.69477328   184.27897201
 H     38  37  36     2.063835333575   114.58782439   289.97592522
 H     40  39  38     2.065842411685   113.36355250   354.99891337
 H     40  39  38     2.073738833776   110.76723376   233.35620951
 H     40  39  38     2.078339560245   110.21617528   116.10206532
 H     41  39  38     2.074277711396   109.38206225   327.11136523
 H     41  39  38     2.076059788488   109.57451074   210.27541242
 H     42  41  39     2.078447988511   107.48099111   298.02843357
 H     42  41  39     2.071151810123   107.60562383   183.74888815
 H     43  42  41     2.063532216323   114.63958265   286.04865503
 H     45  44  43     2.078665513520   109.75147911   142.07854493
 H     45  44  43     2.073324892050   109.07256134    25.55234758
 H     46  45  44     2.082174549022   106.60555020   169.62856851
 H     46  45  44     2.069888480853   108.66099490    55.39904947
 H     47  46  45     2.065553821017   114.04609191   305.29776485
 H     49  48  47     2.065098664662   113.37995040   357.92887079
 H     49  48  47     2.077397298599   110.45855277   236.55729028
 H     49  48  47     2.077936957954   110.52232100   119.24757956
 H     50  48  47     2.069866988862   111.93811796     0.39072288
 H     50  48  47     2.078327867984   111.00264053   239.44224782
 H     50  48  47     2.078060254319   111.04065738   121.43771684
 H     51  44  43     2.066090304755   113.17929876     1.94998304
 H     51  44  43     2.077878737547   110.14461234   241.20967112
 H     51  44  43     2.073338254635   110.79009567   123.77869399
 C     52   6   5     2.843194957126   125.41598825   179.08458884
 H    135  52   6     2.060801767906   112.49121188     2.13448422
 H    135  52   6     2.071497461362   110.39624301   123.89665684
 H    135  52   6     2.072775364868   110.20302155   241.17000841


           ************************************************************
           *        Program running with 8 parallel MPI-processes     *
           *              working on a common directory               *
           ************************************************************
------------------------------------------------------------------------------
                   ___                                                        
                  /   \      - P O W E R E D   B Y -                         
                 /     \                                                     
                 |  |  |   _    _      __       _____    __    __             
                 |  |  |  | |  | |    /  \     |  _  \  |  |  /  |          
                  \  \/   | |  | |   /    \    | | | |  |  | /  /          
                 / \  \   | |__| |  /  /\  \   | |_| |  |  |/  /          
                |  |  |   |  __  | /  /__\  \  |    /   |      \           
                |  |  |   | |  | | |   __   |  |    \   |  |\   \          
                \     /   | |  | | |  |  |  |  | |\  \  |  | \   \       
                 \___/    |_|  |_| |__|  |__|  |_| \__\ |__|  \__/        
                                                                              
                      - O R C A' S   B I G   F R I E N D -                    
                                      &                                       
                       - I N T E G R A L  F E E D E R -                       
                                                                              
 v1 FN, 2020, v2 2021                                                         
------------------------------------------------------------------------------


Reading SHARK input file mPQ9_0e_0H_B3LYP_631Gd_opt.SHARKINP.tmp ... ok
----------------------
SHARK INTEGRAL PACKAGE
----------------------

Number of atoms                             ...    138
Number of basis functions                   ...    948
Number of shells                            ...    500
Maximum angular momentum                    ...      2
Integral batch strategy                     ... SHARK/LIBINT Hybrid
RI-J (if used) integral strategy            ... SPLIT-RIJ (Revised 2003 algorithm where possible)
Printlevel                                  ...      1
Contraction scheme used                     ... SEGMENTED contraction
Coulomb Range Separation                    ... NOT USED
Exchange Range Separation                   ... NOT USED
Finite Nucleus Model                        ... NOT USED
Auxiliary Coulomb fitting basis             ... AVAILABLE
   # of basis functions in Aux-J            ...   3646
   # of shells in Aux-J                     ...   1250
   Maximum angular momentum in Aux-J        ...      4
Auxiliary J/K fitting basis                 ... NOT available
Auxiliary Correlation fitting basis         ... NOT available
Auxiliary 'external' fitting basis          ... NOT available
Integral threshold                          ...     2.500000e-11
Primitive cut-off                           ...     2.500000e-12
Primitive pair pre-selection threshold      ...     2.500000e-12

Calculating pre-screening integrals         ... done (  0.2 sec) Dimension = 500
Organizing shell pair data                  ... done (  0.3 sec)
Shell pair information
Total number of shell pairs                 ...    125250
Shell pairs after pre-screening             ...     35712
Total number of primitive shell pairs       ...    684118
Primitive shell pairs kept                  ...    103367
          la=0 lb=0:  15310 shell pairs
          la=1 lb=0:  11604 shell pairs
          la=1 lb=1:   2248 shell pairs
          la=2 lb=0:   4451 shell pairs
          la=2 lb=1:   1767 shell pairs
          la=2 lb=2:    332 shell pairs

Calculating one electron integrals          ... done (  0.1 sec)
Calculating RI/J V-Matrix + Cholesky decomp.... done (  3.5 sec)
Calculating Nuclear repulsion               ... done (  0.0 sec) ENN=   6348.128620332538 Eh

SHARK setup successfully completed in   4.6 seconds

Maximum memory used throughout the entire GTOINT-calculation: 92.6 MB
[1717995308.405833] [eu-a2p-402:104939:0]          mpool.c:38   UCX  WARN  object 0x3556e00 was not returned to mpool ucp_requests
[1717995308.405863] [eu-a2p-402:104939:0]          mpool.c:38   UCX  WARN  object 0x3556fc0 was not returned to mpool ucp_requests
[1717995308.405868] [eu-a2p-402:104939:0]          mpool.c:38   UCX  WARN  object 0x3557180 was not returned to mpool ucp_requests
[1717995308.405871] [eu-a2p-402:104939:0]          mpool.c:38   UCX  WARN  object 0x3557340 was not returned to mpool ucp_requests
[1717995308.405873] [eu-a2p-402:104939:0]          mpool.c:38   UCX  WARN  object 0x3557500 was not returned to mpool ucp_requests
[1717995308.405876] [eu-a2p-402:104939:0]          mpool.c:38   UCX  WARN  object 0x35576c0 was not returned to mpool ucp_requests
[1717995308.405879] [eu-a2p-402:104939:0]          mpool.c:38   UCX  WARN  object 0x3557880 was not returned to mpool ucp_requests
[1717995308.405882] [eu-a2p-402:104939:0]          mpool.c:38   UCX  WARN  object 0x3557a40 was not returned to mpool ucp_requests
[1717995308.405885] [eu-a2p-402:104939:0]          mpool.c:38   UCX  WARN  object 0x3557c00 was not returned to mpool ucp_requests
[1717995308.405888] [eu-a2p-402:104939:0]          mpool.c:38   UCX  WARN  object 0x3557dc0 was not returned to mpool ucp_requests
[1717995308.405890] [eu-a2p-402:104939:0]          mpool.c:38   UCX  WARN  object 0x3557f80 was not returned to mpool ucp_requests
[1717995308.405893] [eu-a2p-402:104939:0]          mpool.c:38   UCX  WARN  object 0x3558140 was not returned to mpool ucp_requests
[1717995308.405896] [eu-a2p-402:104939:0]          mpool.c:38   UCX  WARN  object 0x3558300 was not returned to mpool ucp_requests
[1717995308.405899] [eu-a2p-402:104939:0]          mpool.c:38   UCX  WARN  object 0x35584c0 was not returned to mpool ucp_requests
[1717995308.405901] [eu-a2p-402:104939:0]          mpool.c:38   UCX  WARN  object 0x3558680 was not returned to mpool ucp_requests
[1717995308.405904] [eu-a2p-402:104939:0]          mpool.c:38   UCX  WARN  object 0x3558840 was not returned to mpool ucp_requests
[1717995308.405907] [eu-a2p-402:104939:0]          mpool.c:38   UCX  WARN  object 0x3558a00 was not returned to mpool ucp_requests
[1717995308.405909] [eu-a2p-402:104939:0]          mpool.c:38   UCX  WARN  object 0x3558bc0 was not returned to mpool ucp_requests
[1717995308.405912] [eu-a2p-402:104939:0]          mpool.c:38   UCX  WARN  object 0x3558d80 was not returned to mpool ucp_requests
[1717995308.405915] [eu-a2p-402:104939:0]          mpool.c:38   UCX  WARN  object 0x3558f40 was not returned to mpool ucp_requests
[1717995308.405918] [eu-a2p-402:104939:0]          mpool.c:38   UCX  WARN  object 0x3559100 was not returned to mpool ucp_requests
[1717995308.405920] [eu-a2p-402:104939:0]          mpool.c:38   UCX  WARN  object 0x35592c0 was not returned to mpool ucp_requests
[1717995308.405923] [eu-a2p-402:104939:0]          mpool.c:38   UCX  WARN  object 0x3559480 was not returned to mpool ucp_requests
[1717995308.405925] [eu-a2p-402:104939:0]          mpool.c:38   UCX  WARN  object 0x3559640 was not returned to mpool ucp_requests
[1717995308.405928] [eu-a2p-402:104939:0]          mpool.c:38   UCX  WARN  object 0x3559800 was not returned to mpool ucp_requests
[1717995308.405930] [eu-a2p-402:104939:0]          mpool.c:38   UCX  WARN  object 0x35599c0 was not returned to mpool ucp_requests
[1717995308.405933] [eu-a2p-402:104939:0]          mpool.c:38   UCX  WARN  object 0x3559b80 was not returned to mpool ucp_requests
[1717995308.405935] [eu-a2p-402:104939:0]          mpool.c:38   UCX  WARN  object 0x3559d40 was not returned to mpool ucp_requests
[1717995308.405607] [eu-a2p-402:104941:0]          mpool.c:38   UCX  WARN  object 0x2a68640 was not returned to mpool ucp_requests
[1717995308.405640] [eu-a2p-402:104941:0]          mpool.c:38   UCX  WARN  object 0x2a68800 was not returned to mpool ucp_requests
[1717995308.405645] [eu-a2p-402:104941:0]          mpool.c:38   UCX  WARN  object 0x2a689c0 was not returned to mpool ucp_requests
[1717995308.405648] [eu-a2p-402:104941:0]          mpool.c:38   UCX  WARN  object 0x2a68b80 was not returned to mpool ucp_requests
[1717995308.405651] [eu-a2p-402:104941:0]          mpool.c:38   UCX  WARN  object 0x2a68d40 was not returned to mpool ucp_requests
[1717995308.405653] [eu-a2p-402:104941:0]          mpool.c:38   UCX  WARN  object 0x2a68f00 was not returned to mpool ucp_requests
[1717995308.405656] [eu-a2p-402:104941:0]          mpool.c:38   UCX  WARN  object 0x2a690c0 was not returned to mpool ucp_requests
[1717995308.405658] [eu-a2p-402:104941:0]          mpool.c:38   UCX  WARN  object 0x2a69280 was not returned to mpool ucp_requests
[1717995308.405661] [eu-a2p-402:104941:0]          mpool.c:38   UCX  WARN  object 0x2a69440 was not returned to mpool ucp_requests
[1717995308.405664] [eu-a2p-402:104941:0]          mpool.c:38   UCX  WARN  object 0x2a69600 was not returned to mpool ucp_requests
[1717995308.405666] [eu-a2p-402:104941:0]          mpool.c:38   UCX  WARN  object 0x2a697c0 was not returned to mpool ucp_requests
[1717995308.405669] [eu-a2p-402:104941:0]          mpool.c:38   UCX  WARN  object 0x2a69980 was not returned to mpool ucp_requests
[1717995308.405671] [eu-a2p-402:104941:0]          mpool.c:38   UCX  WARN  object 0x2a69b40 was not returned to mpool ucp_requests
[1717995308.405674] [eu-a2p-402:104941:0]          mpool.c:38   UCX  WARN  object 0x2a69d00 was not returned to mpool ucp_requests
[1717995308.405677] [eu-a2p-402:104941:0]          mpool.c:38   UCX  WARN  object 0x2a69ec0 was not returned to mpool ucp_requests
[1717995308.405679] [eu-a2p-402:104941:0]          mpool.c:38   UCX  WARN  object 0x2a6a080 was not returned to mpool ucp_requests
[1717995308.405683] [eu-a2p-402:104941:0]          mpool.c:38   UCX  WARN  object 0x2a6a240 was not returned to mpool ucp_requests
[1717995308.405686] [eu-a2p-402:104941:0]          mpool.c:38   UCX  WARN  object 0x2a6a400 was not returned to mpool ucp_requests
[1717995308.405688] [eu-a2p-402:104941:0]          mpool.c:38   UCX  WARN  object 0x2a6a5c0 was not returned to mpool ucp_requests
[1717995308.405691] [eu-a2p-402:104941:0]          mpool.c:38   UCX  WARN  object 0x2a6a780 was not returned to mpool ucp_requests
[1717995308.405694] [eu-a2p-402:104941:0]          mpool.c:38   UCX  WARN  object 0x2a6a940 was not returned to mpool ucp_requests
[1717995308.405696] [eu-a2p-402:104941:0]          mpool.c:38   UCX  WARN  object 0x2a6ab00 was not returned to mpool ucp_requests
[1717995308.405699] [eu-a2p-402:104941:0]          mpool.c:38   UCX  WARN  object 0x2a6acc0 was not returned to mpool ucp_requests
[1717995308.405701] [eu-a2p-402:104941:0]          mpool.c:38   UCX  WARN  object 0x2a6ae80 was not returned to mpool ucp_requests
[1717995308.405704] [eu-a2p-402:104941:0]          mpool.c:38   UCX  WARN  object 0x2a6b040 was not returned to mpool ucp_requests
[1717995308.405706] [eu-a2p-402:104941:0]          mpool.c:38   UCX  WARN  object 0x2a6b200 was not returned to mpool ucp_requests
[1717995308.405709] [eu-a2p-402:104941:0]          mpool.c:38   UCX  WARN  object 0x2a6b3c0 was not returned to mpool ucp_requests
[1717995308.405711] [eu-a2p-402:104941:0]          mpool.c:38   UCX  WARN  object 0x2a6b580 was not returned to mpool ucp_requests
[1717995308.455007] [eu-a2p-402:104936:0]          mpool.c:38   UCX  WARN  object 0x4399500 was not returned to mpool ucp_requests
[1717995308.455033] [eu-a2p-402:104936:0]          mpool.c:38   UCX  WARN  object 0x43996c0 was not returned to mpool ucp_requests
[1717995308.455037] [eu-a2p-402:104936:0]          mpool.c:38   UCX  WARN  object 0x4399880 was not returned to mpool ucp_requests
[1717995308.455040] [eu-a2p-402:104936:0]          mpool.c:38   UCX  WARN  object 0x4399a40 was not returned to mpool ucp_requests
[1717995308.455043] [eu-a2p-402:104936:0]          mpool.c:38   UCX  WARN  object 0x4399c00 was not returned to mpool ucp_requests
[1717995308.455046] [eu-a2p-402:104936:0]          mpool.c:38   UCX  WARN  object 0x4399dc0 was not returned to mpool ucp_requests
[1717995308.455049] [eu-a2p-402:104936:0]          mpool.c:38   UCX  WARN  object 0x4399f80 was not returned to mpool ucp_requests
[1717995308.455051] [eu-a2p-402:104936:0]          mpool.c:38   UCX  WARN  object 0x439a140 was not returned to mpool ucp_requests
[1717995308.455054] [eu-a2p-402:104936:0]          mpool.c:38   UCX  WARN  object 0x439a300 was not returned to mpool ucp_requests
[1717995308.455056] [eu-a2p-402:104936:0]          mpool.c:38   UCX  WARN  object 0x439a4c0 was not returned to mpool ucp_requests
[1717995308.455059] [eu-a2p-402:104936:0]          mpool.c:38   UCX  WARN  object 0x439a680 was not returned to mpool ucp_requests
[1717995308.455061] [eu-a2p-402:104936:0]          mpool.c:38   UCX  WARN  object 0x439a840 was not returned to mpool ucp_requests
[1717995308.455064] [eu-a2p-402:104936:0]          mpool.c:38   UCX  WARN  object 0x439aa00 was not returned to mpool ucp_requests
[1717995308.455066] [eu-a2p-402:104936:0]          mpool.c:38   UCX  WARN  object 0x439abc0 was not returned to mpool ucp_requests
[1717995308.455069] [eu-a2p-402:104936:0]          mpool.c:38   UCX  WARN  object 0x439ad80 was not returned to mpool ucp_requests
[1717995308.455071] [eu-a2p-402:104936:0]          mpool.c:38   UCX  WARN  object 0x439af40 was not returned to mpool ucp_requests
[1717995308.455074] [eu-a2p-402:104936:0]          mpool.c:38   UCX  WARN  object 0x439b100 was not returned to mpool ucp_requests
[1717995308.455076] [eu-a2p-402:104936:0]          mpool.c:38   UCX  WARN  object 0x439b2c0 was not returned to mpool ucp_requests
[1717995308.455079] [eu-a2p-402:104936:0]          mpool.c:38   UCX  WARN  object 0x439b480 was not returned to mpool ucp_requests
[1717995308.455082] [eu-a2p-402:104936:0]          mpool.c:38   UCX  WARN  object 0x439b640 was not returned to mpool ucp_requests
[1717995308.455085] [eu-a2p-402:104936:0]          mpool.c:38   UCX  WARN  object 0x439b800 was not returned to mpool ucp_requests
[1717995308.455088] [eu-a2p-402:104936:0]          mpool.c:38   UCX  WARN  object 0x439b9c0 was not returned to mpool ucp_requests
[1717995308.455090] [eu-a2p-402:104936:0]          mpool.c:38   UCX  WARN  object 0x439bb80 was not returned to mpool ucp_requests
[1717995308.455093] [eu-a2p-402:104936:0]          mpool.c:38   UCX  WARN  object 0x439bd40 was not returned to mpool ucp_requests
[1717995308.454769] [eu-a2p-402:104942:0]          mpool.c:38   UCX  WARN  object 0x350b640 was not returned to mpool ucp_requests
[1717995308.454794] [eu-a2p-402:104942:0]          mpool.c:38   UCX  WARN  object 0x350b800 was not returned to mpool ucp_requests
[1717995308.454798] [eu-a2p-402:104942:0]          mpool.c:38   UCX  WARN  object 0x350b9c0 was not returned to mpool ucp_requests
[1717995308.454801] [eu-a2p-402:104942:0]          mpool.c:38   UCX  WARN  object 0x350bb80 was not returned to mpool ucp_requests
[1717995308.454804] [eu-a2p-402:104942:0]          mpool.c:38   UCX  WARN  object 0x350bd40 was not returned to mpool ucp_requests
[1717995308.454806] [eu-a2p-402:104942:0]          mpool.c:38   UCX  WARN  object 0x350bf00 was not returned to mpool ucp_requests
[1717995308.454809] [eu-a2p-402:104942:0]          mpool.c:38   UCX  WARN  object 0x350c0c0 was not returned to mpool ucp_requests
[1717995308.454811] [eu-a2p-402:104942:0]          mpool.c:38   UCX  WARN  object 0x350c280 was not returned to mpool ucp_requests
[1717995308.454814] [eu-a2p-402:104942:0]          mpool.c:38   UCX  WARN  object 0x350c440 was not returned to mpool ucp_requests
[1717995308.454817] [eu-a2p-402:104942:0]          mpool.c:38   UCX  WARN  object 0x350c600 was not returned to mpool ucp_requests
[1717995308.454819] [eu-a2p-402:104942:0]          mpool.c:38   UCX  WARN  object 0x350c7c0 was not returned to mpool ucp_requests
[1717995308.454822] [eu-a2p-402:104942:0]          mpool.c:38   UCX  WARN  object 0x350c980 was not returned to mpool ucp_requests
[1717995308.454824] [eu-a2p-402:104942:0]          mpool.c:38   UCX  WARN  object 0x350cb40 was not returned to mpool ucp_requests
[1717995308.454827] [eu-a2p-402:104942:0]          mpool.c:38   UCX  WARN  object 0x350cd00 was not returned to mpool ucp_requests
[1717995308.454830] [eu-a2p-402:104942:0]          mpool.c:38   UCX  WARN  object 0x350cec0 was not returned to mpool ucp_requests
[1717995308.454832] [eu-a2p-402:104942:0]          mpool.c:38   UCX  WARN  object 0x350d080 was not returned to mpool ucp_requests
[1717995308.454835] [eu-a2p-402:104942:0]          mpool.c:38   UCX  WARN  object 0x350d240 was not returned to mpool ucp_requests
[1717995308.454837] [eu-a2p-402:104942:0]          mpool.c:38   UCX  WARN  object 0x350d400 was not returned to mpool ucp_requests
[1717995308.454839] [eu-a2p-402:104942:0]          mpool.c:38   UCX  WARN  object 0x350d5c0 was not returned to mpool ucp_requests
[1717995308.454842] [eu-a2p-402:104942:0]          mpool.c:38   UCX  WARN  object 0x350d780 was not returned to mpool ucp_requests
[1717995308.454844] [eu-a2p-402:104942:0]          mpool.c:38   UCX  WARN  object 0x350d940 was not returned to mpool ucp_requests
[1717995308.454847] [eu-a2p-402:104942:0]          mpool.c:38   UCX  WARN  object 0x350db00 was not returned to mpool ucp_requests
[1717995308.454849] [eu-a2p-402:104942:0]          mpool.c:38   UCX  WARN  object 0x350dcc0 was not returned to mpool ucp_requests
[1717995308.454852] [eu-a2p-402:104942:0]          mpool.c:38   UCX  WARN  object 0x350de80 was not returned to mpool ucp_requests
[1717995308.454854] [eu-a2p-402:104942:0]          mpool.c:38   UCX  WARN  object 0x350e040 was not returned to mpool ucp_requests
[1717995308.454857] [eu-a2p-402:104942:0]          mpool.c:38   UCX  WARN  object 0x350e200 was not returned to mpool ucp_requests
[1717995308.454859] [eu-a2p-402:104942:0]          mpool.c:38   UCX  WARN  object 0x350e3c0 was not returned to mpool ucp_requests
[1717995308.454862] [eu-a2p-402:104942:0]          mpool.c:38   UCX  WARN  object 0x350e580 was not returned to mpool ucp_requests
[1717995308.456145] [eu-a2p-402:104938:0]          mpool.c:38   UCX  WARN  object 0x3ccca80 was not returned to mpool ucp_requests
[1717995308.456163] [eu-a2p-402:104938:0]          mpool.c:38   UCX  WARN  object 0x3cccc40 was not returned to mpool ucp_requests
[1717995308.456167] [eu-a2p-402:104938:0]          mpool.c:38   UCX  WARN  object 0x3ccce00 was not returned to mpool ucp_requests
[1717995308.456170] [eu-a2p-402:104938:0]          mpool.c:38   UCX  WARN  object 0x3cccfc0 was not returned to mpool ucp_requests
[1717995308.456173] [eu-a2p-402:104938:0]          mpool.c:38   UCX  WARN  object 0x3ccd180 was not returned to mpool ucp_requests
[1717995308.456175] [eu-a2p-402:104938:0]          mpool.c:38   UCX  WARN  object 0x3ccd340 was not returned to mpool ucp_requests
[1717995308.456178] [eu-a2p-402:104938:0]          mpool.c:38   UCX  WARN  object 0x3ccd500 was not returned to mpool ucp_requests
[1717995308.456180] [eu-a2p-402:104938:0]          mpool.c:38   UCX  WARN  object 0x3ccd6c0 was not returned to mpool ucp_requests
[1717995308.456183] [eu-a2p-402:104938:0]          mpool.c:38   UCX  WARN  object 0x3ccd880 was not returned to mpool ucp_requests
[1717995308.456185] [eu-a2p-402:104938:0]          mpool.c:38   UCX  WARN  object 0x3ccda40 was not returned to mpool ucp_requests
[1717995308.456188] [eu-a2p-402:104938:0]          mpool.c:38   UCX  WARN  object 0x3ccdc00 was not returned to mpool ucp_requests
[1717995308.456190] [eu-a2p-402:104938:0]          mpool.c:38   UCX  WARN  object 0x3ccddc0 was not returned to mpool ucp_requests
[1717995308.456193] [eu-a2p-402:104938:0]          mpool.c:38   UCX  WARN  object 0x3ccdf80 was not returned to mpool ucp_requests
[1717995308.456195] [eu-a2p-402:104938:0]          mpool.c:38   UCX  WARN  object 0x3cce140 was not returned to mpool ucp_requests
[1717995308.456198] [eu-a2p-402:104938:0]          mpool.c:38   UCX  WARN  object 0x3cce300 was not returned to mpool ucp_requests
[1717995308.456200] [eu-a2p-402:104938:0]          mpool.c:38   UCX  WARN  object 0x3cce4c0 was not returned to mpool ucp_requests
[1717995308.456203] [eu-a2p-402:104938:0]          mpool.c:38   UCX  WARN  object 0x3cce680 was not returned to mpool ucp_requests
[1717995308.456205] [eu-a2p-402:104938:0]          mpool.c:38   UCX  WARN  object 0x3cce840 was not returned to mpool ucp_requests
[1717995308.456208] [eu-a2p-402:104938:0]          mpool.c:38   UCX  WARN  object 0x3ccea00 was not returned to mpool ucp_requests
[1717995308.456210] [eu-a2p-402:104938:0]          mpool.c:38   UCX  WARN  object 0x3ccebc0 was not returned to mpool ucp_requests
[1717995308.456213] [eu-a2p-402:104938:0]          mpool.c:38   UCX  WARN  object 0x3cced80 was not returned to mpool ucp_requests
[1717995308.456215] [eu-a2p-402:104938:0]          mpool.c:38   UCX  WARN  object 0x3ccef40 was not returned to mpool ucp_requests
[1717995308.456218] [eu-a2p-402:104938:0]          mpool.c:38   UCX  WARN  object 0x3ccf100 was not returned to mpool ucp_requests
[1717995308.456220] [eu-a2p-402:104938:0]          mpool.c:38   UCX  WARN  object 0x3ccf2c0 was not returned to mpool ucp_requests
[1717995308.456223] [eu-a2p-402:104938:0]          mpool.c:38   UCX  WARN  object 0x3ccf480 was not returned to mpool ucp_requests
[1717995308.456225] [eu-a2p-402:104938:0]          mpool.c:38   UCX  WARN  object 0x3ccf640 was not returned to mpool ucp_requests
[1717995308.456228] [eu-a2p-402:104938:0]          mpool.c:38   UCX  WARN  object 0x3ccf800 was not returned to mpool ucp_requests
[1717995308.456230] [eu-a2p-402:104938:0]          mpool.c:38   UCX  WARN  object 0x3ccf9c0 was not returned to mpool ucp_requests
[1717995308.456233] [eu-a2p-402:104938:0]          mpool.c:38   UCX  WARN  object 0x3ccfb80 was not returned to mpool ucp_requests
[1717995308.456235] [eu-a2p-402:104938:0]          mpool.c:38   UCX  WARN  object 0x3ccfd40 was not returned to mpool ucp_requests
[1717995308.456727] [eu-a2p-402:104940:0]          mpool.c:38   UCX  WARN  object 0x4689480 was not returned to mpool ucp_requests
[1717995308.456745] [eu-a2p-402:104940:0]          mpool.c:38   UCX  WARN  object 0x4689640 was not returned to mpool ucp_requests
[1717995308.456749] [eu-a2p-402:104940:0]          mpool.c:38   UCX  WARN  object 0x4689800 was not returned to mpool ucp_requests
[1717995308.456752] [eu-a2p-402:104940:0]          mpool.c:38   UCX  WARN  object 0x46899c0 was not returned to mpool ucp_requests
[1717995308.456754] [eu-a2p-402:104940:0]          mpool.c:38   UCX  WARN  object 0x4689b80 was not returned to mpool ucp_requests
[1717995308.456757] [eu-a2p-402:104940:0]          mpool.c:38   UCX  WARN  object 0x4689d40 was not returned to mpool ucp_requests
[1717995308.456759] [eu-a2p-402:104940:0]          mpool.c:38   UCX  WARN  object 0x4689f00 was not returned to mpool ucp_requests
[1717995308.456762] [eu-a2p-402:104940:0]          mpool.c:38   UCX  WARN  object 0x468a0c0 was not returned to mpool ucp_requests
[1717995308.456765] [eu-a2p-402:104940:0]          mpool.c:38   UCX  WARN  object 0x468a280 was not returned to mpool ucp_requests
[1717995308.456767] [eu-a2p-402:104940:0]          mpool.c:38   UCX  WARN  object 0x468a440 was not returned to mpool ucp_requests
[1717995308.456770] [eu-a2p-402:104940:0]          mpool.c:38   UCX  WARN  object 0x468a600 was not returned to mpool ucp_requests
[1717995308.456772] [eu-a2p-402:104940:0]          mpool.c:38   UCX  WARN  object 0x468a7c0 was not returned to mpool ucp_requests
[1717995308.456775] [eu-a2p-402:104940:0]          mpool.c:38   UCX  WARN  object 0x468a980 was not returned to mpool ucp_requests
[1717995308.456778] [eu-a2p-402:104940:0]          mpool.c:38   UCX  WARN  object 0x468ab40 was not returned to mpool ucp_requests
[1717995308.456780] [eu-a2p-402:104940:0]          mpool.c:38   UCX  WARN  object 0x468ad00 was not returned to mpool ucp_requests
[1717995308.456783] [eu-a2p-402:104940:0]          mpool.c:38   UCX  WARN  object 0x468aec0 was not returned to mpool ucp_requests
[1717995308.456785] [eu-a2p-402:104940:0]          mpool.c:38   UCX  WARN  object 0x468b080 was not returned to mpool ucp_requests
[1717995308.456788] [eu-a2p-402:104940:0]          mpool.c:38   UCX  WARN  object 0x468b240 was not returned to mpool ucp_requests
[1717995308.456791] [eu-a2p-402:104940:0]          mpool.c:38   UCX  WARN  object 0x468b400 was not returned to mpool ucp_requests
[1717995308.456793] [eu-a2p-402:104940:0]          mpool.c:38   UCX  WARN  object 0x468b5c0 was not returned to mpool ucp_requests
[1717995308.456796] [eu-a2p-402:104940:0]          mpool.c:38   UCX  WARN  object 0x468b780 was not returned to mpool ucp_requests
[1717995308.456798] [eu-a2p-402:104940:0]          mpool.c:38   UCX  WARN  object 0x468b940 was not returned to mpool ucp_requests
[1717995308.456801] [eu-a2p-402:104940:0]          mpool.c:38   UCX  WARN  object 0x468bb00 was not returned to mpool ucp_requests
[1717995308.456804] [eu-a2p-402:104940:0]          mpool.c:38   UCX  WARN  object 0x468bcc0 was not returned to mpool ucp_requests
[1717995308.456806] [eu-a2p-402:104940:0]          mpool.c:38   UCX  WARN  object 0x468be80 was not returned to mpool ucp_requests
[1717995308.456809] [eu-a2p-402:104940:0]          mpool.c:38   UCX  WARN  object 0x468c040 was not returned to mpool ucp_requests
[1717995308.456811] [eu-a2p-402:104940:0]          mpool.c:38   UCX  WARN  object 0x468c200 was not returned to mpool ucp_requests
[1717995308.456814] [eu-a2p-402:104940:0]          mpool.c:38   UCX  WARN  object 0x468c3c0 was not returned to mpool ucp_requests
[1717995308.458446] [eu-a2p-402:104937:0]          mpool.c:38   UCX  WARN  object 0x3532a80 was not returned to mpool ucp_requests
[1717995308.458493] [eu-a2p-402:104937:0]          mpool.c:38   UCX  WARN  object 0x3532c40 was not returned to mpool ucp_requests
[1717995308.458497] [eu-a2p-402:104937:0]          mpool.c:38   UCX  WARN  object 0x3532e00 was not returned to mpool ucp_requests
[1717995308.458501] [eu-a2p-402:104937:0]          mpool.c:38   UCX  WARN  object 0x3532fc0 was not returned to mpool ucp_requests
[1717995308.458504] [eu-a2p-402:104937:0]          mpool.c:38   UCX  WARN  object 0x3533180 was not returned to mpool ucp_requests
[1717995308.458507] [eu-a2p-402:104937:0]          mpool.c:38   UCX  WARN  object 0x3533340 was not returned to mpool ucp_requests
[1717995308.458511] [eu-a2p-402:104937:0]          mpool.c:38   UCX  WARN  object 0x3533500 was not returned to mpool ucp_requests
[1717995308.458514] [eu-a2p-402:104937:0]          mpool.c:38   UCX  WARN  object 0x35336c0 was not returned to mpool ucp_requests
[1717995308.458516] [eu-a2p-402:104937:0]          mpool.c:38   UCX  WARN  object 0x3533880 was not returned to mpool ucp_requests
[1717995308.458520] [eu-a2p-402:104937:0]          mpool.c:38   UCX  WARN  object 0x3533a40 was not returned to mpool ucp_requests
[1717995308.458523] [eu-a2p-402:104937:0]          mpool.c:38   UCX  WARN  object 0x3533c00 was not returned to mpool ucp_requests
[1717995308.458526] [eu-a2p-402:104937:0]          mpool.c:38   UCX  WARN  object 0x3533dc0 was not returned to mpool ucp_requests
[1717995308.458528] [eu-a2p-402:104937:0]          mpool.c:38   UCX  WARN  object 0x3533f80 was not returned to mpool ucp_requests
[1717995308.458532] [eu-a2p-402:104937:0]          mpool.c:38   UCX  WARN  object 0x3534140 was not returned to mpool ucp_requests
[1717995308.458535] [eu-a2p-402:104937:0]          mpool.c:38   UCX  WARN  object 0x3534300 was not returned to mpool ucp_requests
[1717995308.458538] [eu-a2p-402:104937:0]          mpool.c:38   UCX  WARN  object 0x35344c0 was not returned to mpool ucp_requests
[1717995308.458541] [eu-a2p-402:104937:0]          mpool.c:38   UCX  WARN  object 0x3534680 was not returned to mpool ucp_requests
[1717995308.458544] [eu-a2p-402:104937:0]          mpool.c:38   UCX  WARN  object 0x3534840 was not returned to mpool ucp_requests
[1717995308.458548] [eu-a2p-402:104937:0]          mpool.c:38   UCX  WARN  object 0x3534a00 was not returned to mpool ucp_requests
[1717995308.458551] [eu-a2p-402:104937:0]          mpool.c:38   UCX  WARN  object 0x3534bc0 was not returned to mpool ucp_requests
[1717995308.458554] [eu-a2p-402:104937:0]          mpool.c:38   UCX  WARN  object 0x3534d80 was not returned to mpool ucp_requests
[1717995308.458557] [eu-a2p-402:104937:0]          mpool.c:38   UCX  WARN  object 0x3534f40 was not returned to mpool ucp_requests
[1717995308.458560] [eu-a2p-402:104937:0]          mpool.c:38   UCX  WARN  object 0x3535100 was not returned to mpool ucp_requests
[1717995308.458563] [eu-a2p-402:104937:0]          mpool.c:38   UCX  WARN  object 0x35352c0 was not returned to mpool ucp_requests
[1717995308.458565] [eu-a2p-402:104937:0]          mpool.c:38   UCX  WARN  object 0x3535480 was not returned to mpool ucp_requests
[1717995308.458568] [eu-a2p-402:104937:0]          mpool.c:38   UCX  WARN  object 0x3535640 was not returned to mpool ucp_requests
[1717995308.458571] [eu-a2p-402:104937:0]          mpool.c:38   UCX  WARN  object 0x3535800 was not returned to mpool ucp_requests
[1717995308.458573] [eu-a2p-402:104937:0]          mpool.c:38   UCX  WARN  object 0x35359c0 was not returned to mpool ucp_requests
[1717995308.458576] [eu-a2p-402:104937:0]          mpool.c:38   UCX  WARN  object 0x3535b80 was not returned to mpool ucp_requests
[1717995308.458579] [eu-a2p-402:104937:0]          mpool.c:38   UCX  WARN  object 0x3535d40 was not returned to mpool ucp_requests


           ************************************************************
           *        Program running with 8 parallel MPI-processes     *
           *              working on a common directory               *
           ************************************************************

Diagonalization of the overlap matrix:
Smallest eigenvalue                        ... 4.218e-04
Time for diagonalization                   ...    0.215 sec
Threshold for overlap eigenvalues          ... 1.000e-08
Number of eigenvalues below threshold      ... 0
Time for construction of square roots      ...    0.141 sec
Total time needed                          ...    0.366 sec

-------------------
DFT GRID GENERATION
-------------------

General Integration Accuracy     IntAcc      ... 4.959
Radial Grid Type                 RadialGrid  ... OptM3 with GC (2021)
Angular Grid (max. ang.)         AngularGrid ... 6 (Lebedev-590)
Angular grid pruning method      GridPruning ... 4 (adaptive)
Weight generation scheme         WeightScheme... Becke
Basis function cutoff            BFCut       ... 1.0000e-11
Integration weight cutoff        WCut        ... 1.0000e-14
Angular grids for H and He will be reduced by one unit
Partially contracted basis set               ... off
Rotationally invariant grid construction     ... off

Total number of grid points                  ...  1481038
Total number of batches                      ...    23210
Average number of points per batch           ...       63
Average number of grid points per atom       ...    10732
Time for grid setup =   30.595 sec

--------------------
COSX GRID GENERATION
--------------------

GRIDX 1
-------
General Integration Accuracy     IntAcc      ... 4.020
Radial Grid Type                 RadialGrid  ... OptM3 with GC (2021)
Angular Grid (max. ang.)         AngularGrid ... 2 (Lebedev-110)
Angular grid pruning method      GridPruning ... 4 (adaptive)
Weight generation scheme         WeightScheme... Becke
Basis function cutoff            BFCut       ... 1.0000e-11
Integration weight cutoff        WCut        ... 1.0000e-14
Angular grids for H and He will be reduced by one unit
Partially contracted basis set               ... on
Rotationally invariant grid construction     ... off

Total number of grid points                  ...   156178
Total number of batches                      ...     2509
Average number of points per batch           ...       62
Average number of grid points per atom       ...     1132
UseSFitting                                  ... on

GRIDX 2
-------
General Integration Accuracy     IntAcc      ... 4.338
Radial Grid Type                 RadialGrid  ... OptM3 with GC (2021)
Angular Grid (max. ang.)         AngularGrid ... 3 (Lebedev-194)
Angular grid pruning method      GridPruning ... 4 (adaptive)
Weight generation scheme         WeightScheme... Becke
Basis function cutoff            BFCut       ... 1.0000e-11
Integration weight cutoff        WCut        ... 1.0000e-14
Angular grids for H and He will be reduced by one unit
Partially contracted basis set               ... on
Rotationally invariant grid construction     ... off

Total number of grid points                  ...   337941
Total number of batches                      ...     5349
Average number of points per batch           ...       63
Average number of grid points per atom       ...     2449
UseSFitting                                  ... on

GRIDX 3
-------
General Integration Accuracy     IntAcc      ... 4.871
Radial Grid Type                 RadialGrid  ... OptM3 with GC (2021)
Angular Grid (max. ang.)         AngularGrid ... 4 (Lebedev-302)
Angular grid pruning method      GridPruning ... 4 (adaptive)
Weight generation scheme         WeightScheme... Becke
Basis function cutoff            BFCut       ... 1.0000e-11
Integration weight cutoff        WCut        ... 1.0000e-14
Angular grids for H and He will be reduced by one unit
Partially contracted basis set               ... on
Rotationally invariant grid construction     ... off

Total number of grid points                  ...   652377
Total number of batches                      ...    10266
Average number of points per batch           ...       63
Average number of grid points per atom       ...     4727
UseSFitting                                  ... on

Time for X-Grid setup             =   19.953 sec


--------------------
CPCM SOLVATION MODEL
--------------------
CPCM parameters:
  Epsilon                                         ...      80.4000
  Refrac                                          ...       1.3300
  Rsolv                                           ...       1.3000
  Surface type                                    ... GAUSSIAN VDW
  Epsilon function type                           ...         CPCM
Radii:
 Radius for C  used is    3.8550 Bohr (=   2.0400 Ang.)
 Radius for O  used is    3.4469 Bohr (=   1.8240 Ang.)
 Radius for H  used is    2.4944 Bohr (=   1.3200 Ang.)
Calculating surface                               ...        done! (  0.0s)
GEPOL surface points                              ...         7237
GEPOL Volume                                      ...    7213.6193
GEPOL Surface-area                                ...    3698.2140
Calculating surface distance matrix               ...        done! (  0.5s)
Performing Cholesky decomposition & store         ...        done! (  3.1s)
Overall time for CPCM initialization              ...                 3.7s
--------------
SCF ITERATIONS
--------------
ITER       Energy         Delta-E        Max-DP      RMS-DP      [F,P]     Damp
               ***  Starting incremental Fock matrix formation  ***
                      *** Initiating the SOSCF procedure ***
                      *** Re-Reading the Fockian *** 
                      *** Removing any level shift *** 
ITER      Energy       Delta-E        Grad      Rot      Max-DP    RMS-DP
  0  -2255.88096768 -2255.8809676774  0.002854  0.002854  0.007551  0.000066
               *** Restarting incremental Fock matrix formation ***
  1  -2255.88395915  -0.0029914695  0.001138  0.003163  0.003517  0.000039
  2  -2255.88430247  -0.0003433253  0.000202  0.000706  0.001086  0.000007
  3  -2255.88430756  -0.0000050884  0.000172  0.000637  0.000893  0.000004
  4  -2255.88430769  -0.0000001284  0.000174  0.000368  0.000517  0.000003
  5  -2255.88430916  -0.0000014682  0.000029  0.000096  0.000140  0.000001
  6  -2255.88430910   0.0000000575  0.000029  0.000058  0.000088  0.000001
  7  -2255.88430923  -0.0000001332  0.000006  0.000019  0.000038  0.000000
  8  -2255.88430923   0.0000000075  0.000008  0.000010  0.000024  0.000000
                  ***Gradient check signals convergence***
              ***Rediagonalizing the Fockian in SOSCF/NRSCF***

               *****************************************************
               *                     SUCCESS                       *
               *           SCF CONVERGED AFTER   9 CYCLES          *
               *****************************************************

Old exchange energy                            =    -65.148959534 Eh
New exchange energy                            =    -65.148973364 Eh
Exchange energy change after final integration =     -0.000013830 Eh
Total energy after final integration           =  -2255.884323065 Eh
Final COS-X integration done in                =    81.275 sec
Total Energy       :        -2255.88432306 Eh          -61385.73322 eV
  Last Energy change         ...   -9.2659e-09  Tolerance :   1.0000e-08
  Last MAX-Density change    ...    4.8850e-15  Tolerance :   1.0000e-07
             **** THE GBW FILE WAS UPDATED (mPQ9_0e_0H_B3LYP_631Gd_opt.gbw) ****
             **** DENSITY mPQ9_0e_0H_B3LYP_631Gd_opt.scfp WAS UPDATED ****
             **** ENERGY FILE WAS UPDATED (mPQ9_0e_0H_B3LYP_631Gd_opt.en.tmp) ****
             **** THE GBW FILE WAS UPDATED (mPQ9_0e_0H_B3LYP_631Gd_opt.gbw) ****
             **** DENSITY mPQ9_0e_0H_B3LYP_631Gd_opt.scfp WAS UPDATED ****
Total SCF time: 0 days 0 hours 8 min 27 sec 

Maximum memory used throughout the entire SCF-calculation: 1069.5 MB

-------------------------   --------------------
FINAL SINGLE POINT ENERGY     -2255.884323064723
-------------------------   --------------------


           ************************************************************
           *        Program running with 8 parallel MPI-processes     *
           *              working on a common directory               *
           ************************************************************
------------------------------------------------------------------------------
                         ORCA SCF GRADIENT CALCULATION
------------------------------------------------------------------------------

 ... reading COSX grid (gridx3)
Gradient of the Kohn-Sham DFT energy:
Kohn-Sham wavefunction type      ... RKS
Hartree-Fock exchange scaling    ...    0.200
Number of operators              ...    1
Number of atoms                  ...  138
Basis set dimensions             ...  948
Integral neglect threshold       ... 2.5e-11
Integral primitive cutoff        ... 2.5e-12
SHARK Integral package           ... ON

Nuc. rep. gradient       (SHARK) ... done (  0.0 sec)
HCore & Overlap gradient (SHARK) ... done (  2.0 sec)
RI-J gradient            (SHARK) ... done (  8.7 sec)
COSX-gradient                    ... done (109.4 sec)
Exchange-correlation gradient    ... done

------------------
CARTESIAN GRADIENT
------------------

   1   C   :   -0.000005890    0.000014073    0.000003684
   2   C   :   -0.000012124    0.000023850    0.000019938
   3   C   :    0.000000160   -0.000032629   -0.000009408
   4   C   :   -0.000009513    0.000014886    0.000006187
   5   C   :   -0.000012469    0.000020459    0.000060698
   6   C   :   -0.000038763    0.000068115   -0.000045122
   7   C   :   -0.000005446   -0.000010846   -0.000060326
   8   C   :    0.000000521   -0.000018028    0.000021595
   9   C   :   -0.000058563   -0.000004969    0.000028415
  10   C   :    0.000012153   -0.000013822    0.000000740
  11   C   :    0.000014534    0.000079310   -0.000022275
  12   C   :   -0.000030545   -0.000010101   -0.000010016
  13   C   :    0.000051306   -0.000019576    0.000013414
  14   C   :   -0.000027903    0.000044266    0.000004737
  15   C   :    0.000009294   -0.000012974   -0.000027105
  16   C   :   -0.000000071   -0.000004441   -0.000003068
  17   C   :    0.000010487    0.000015965   -0.000000963
  18   C   :   -0.000052126   -0.000018298   -0.000028406
  19   C   :    0.000045963   -0.000024115    0.000031222
  20   C   :    0.000020307    0.000023570    0.000034786
  21   C   :   -0.000006872   -0.000030724   -0.000022047
  22   C   :    0.000014079   -0.000000692   -0.000013569
  23   C   :    0.000004647    0.000026157    0.000003645
  24   C   :   -0.000004882   -0.000050073   -0.000070884
  25   C   :   -0.000022332    0.000012256    0.000038439
  26   C   :    0.000030627    0.000005361    0.000006728
  27   C   :   -0.000015113    0.000003986    0.000023955
  28   C   :   -0.000011339    0.000011638   -0.000011260
  29   C   :    0.000020939   -0.000003569   -0.000007313
  30   C   :   -0.000013882   -0.000028112   -0.000005210
  31   C   :   -0.000015646   -0.000015759    0.000008842
  32   C   :    0.000009167   -0.000020107    0.000008973
  33   C   :   -0.000010779   -0.000017195   -0.000000505
  34   C   :   -0.000007983    0.000015126   -0.000045265
  35   C   :   -0.000004003    0.000018335    0.000008839
  36   C   :    0.000022645   -0.000027889    0.000020675
  37   C   :   -0.000002741   -0.000015434    0.000004736
  38   C   :   -0.000012328    0.000015214   -0.000028094
  39   C   :    0.000004859   -0.000062408    0.000040304
  40   C   :   -0.000001201    0.000044648    0.000031603
  41   C   :    0.000029778   -0.000004953   -0.000001819
  42   C   :   -0.000034194   -0.000021846   -0.000022282
  43   C   :    0.000010004    0.000031670    0.000033321
  44   C   :   -0.000001575    0.000019613    0.000018452
  45   C   :   -0.000002338   -0.000015016   -0.000031302
  46   C   :    0.000016784    0.000003747   -0.000003106
  47   C   :   -0.000024989   -0.000008583   -0.000008036
  48   C   :    0.000011627   -0.000012129    0.000008886
  49   C   :    0.000011918    0.000021030   -0.000004354
  50   C   :   -0.000003377   -0.000016248    0.000004099
  51   C   :    0.000004669   -0.000024059   -0.000008977
  52   C   :    0.000031362    0.000018586    0.000036830
  53   C   :    0.000015751   -0.000073955   -0.000075907
  54   O   :    0.000024336    0.000021963    0.000028660
  55   O   :   -0.000008930   -0.000020452   -0.000022765
  56   H   :   -0.000008102   -0.000000870    0.000006719
  57   H   :    0.000006886    0.000005015   -0.000017574
  58   H   :    0.000003138   -0.000015101   -0.000000762
  59   H   :   -0.000003339    0.000000050    0.000004960
  60   H   :   -0.000001643   -0.000012821   -0.000018094
  61   H   :    0.000018401   -0.000002695   -0.000006322
  62   H   :    0.000010721    0.000019040    0.000006610
  63   H   :   -0.000006070   -0.000012271    0.000023576
  64   H   :    0.000004295   -0.000021221    0.000000139
  65   H   :    0.000005753    0.000001419   -0.000009942
  66   H   :   -0.000004405    0.000005776   -0.000005932
  67   H   :    0.000003493    0.000006906    0.000004642
  68   H   :    0.000000342   -0.000032461   -0.000024768
  69   H   :    0.000009930   -0.000004603    0.000001107
  70   H   :   -0.000001431    0.000029041    0.000039413
  71   H   :    0.000005845   -0.000024627    0.000002123
  72   H   :   -0.000003900   -0.000028050   -0.000002129
  73   H   :   -0.000001676   -0.000003235    0.000006670
  74   H   :    0.000006745   -0.000003063    0.000002779
  75   H   :   -0.000006905    0.000002397    0.000004270
  76   H   :    0.000001172   -0.000001818   -0.000004545
  77   H   :    0.000000334   -0.000006552    0.000005748
  78   H   :   -0.000004591    0.000002258    0.000007055
  79   H   :   -0.000011375   -0.000006055    0.000001253
  80   H   :    0.000006328   -0.000016054    0.000001412
  81   H   :    0.000000401   -0.000001126    0.000006432
  82   H   :   -0.000005660   -0.000003179   -0.000014988
  83   H   :   -0.000008429   -0.000000516   -0.000005246
  84   H   :   -0.000007250    0.000004840    0.000006093
  85   H   :    0.000002957   -0.000003570   -0.000006045
  86   H   :    0.000001757    0.000015117   -0.000032955
  87   H   :   -0.000011089    0.000002293    0.000033819
  88   H   :   -0.000005824    0.000015032    0.000057413
  89   H   :   -0.000001307   -0.000006826   -0.000002078
  90   H   :    0.000001603    0.000016537   -0.000021688
  91   H   :    0.000007756   -0.000000303    0.000002375
  92   H   :   -0.000002899   -0.000003078    0.000012394
  93   H   :   -0.000006166    0.000008327   -0.000001246
  94   H   :    0.000005396    0.000008404   -0.000002312
  95   H   :    0.000014450   -0.000004125    0.000002873
  96   H   :   -0.000018255   -0.000003827    0.000009786
  97   H   :   -0.000011740   -0.000006812    0.000003274
  98   H   :    0.000005856    0.000014988    0.000009006
  99   H   :    0.000006396    0.000002650    0.000006881
 100   H   :    0.000014147    0.000002152   -0.000016143
 101   H   :    0.000003551    0.000017482    0.000013539
 102   H   :   -0.000001674    0.000013614    0.000001260
 103   H   :   -0.000018651   -0.000017259   -0.000001600
 104   H   :    0.000015421    0.000004418    0.000015519
 105   H   :    0.000005721   -0.000004830   -0.000012221
 106   H   :    0.000000466    0.000002027    0.000006597
 107   H   :   -0.000016938   -0.000009250    0.000004714
 108   H   :   -0.000007515    0.000012570   -0.000003731
 109   H   :   -0.000004109    0.000004877    0.000018633
 110   H   :   -0.000004051   -0.000020194   -0.000005680
 111   H   :    0.000016701    0.000007654   -0.000007477
 112   H   :   -0.000005244    0.000013236   -0.000003143
 113   H   :   -0.000012434   -0.000004646    0.000000320
 114   H   :    0.000005115   -0.000011653   -0.000032101
 115   H   :   -0.000006770   -0.000004105    0.000004379
 116   H   :    0.000006913    0.000029626    0.000008319
 117   H   :   -0.000002008   -0.000012309   -0.000004458
 118   H   :    0.000003659   -0.000006039   -0.000026353
 119   H   :    0.000009709   -0.000006548    0.000020066
 120   H   :   -0.000002879    0.000017277    0.000010480
 121   H   :   -0.000000248    0.000006164   -0.000004643
 122   H   :   -0.000008118   -0.000005954   -0.000004455
 123   H   :   -0.000019699   -0.000017046    0.000007014
 124   H   :   -0.000002485   -0.000000952   -0.000002727
 125   H   :   -0.000007980    0.000020504   -0.000008432
 126   H   :   -0.000010931   -0.000013831    0.000008719
 127   H   :   -0.000005103   -0.000004562   -0.000004144
 128   H   :    0.000003261    0.000000121    0.000009496
 129   H   :    0.000001483    0.000001499   -0.000006280
 130   H   :    0.000003489    0.000001255   -0.000002542
 131   H   :   -0.000002470    0.000008186    0.000000532
 132   H   :    0.000010942   -0.000000480   -0.000011435
 133   H   :   -0.000005675   -0.000000498    0.000000500
 134   H   :    0.000006001   -0.000004380    0.000003252
 135   C   :   -0.000009885   -0.000010121    0.000010461
 136   H   :    0.000016889   -0.000010144   -0.000001772
 137   H   :    0.000004388    0.000020425    0.000005379
 138   H   :   -0.000017009   -0.000006484    0.000010938

Difference to translation invariance:
           :   -0.0000761153   -0.0001181426    0.0000559981

Difference to rotation invariance:
           :   -0.0005429212    0.0004296920    0.0015571503

Norm of the cartesian gradient     ...    0.0003761580
RMS gradient                       ...    0.0000184872
MAX gradient                       ...    0.0000793098

-------
TIMINGS
-------

Total SCF gradient time            ...      180.183 sec

One electron gradient       ....       2.036 sec  (  1.1%)
RI-J Coulomb gradient       ....       8.736 sec  (  4.8%)
COSX gradient               ....     109.438 sec  ( 60.7%)
XC gradient                 ....      47.030 sec  ( 26.1%)
CPCM gradient               ....       6.228 sec  (  3.5%)
   A-Matrix (El+Nuc)        ....       2.095 sec  (  1.2%)
   Potential                ....       4.133 sec  (  2.3%)

Maximum memory used throughout the entire SCFGRAD-calculation: 305.1 MB
------------------------------------------------------------------------------
                         ORCA GEOMETRY RELAXATION STEP
------------------------------------------------------------------------------

Reading the OPT-File                    .... done
Getting information on internals        .... done
Copying old internal coords+grads       .... done
Making the new internal coordinates     .... (new redundants).... done
Validating the new internal coordinates .... (new redundants).... done
Calculating the B-matrix                .... done
Calculating the G,G- and P matrices     .... done
Transforming gradient to internals      .... done
Projecting the internal gradient        .... done
Number of atoms                         .... 138
Number of internal coordinates          .... 708
Current Energy                          .... -2255.884323065 Eh
Current gradient norm                   ....     0.000376158 Eh/bohr
Maximum allowed component of the step   ....  0.300
Current trust radius                    ....  0.300
Updating the Hessian (BFGS)             .... done
Forming the augmented Hessian           .... done
Diagonalizing the augmented Hessian     .... done
Last element of RFO vector              ....  0.997987298
Lowest eigenvalues of augmented Hessian:
 -0.000020063  0.002321958  0.004407997  0.005154795  0.006675167
Length of the computed step             ....  0.063542026
The final length of the internal step   ....  0.063542026
Converting the step to cartesian space:
 Initial RMS(Int)=    0.0023880556
Transforming coordinates:
 Iter   0:  RMS(Cart)=    0.1102470901 RMS(Int)=    0.2361296892
 Iter   1:  RMS(Cart)=    0.0017757743 RMS(Int)=    0.0001696448
 Iter   2:  RMS(Cart)=    0.0000298562 RMS(Int)=    0.0000013212
 Iter   3:  RMS(Cart)=    0.0000009425 RMS(Int)=    0.0000001062
 Iter   4:  RMS(Cart)=    0.0000000195 RMS(Int)=    0.0000000013
done
Storing new coordinates                 .... done

                                .--------------------.
          ----------------------|Geometry convergence|-------------------------
          Item                value                   Tolerance       Converged
          ---------------------------------------------------------------------
          Energy change      -0.0000086242            0.0000002000      NO
          RMS gradient        0.0000288122            0.0000080000      NO
          MAX gradient        0.0001634050            0.0000300000      NO
          RMS step            0.0023880556            0.0001000000      NO
          MAX step            0.0095737229            0.0002000000      NO
          ........................................................
          Max(Bonds)      0.0002      Max(Angles)    0.06
          Max(Dihed)        0.55      Max(Improp)    0.00
          ---------------------------------------------------------------------

The optimization has not yet converged - more geometry cycles are needed


    ---------------------------------------------------------------------------
                         Redundant Internal Coordinates
                            (Angstroem and degrees)

        Definition                    Value    dE/dq     Step     New-Value
    ----------------------------------------------------------------------------
     1. B(C   1,C   0)                1.5046 -0.000000 -0.0000    1.5046   
     2. B(C   2,C   1)                1.3551 -0.000006 -0.0000    1.3551   
     3. B(C   3,C   2)                1.5048  0.000009 -0.0000    1.5048   
     4. B(C   4,C   2)                1.4966 -0.000015 -0.0001    1.4966   
     5. B(C   5,C   4)                1.4954 -0.000034  0.0000    1.4954   
     6. B(C   6,C   5)                1.5161  0.000017 -0.0000    1.5160   
     7. B(C   7,C   6)                1.5166  0.000013  0.0000    1.5166   
     8. B(C   8,C   7)                1.3438  0.000015 -0.0000    1.3438   
     9. B(C   9,C   8)                1.5121 -0.000019 -0.0000    1.5120   
    10. B(C  10,C   8)                1.5209 -0.000001  0.0001    1.5210   
    11. B(C  11,C  10)                1.5564  0.000009 -0.0000    1.5564   
    12. B(C  12,C  11)                1.5069 -0.000008  0.0000    1.5069   
    13. B(C  13,C  12)                1.3453  0.000018  0.0000    1.3453   
    14. B(C  14,C  13)                1.5115  0.000010  0.0001    1.5116   
    15. B(C  15,C  13)                1.5237  0.000011 -0.0001    1.5237   
    16. B(C  16,C  15)                1.5563  0.000020  0.0001    1.5564   
    17. B(C  17,C  16)                1.5065 -0.000004 -0.0000    1.5065   
    18. B(C  18,C  17)                1.3456 -0.000033  0.0000    1.3456   
    19. B(C  19,C  18)                1.5117 -0.000004 -0.0000    1.5117   
    20. B(C  20,C  18)                1.5229  0.000038 -0.0000    1.5229   
    21. B(C  21,C  20)                1.5570 -0.000027  0.0000    1.5570   
    22. B(C  22,C  21)                1.5073 -0.000026  0.0001    1.5074   
    23. B(C  23,C  22)                1.3455  0.000021  0.0000    1.3455   
    24. B(C  24,C  23)                1.5116  0.000024  0.0000    1.5116   
    25. B(C  25,C  23)                1.5236 -0.000019  0.0000    1.5237   
    26. B(C  26,C  25)                1.5564  0.000011 -0.0000    1.5564   
    27. B(C  27,C  26)                1.5066  0.000005 -0.0000    1.5066   
    28. B(C  28,C  27)                1.3455 -0.000004 -0.0000    1.3455   
    29. B(C  29,C  28)                1.5117  0.000015 -0.0000    1.5117   
    30. B(C  30,C  28)                1.5231 -0.000002  0.0001    1.5232   
    31. B(C  31,C  30)                1.5567  0.000009 -0.0001    1.5567   
    32. B(C  32,C  31)                1.5070  0.000013  0.0000    1.5070   
    33. B(C  33,C  32)                1.3456  0.000014  0.0000    1.3456   
    34. B(C  34,C  33)                1.5118  0.000018  0.0000    1.5118   
    35. B(C  35,C  33)                1.5232 -0.000005 -0.0001    1.5232   
    36. B(C  36,C  35)                1.5566 -0.000007  0.0000    1.5567   
    37. B(C  37,C  36)                1.5069 -0.000013  0.0001    1.5069   
    38. B(C  38,C  37)                1.3456 -0.000004 -0.0000    1.3456   
    39. B(C  39,C  38)                1.5119  0.000003 -0.0000    1.5118   
    40. B(C  40,C  38)                1.5224 -0.000032  0.0002    1.5226   
    41. B(C  41,C  40)                1.5572  0.000003 -0.0001    1.5571   
    42. B(C  42,C  41)                1.5076  0.000015 -0.0000    1.5075   
    43. B(C  43,C  42)                1.3460  0.000006 -0.0000    1.3460   
    44. B(C  44,C  43)                1.5210  0.000032 -0.0000    1.5209   
    45. B(C  45,C  44)                1.5551  0.000002  0.0000    1.5552   
    46. B(C  46,C  45)                1.5067  0.000014  0.0000    1.5067   
    47. B(C  47,C  46)                1.3447  0.000014 -0.0000    1.3447   
    48. B(C  48,C  47)                1.5109  0.000008 -0.0000    1.5109   
    49. B(C  49,C  47)                1.5126 -0.000003  0.0000    1.5127   
    50. B(C  50,C  43)                1.5113 -0.000014  0.0001    1.5114   
    51. B(C  51,C   5)                1.3548  0.000067 -0.0000    1.3548   
    52. B(C  52,C  51)                1.4939  0.000012  0.0000    1.4939   
    53. B(C  52,C   1)                1.4946  0.000005  0.0000    1.4946   
    54. B(O  53,C  52)                1.2324  0.000035  0.0000    1.2324   
    55. B(O  54,C   4)                1.2326  0.000019  0.0000    1.2326   
    56. B(H  55,C   0)                1.0900 -0.000006  0.0000    1.0900   
    57. B(H  56,C   0)                1.0967  0.000005 -0.0000    1.0967   
    58. B(H  57,C   0)                1.0962 -0.000006  0.0000    1.0962   
    59. B(H  58,C   3)                1.0901 -0.000001  0.0000    1.0901   
    60. B(H  59,C   3)                1.0960 -0.000007  0.0000    1.0960   
    61. B(H  60,C   3)                1.0968  0.000006 -0.0000    1.0968   
    62. B(H  61,C   6)                1.0966 -0.000014  0.0000    1.0966   
    63. B(H  62,C   6)                1.0913 -0.000020  0.0000    1.0914   
    64. B(H  63,C   7)                1.0911 -0.000002 -0.0000    1.0911   
    65. B(H  64,C   9)                1.0954 -0.000007  0.0000    1.0954   
    66. B(H  65,C   9)                1.0984  0.000000  0.0000    1.0985   
    67. B(H  66,C   9)                1.0996  0.000004 -0.0000    1.0996   
    68. B(H  67,C  10)                1.0965  0.000009  0.0000    1.0966   
    69. B(H  68,C  10)                1.0975 -0.000011 -0.0000    1.0975   
    70. B(H  69,C  11)                1.0998 -0.000017  0.0000    1.0999   
    71. B(H  70,C  11)                1.0955 -0.000004 -0.0000    1.0955   
    72. B(H  71,C  12)                1.0924  0.000001  0.0000    1.0924   
    73. B(H  72,C  14)                1.0932 -0.000005 -0.0000    1.0932   
    74. B(H  73,C  14)                1.0978 -0.000007 -0.0000    1.0977   
    75. B(H  74,C  14)                1.0997 -0.000003  0.0000    1.0997   
    76. B(H  75,C  15)                1.0977 -0.000002 -0.0000    1.0976   
    77. B(H  76,C  15)                1.0983  0.000001  0.0000    1.0983   
    78. B(H  77,C  16)                1.1004  0.000001 -0.0000    1.1004   
    79. B(H  78,C  16)                1.0957  0.000009  0.0000    1.0957   
    80. B(H  79,C  17)                1.0921 -0.000007 -0.0000    1.0921   
    81. B(H  80,C  19)                1.0931  0.000004  0.0000    1.0931   
    82. B(H  81,C  19)                1.0976  0.000013 -0.0001    1.0975   
    83. B(H  82,C  19)                1.0997 -0.000001  0.0000    1.0998   
    84. B(H  83,C  20)                1.0977 -0.000000  0.0000    1.0977   
    85. B(H  84,C  20)                1.0985 -0.000007  0.0000    1.0985   
    86. B(H  85,C  21)                1.1001  0.000014 -0.0001    1.1000   
    87. B(H  86,C  21)                1.0959 -0.000009  0.0000    1.0959   
    88. B(H  87,C  22)                1.0922 -0.000002  0.0000    1.0922   
    89. B(H  88,C  24)                1.0932 -0.000005  0.0000    1.0932   
    90. B(H  89,C  24)                1.0979 -0.000012  0.0000    1.0979   
    91. B(H  90,C  24)                1.0997 -0.000005  0.0000    1.0997   
    92. B(H  91,C  25)                1.0977 -0.000004  0.0000    1.0977   
    93. B(H  92,C  25)                1.0983  0.000006 -0.0000    1.0983   
    94. B(H  93,C  26)                1.1004  0.000001 -0.0000    1.1004   
    95. B(H  94,C  26)                1.0957 -0.000004  0.0000    1.0957   
    96. B(H  95,C  27)                1.0922 -0.000008  0.0000    1.0922   
    97. B(H  96,C  29)                1.0932 -0.000003  0.0000    1.0932   
    98. B(H  97,C  29)                1.0977 -0.000006 -0.0000    1.0977   
    99. B(H  98,C  29)                1.0998  0.000001 -0.0000    1.0998   
   100. B(H  99,C  30)                1.0977 -0.000001 -0.0000    1.0976   
   101. B(H 100,C  30)                1.0985 -0.000003  0.0000    1.0985   
   102. B(H 101,C  31)                1.1002  0.000004  0.0000    1.1002   
   103. B(H 102,C  31)                1.0957 -0.000005 -0.0000    1.0957   
   104. B(H 103,C  32)                1.0922 -0.000007 -0.0000    1.0921   
   105. B(H 104,C  34)                1.0931 -0.000007 -0.0000    1.0931   
   106. B(H 105,C  34)                1.0978 -0.000000 -0.0001    1.0977   
   107. B(H 106,C  34)                1.0997 -0.000003  0.0000    1.0997   
   108. B(H 107,C  35)                1.0977 -0.000001  0.0000    1.0977   
   109. B(H 108,C  35)                1.0984  0.000003  0.0000    1.0984   
   110. B(H 109,C  36)                1.1002  0.000007 -0.0000    1.1002   
   111. B(H 110,C  36)                1.0958 -0.000003  0.0000    1.0958   
   112. B(H 111,C  37)                1.0921 -0.000004  0.0000    1.0921   
   113. B(H 112,C  39)                1.0932 -0.000006  0.0000    1.0932   
   114. B(H 113,C  39)                1.0974 -0.000010  0.0000    1.0974   
   115. B(H 114,C  39)                1.0998  0.000004 -0.0000    1.0998   
   116. B(H 115,C  40)                1.0977 -0.000002  0.0000    1.0977   
   117. B(H 116,C  40)                1.0986  0.000009 -0.0000    1.0986   
   118. B(H 117,C  41)                1.0999 -0.000004  0.0000    1.0999   
   119. B(H 118,C  41)                1.0960  0.000014 -0.0000    1.0960   
   120. B(H 119,C  42)                1.0920 -0.000001 -0.0000    1.0920   
   121. B(H 120,C  44)                1.1000 -0.000003  0.0000    1.1000   
   122. B(H 121,C  44)                1.0972  0.000000 -0.0000    1.0971   
   123. B(H 122,C  45)                1.1018 -0.000006  0.0000    1.1019   
   124. B(H 123,C  45)                1.0953 -0.000002  0.0000    1.0954   
   125. B(H 124,C  46)                1.0930 -0.000002 -0.0000    1.0930   
   126. B(H 125,C  48)                1.0928 -0.000012  0.0000    1.0928   
   127. B(H 126,C  48)                1.0993 -0.000003  0.0000    1.0993   
   128. B(H 127,C  48)                1.0996  0.000001 -0.0000    1.0996   
   129. B(H 128,C  49)                1.0953 -0.000001 -0.0000    1.0953   
   130. B(H 129,C  49)                1.0998  0.000001  0.0000    1.0998   
   131. B(H 130,C  49)                1.0997 -0.000003 -0.0000    1.0997   
   132. B(H 131,C  50)                1.0933 -0.000002 -0.0000    1.0933   
   133. B(H 132,C  50)                1.0996  0.000003 -0.0000    1.0996   
   134. B(H 133,C  50)                1.0972 -0.000005 -0.0000    1.0971   
   135. B(C 134,C  51)                1.5046  0.000023 -0.0001    1.5045   
   136. B(H 135,C 134)                1.0905 -0.000008  0.0000    1.0905   
   137. B(H 136,C 134)                1.0962 -0.000008  0.0000    1.0962   
   138. B(H 137,C 134)                1.0969  0.000006 -0.0000    1.0969   
   139. A(H  55,C   0,H  57)          108.62  0.000006   -0.00    108.61   
   140. A(C   1,C   0,H  57)          110.26 -0.000003    0.01    110.27   
   141. A(C   1,C   0,H  55)          112.67 -0.000007    0.00    112.67   
   142. A(C   1,C   0,H  56)          110.21  0.000010   -0.01    110.20   
   143. A(H  56,C   0,H  57)          106.42 -0.000000   -0.00    106.42   
   144. A(H  55,C   0,H  56)          108.45 -0.000005    0.00    108.45   
   145. A(C   0,C   1,C  52)          114.54  0.000011   -0.00    114.54   
   146. A(C   2,C   1,C  52)          119.44  0.000006   -0.00    119.44   
   147. A(C   0,C   1,C   2)          126.02 -0.000018    0.00    126.02   
   148. A(C   1,C   2,C   4)          119.62  0.000005   -0.00    119.62   
   149. A(C   1,C   2,C   3)          125.84 -0.000017    0.01    125.85   
   150. A(C   3,C   2,C   4)          114.54  0.000012   -0.01    114.53   
   151. A(C   2,C   3,H  60)          110.28 -0.000001    0.01    110.29   
   152. A(C   2,C   3,H  59)          110.28  0.000014   -0.01    110.27   
   153. A(C   2,C   3,H  58)          112.62 -0.000008    0.01    112.62   
   154. A(H  58,C   3,H  60)          108.41 -0.000004   -0.00    108.41   
   155. A(H  58,C   3,H  59)          108.60  0.000003   -0.00    108.60   
   156. A(H  59,C   3,H  60)          106.44 -0.000004    0.00    106.44   
   157. A(C   2,C   4,O  54)          119.06  0.000008    0.00    119.06   
   158. A(C   2,C   4,C   5)          120.87  0.000008    0.01    120.88   
   159. A(C   5,C   4,O  54)          120.07 -0.000016   -0.01    120.06   
   160. A(C   6,C   5,C  51)          124.69  0.000062    0.02    124.71   
   161. A(C   4,C   5,C   6)          115.87 -0.000065   -0.02    115.85   
   162. A(C   4,C   5,C  51)          119.41  0.000003    0.00    119.41   
   163. A(C   7,C   6,H  61)          109.57  0.000013    0.04    109.61   
   164. A(C   5,C   6,H  62)          108.66 -0.000008   -0.03    108.63   
   165. A(C   7,C   6,H  62)          110.69 -0.000001   -0.04    110.65   
   166. A(H  61,C   6,H  62)          107.11 -0.000002   -0.01    107.10   
   167. A(C   5,C   6,C   7)          111.39 -0.000025    0.03    111.42   
   168. A(C   5,C   6,H  61)          109.31  0.000024    0.01    109.32   
   169. A(C   8,C   7,H  63)          118.14  0.000048    0.01    118.14   
   170. A(C   6,C   7,H  63)          114.56  0.000022    0.03    114.58   
   171. A(C   6,C   7,C   8)          127.31 -0.000071   -0.03    127.28   
   172. A(C   7,C   8,C  10)          123.76 -0.000118    0.00    123.76   
   173. A(C   7,C   8,C   9)          120.36  0.000041    0.01    120.38   
   174. A(C   9,C   8,C  10)          115.88  0.000077   -0.01    115.86   
   175. A(H  64,C   9,H  65)          108.36  0.000009   -0.00    108.36   
   176. A(H  65,C   9,H  66)          106.32 -0.000002    0.01    106.33   
   177. A(C   8,C   9,H  65)          111.08  0.000006   -0.01    111.07   
   178. A(H  64,C   9,H  66)          108.21 -0.000002    0.01    108.22   
   179. A(C   8,C   9,H  66)          110.62  0.000003    0.00    110.63   
   180. A(C   8,C   9,H  64)          112.02 -0.000013   -0.00    112.02   
   181. A(C  11,C  10,H  67)          107.83 -0.000013    0.01    107.83   
   182. A(C   8,C  10,H  67)          109.84  0.000001   -0.01    109.82   
   183. A(C   8,C  10,C  11)          114.88 -0.000012    0.02    114.90   
   184. A(C  11,C  10,H  68)          108.32 -0.000005   -0.00    108.32   
   185. A(H  67,C  10,H  68)          106.71  0.000004   -0.01    106.70   
   186. A(C   8,C  10,H  68)          108.94  0.000027    0.00    108.95   
   187. A(C  12,C  11,H  69)          108.56  0.000004    0.02    108.58   
   188. A(C  10,C  11,C  12)          114.63  0.000066   -0.02    114.61   
   189. A(H  69,C  11,H  70)          106.43  0.000015   -0.00    106.43   
   190. A(C  10,C  11,H  69)          107.88 -0.000030    0.00    107.88   
   191. A(C  12,C  11,H  70)          111.16 -0.000045   -0.01    111.15   
   192. A(C  10,C  11,H  70)          107.83 -0.000013    0.01    107.84   
   193. A(C  11,C  12,H  71)          114.35  0.000093   -0.02    114.33   
   194. A(C  11,C  12,C  13)          128.81 -0.000163    0.01    128.82   
   195. A(C  13,C  12,H  71)          116.84  0.000070    0.01    116.85   
   196. A(C  14,C  13,C  15)          115.62 -0.000051    0.01    115.63   
   197. A(C  12,C  13,C  14)          124.77 -0.000081   -0.01    124.76   
   198. A(C  12,C  13,C  15)          119.60  0.000132    0.00    119.60   
   199. A(C  13,C  14,H  74)          110.26  0.000004   -0.00    110.25   
   200. A(H  72,C  14,H  73)          108.02  0.000002    0.00    108.02   
   201. A(C  13,C  14,H  73)          110.80 -0.000005    0.02    110.82   
   202. A(H  73,C  14,H  74)          106.20 -0.000001   -0.00    106.20   
   203. A(C  13,C  14,H  72)          113.35 -0.000004   -0.01    113.34   
   204. A(H  72,C  14,H  74)          107.92  0.000004   -0.01    107.91   
   205. A(C  13,C  15,H  75)          109.32  0.000012   -0.00    109.32   
   206. A(C  13,C  15,H  76)          109.69 -0.000034   -0.01    109.69   
   207. A(C  16,C  15,H  76)          108.52 -0.000006   -0.01    108.51   
   208. A(C  16,C  15,H  75)          107.07 -0.000010    0.01    107.07   
   209. A(C  13,C  15,C  16)          115.09  0.000035   -0.00    115.09   
   210. A(H  75,C  15,H  76)          106.82  0.000001    0.01    106.82   
   211. A(C  17,C  16,H  77)          108.84 -0.000022    0.01    108.85   
   212. A(C  15,C  16,H  78)          107.75 -0.000013    0.01    107.76   
   213. A(C  15,C  16,H  77)          107.40  0.000028   -0.00    107.40   
   214. A(C  15,C  16,C  17)          115.09 -0.000019   -0.01    115.08   
   215. A(H  77,C  16,H  78)          106.46 -0.000002   -0.00    106.46   
   216. A(C  17,C  16,H  78)          110.90  0.000029   -0.01    110.90   
   217. A(C  16,C  17,H  79)          114.60 -0.000065    0.01    114.61   
   218. A(C  16,C  17,C  18)          128.53  0.000103   -0.00    128.53   
   219. A(C  18,C  17,H  79)          116.87 -0.000038   -0.01    116.86   
   220. A(C  17,C  18,C  20)          119.79 -0.000092   -0.02    119.77   
   221. A(C  19,C  18,C  20)          115.49  0.000040    0.01    115.50   
   222. A(C  17,C  18,C  19)          124.71  0.000053    0.00    124.71   
   223. A(C  18,C  19,H  81)          110.82 -0.000018    0.00    110.82   
   224. A(C  18,C  19,H  80)          113.38  0.000007   -0.00    113.38   
   225. A(H  80,C  19,H  81)          108.02  0.000005    0.00    108.02   
   226. A(H  81,C  19,H  82)          106.21  0.000001    0.00    106.21   
   227. A(H  80,C  19,H  82)          107.92  0.000000    0.00    107.92   
   228. A(C  18,C  19,H  82)          110.19  0.000005   -0.01    110.18   
   229. A(C  18,C  20,C  21)          115.20 -0.000017    0.01    115.21   
   230. A(H  83,C  20,H  84)          106.85 -0.000005    0.01    106.86   
   231. A(C  21,C  20,H  84)          108.40  0.000044   -0.00    108.40   
   232. A(C  18,C  20,H  84)          109.60  0.000007    0.01    109.60   
   233. A(C  21,C  20,H  83)          107.06 -0.000034   -0.01    107.05   
   234. A(C  18,C  20,H  83)          109.39  0.000005   -0.01    109.38   
   235. A(C  20,C  21,C  22)          115.33  0.000081    0.02    115.36   
   236. A(H  85,C  21,H  86)          106.47  0.000009   -0.00    106.46   
   237. A(C  22,C  21,H  86)          110.86 -0.000029   -0.03    110.83   
   238. A(C  20,C  21,H  86)          107.62  0.000008   -0.02    107.60   
   239. A(C  22,C  21,H  85)          108.69 -0.000013    0.01    108.70   
   240. A(C  20,C  21,H  85)          107.47 -0.000062    0.01    107.48   
   241. A(C  21,C  22,C  23)          128.52  0.000066   -0.05    128.47   
   242. A(C  23,C  22,H  87)          116.86 -0.000021    0.01    116.88   
   243. A(C  21,C  22,H  87)          114.62 -0.000045    0.03    114.65   
   244. A(C  24,C  23,C  25)          115.51  0.000070   -0.03    115.48   
   245. A(C  22,C  23,C  25)          119.82 -0.000081    0.03    119.85   
   246. A(C  22,C  23,C  24)          124.67  0.000011   -0.01    124.66   
   247. A(H  88,C  24,H  90)          107.97 -0.000002    0.01    107.97   
   248. A(H  89,C  24,H  90)          106.20 -0.000010    0.00    106.20   
   249. A(C  23,C  24,H  90)          110.29 -0.000010    0.01    110.30   
   250. A(H  88,C  24,H  89)          107.99 -0.000011    0.00    107.99   
   251. A(C  23,C  24,H  89)          110.73  0.000042   -0.02    110.71   
   252. A(C  23,C  24,H  88)          113.36 -0.000010    0.00    113.37   
   253. A(C  23,C  25,C  26)          115.09  0.000146   -0.02    115.07   
   254. A(H  91,C  25,H  92)          106.82  0.000023    0.00    106.82   
   255. A(C  26,C  25,H  92)          108.49 -0.000081    0.01    108.50   
   256. A(C  23,C  25,H  92)          109.60 -0.000010   -0.02    109.58   
   257. A(C  26,C  25,H  91)          107.09 -0.000008    0.01    107.09   
   258. A(C  23,C  25,H  91)          109.42 -0.000076    0.03    109.45   
   259. A(C  25,C  26,C  27)          115.13  0.000002   -0.00    115.13   
   260. A(H  93,C  26,H  94)          106.45 -0.000000    0.00    106.45   
   261. A(C  27,C  26,H  94)          110.99 -0.000027    0.02    111.01   
   262. A(C  25,C  26,H  94)          107.78 -0.000023    0.02    107.80   
   263. A(C  27,C  26,H  93)          108.69  0.000036   -0.04    108.66   
   264. A(C  25,C  26,H  93)          107.40  0.000014   -0.01    107.39   
   265. A(C  28,C  27,H  95)          116.82  0.000052   -0.02    116.81   
   266. A(C  26,C  27,H  95)          114.50  0.000089   -0.02    114.48   
   267. A(C  26,C  27,C  28)          128.68 -0.000141    0.04    128.72   
   268. A(C  29,C  28,C  30)          115.57 -0.000097    0.04    115.61   
   269. A(C  27,C  28,C  30)          119.69  0.000119   -0.05    119.64   
   270. A(C  27,C  28,C  29)          124.74 -0.000022    0.01    124.75   
   271. A(H  96,C  29,H  98)          107.91 -0.000003    0.00    107.91   
   272. A(H  96,C  29,H  97)          108.02  0.000005    0.00    108.02   
   273. A(H  97,C  29,H  98)          106.20  0.000012   -0.00    106.19   
   274. A(C  28,C  29,H  98)          110.21 -0.000013    0.00    110.21   
   275. A(C  28,C  29,H  97)          110.82 -0.000027    0.01    110.83   
   276. A(C  28,C  29,H  96)          113.38  0.000027   -0.01    113.37   
   277. A(H  99,C  30,H 100)          106.83 -0.000000    0.00    106.83   
   278. A(C  31,C  30,H 100)          108.47  0.000025    0.02    108.49   
   279. A(C  28,C  30,H 100)          109.67 -0.000021    0.02    109.69   
   280. A(C  31,C  30,H  99)          107.03 -0.000023   -0.02    107.01   
   281. A(C  28,C  30,H  99)          109.33  0.000036   -0.03    109.30   
   282. A(C  28,C  30,C  31)          115.17 -0.000015    0.00    115.17   
   283. A(C  32,C  31,H 102)          110.86  0.000007   -0.03    110.83   
   284. A(H 101,C  31,H 102)          106.47  0.000012   -0.01    106.46   
   285. A(C  30,C  31,H 102)          107.66 -0.000032    0.01    107.67   
   286. A(C  32,C  31,H 101)          108.72 -0.000060    0.02    108.75   
   287. A(C  30,C  31,H 101)          107.41 -0.000006   -0.01    107.41   
   288. A(C  30,C  31,C  32)          115.31  0.000075    0.01    115.31   
   289. A(C  33,C  32,H 103)          116.87 -0.000036    0.00    116.87   
   290. A(C  31,C  32,H 103)          114.61 -0.000081    0.04    114.65   
   291. A(C  31,C  32,C  33)          128.52  0.000117   -0.03    128.49   
   292. A(C  34,C  33,C  35)          115.53  0.000048   -0.02    115.52   
   293. A(C  32,C  33,C  35)          119.78 -0.000078    0.01    119.79   
   294. A(C  32,C  33,C  34)          124.68  0.000030    0.01    124.69   
   295. A(H 104,C  34,H 106)          107.95  0.000005   -0.00    107.95   
   296. A(H 105,C  34,H 106)          106.20 -0.000011    0.01    106.21   
   297. A(C  33,C  34,H 106)          110.24  0.000015   -0.02    110.22   
   298. A(H 104,C  34,H 105)          107.99  0.000003    0.00    107.99   
   299. A(C  33,C  34,H 105)          110.80  0.000008   -0.00    110.80   
   300. A(C  33,C  34,H 104)          113.36 -0.000019    0.01    113.38   
   301. A(H 107,C  35,H 108)          106.83  0.000009    0.00    106.84   
   302. A(C  33,C  35,H 108)          109.61 -0.000022   -0.00    109.61   
   303. A(C  36,C  35,H 108)          108.44 -0.000008   -0.02    108.43   
   304. A(C  36,C  35,H 107)          107.07 -0.000023    0.01    107.08   
   305. A(C  33,C  35,H 107)          109.38 -0.000033    0.00    109.38   
   306. A(C  33,C  35,C  36)          115.16  0.000074    0.01    115.16   
   307. A(C  37,C  36,H 110)          110.91 -0.000007   -0.01    110.89   
   308. A(H 109,C  36,H 110)          106.47 -0.000003    0.01    106.48   
   309. A(C  35,C  36,H 110)          107.69 -0.000010   -0.02    107.68   
   310. A(C  37,C  36,H 109)          108.71  0.000002   -0.00    108.71   
   311. A(C  35,C  36,H 109)          107.43 -0.000009    0.02    107.45   
   312. A(C  35,C  36,C  37)          115.23  0.000026    0.00    115.23   
   313. A(C  38,C  37,H 111)          116.84  0.000005    0.00    116.84   
   314. A(C  36,C  37,H 111)          114.59  0.000006    0.01    114.60   
   315. A(C  36,C  37,C  38)          128.57 -0.000011   -0.01    128.56   
   316. A(C  39,C  38,C  40)          115.51 -0.000012   -0.01    115.50   
   317. A(C  37,C  38,C  40)          119.79  0.000027   -0.00    119.79   
   318. A(C  37,C  38,C  39)          124.69 -0.000015    0.01    124.71   
   319. A(H 113,C  39,H 114)          106.22 -0.000013    0.01    106.22   
   320. A(H 112,C  39,H 114)          107.94 -0.000003    0.01    107.94   
   321. A(C  38,C  39,H 114)          110.22 -0.000008    0.01    110.23   
   322. A(H 112,C  39,H 113)          108.04 -0.000027    0.02    108.06   
   323. A(C  38,C  39,H 113)          110.77  0.000043   -0.04    110.72   
   324. A(C  38,C  39,H 112)          113.36  0.000006    0.00    113.37   
   325. A(H 115,C  40,H 116)          106.86  0.000020   -0.00    106.86   
   326. A(C  41,C  40,H 116)          108.41 -0.000035    0.03    108.44   
   327. A(C  38,C  40,H 116)          109.57 -0.000033    0.01    109.59   
   328. A(C  41,C  40,H 115)          107.06 -0.000029    0.01    107.07   
   329. A(C  38,C  40,H 115)          109.38 -0.000022    0.01    109.40   
   330. A(C  38,C  40,C  41)          115.21  0.000095   -0.06    115.15   
   331. A(C  42,C  41,H 118)          110.93 -0.000000   -0.00    110.93   
   332. A(H 117,C  41,H 118)          106.44  0.000013    0.00    106.44   
   333. A(C  40,C  41,H 118)          107.61 -0.000052    0.04    107.64   
   334. A(C  42,C  41,H 117)          108.60 -0.000029   -0.00    108.60   
   335. A(C  40,C  41,H 117)          107.48  0.000000   -0.02    107.46   
   336. A(C  40,C  41,C  42)          115.38  0.000065   -0.02    115.36   
   337. A(C  43,C  42,H 119)          116.90  0.000004    0.00    116.90   
   338. A(C  41,C  42,H 119)          114.64  0.000014   -0.01    114.63   
   339. A(C  41,C  42,C  43)          128.46 -0.000019    0.00    128.46   
   340. A(C  44,C  43,C  50)          115.91  0.000029   -0.01    115.90   
   341. A(C  42,C  43,C  50)          124.46 -0.000057    0.01    124.47   
   342. A(C  42,C  43,C  44)          119.63  0.000028   -0.00    119.63   
   343. A(H 120,C  44,H 121)          106.67 -0.000009   -0.00    106.67   
   344. A(C  45,C  44,H 121)          107.22  0.000017   -0.00    107.21   
   345. A(C  43,C  44,H 121)          109.07  0.000009   -0.00    109.07   
   346. A(C  45,C  44,H 120)          108.54  0.000003   -0.01    108.53   
   347. A(C  43,C  44,H 120)          109.75  0.000024   -0.01    109.74   
   348. A(C  43,C  44,C  45)          115.24 -0.000043    0.03    115.26   
   349. A(H 122,C  45,H 123)          106.33  0.000009   -0.01    106.32   
   350. A(C  46,C  45,H 123)          111.57  0.000007    0.00    111.57   
   351. A(C  44,C  45,H 123)          108.66 -0.000020    0.02    108.68   
   352. A(C  46,C  45,H 122)          108.17 -0.000020   -0.01    108.16   
   353. A(C  44,C  45,H 122)          106.61  0.000010   -0.01    106.60   
   354. A(C  44,C  45,C  46)          115.04  0.000014    0.00    115.04   
   355. A(C  47,C  46,H 124)          117.02 -0.000006   -0.00    117.02   
   356. A(C  45,C  46,H 124)          114.05 -0.000001   -0.00    114.05   
   357. A(C  45,C  46,C  47)          128.92  0.000006    0.01    128.92   
   358. A(C  48,C  47,C  49)          114.29 -0.000004   -0.00    114.29   
   359. A(C  46,C  47,C  49)          120.68 -0.000014   -0.01    120.67   
   360. A(C  46,C  47,C  48)          125.03  0.000018    0.01    125.04   
   361. A(H 126,C  48,H 127)          106.26 -0.000003   -0.00    106.26   
   362. A(C  47,C  48,H 127)          110.52  0.000017   -0.01    110.52   
   363. A(H 125,C  48,H 126)          108.00  0.000003    0.00    108.00   
   364. A(C  47,C  48,H 126)          110.46 -0.000012    0.00    110.46   
   365. A(C  47,C  48,H 125)          113.38 -0.000011    0.01    113.39   
   366. A(H 125,C  48,H 127)          107.92  0.000007   -0.01    107.92   
   367. A(H 129,C  49,H 130)          106.29 -0.000003   -0.00    106.29   
   368. A(H 128,C  49,H 130)          108.20  0.000005   -0.00    108.20   
   369. A(C  47,C  49,H 130)          111.04  0.000009    0.00    111.04   
   370. A(H 128,C  49,H 129)          108.15  0.000004   -0.00    108.14   
   371. A(C  47,C  49,H 129)          111.00 -0.000009    0.00    111.00   
   372. A(C  47,C  49,H 128)          111.94 -0.000006   -0.00    111.94   
   373. A(H 132,C  50,H 133)          106.39 -0.000000   -0.00    106.39   
   374. A(H 131,C  50,H 133)          108.27  0.000007    0.00    108.28   
   375. A(C  43,C  50,H 133)          110.79  0.000007   -0.02    110.77   
   376. A(H 131,C  50,H 132)          107.79  0.000007    0.00    107.79   
   377. A(C  43,C  50,H 132)          110.14  0.000006    0.00    110.15   
   378. A(C  43,C  50,H 131)          113.18 -0.000025    0.01    113.19   
   379. A(C  52,C  51,C 134)          114.88  0.000000   -0.00    114.87   
   380. A(C   5,C  51,C 134)          125.42  0.000019    0.01    125.43   
   381. A(C   5,C  51,C  52)          119.71 -0.000020   -0.01    119.70   
   382. A(C  51,C  52,O  53)          119.52  0.000022   -0.00    119.52   
   383. A(C   1,C  52,O  53)          119.55 -0.000019   -0.01    119.54   
   384. A(C   1,C  52,C  51)          120.94 -0.000003    0.01    120.95   
   385. A(H 136,C 134,H 137)          106.42 -0.000003    0.00    106.42   
   386. A(H 135,C 134,H 137)          108.30 -0.000010   -0.00    108.30   
   387. A(C  51,C 134,H 137)          110.20  0.000018   -0.01    110.20   
   388. A(H 135,C 134,H 136)          108.82  0.000000    0.00    108.82   
   389. A(C  51,C 134,H 136)          110.40 -0.000018    0.00    110.40   
   390. A(C  51,C 134,H 135)          112.49  0.000012    0.00    112.49   
   391. D(C   2,C   1,C   0,H  55)      1.98  0.000015   -0.15      1.83   
   392. D(C   2,C   1,C   0,H  56)   -119.29  0.000018   -0.15   -119.44   
   393. D(C  52,C   1,C   0,H  56)     60.42  0.000012   -0.10     60.31   
   394. D(C   2,C   1,C   0,H  57)    123.52  0.000015   -0.14    123.37   
   395. D(C  52,C   1,C   0,H  57)    -56.78  0.000009   -0.10    -56.88   
   396. D(C  52,C   1,C   0,H  55)   -178.31  0.000009   -0.11   -178.41   
   397. D(C   4,C   2,C   1,C   0)    179.40  0.000009   -0.01    179.39   
   398. D(C   3,C   2,C   1,C   0)     -0.05  0.000010   -0.03     -0.08   
   399. D(C   4,C   2,C   1,C  52)     -0.30  0.000015   -0.05     -0.35   
   400. D(C   3,C   2,C   1,C  52)   -179.74  0.000016   -0.08   -179.82   
   401. D(H  59,C   3,C   2,C   4)     55.88 -0.000015    0.08     55.96   
   402. D(H  60,C   3,C   2,C   1)    118.08 -0.000019    0.11    118.19   
   403. D(H  58,C   3,C   2,C   4)    177.36 -0.000007    0.07    177.44   
   404. D(H  59,C   3,C   2,C   1)   -124.65 -0.000016    0.10   -124.55   
   405. D(H  60,C   3,C   2,C   4)    -61.39 -0.000018    0.08    -61.31   
   406. D(H  58,C   3,C   2,C   1)     -3.17 -0.000008    0.10     -3.07   
   407. D(C   5,C   4,C   2,C   1)      0.72 -0.000002   -0.12      0.60   
   408. D(C   5,C   4,C   2,C   3)   -179.77 -0.000003   -0.10   -179.87   
   409. D(O  54,C   4,C   2,C   1)   -178.84  0.000009   -0.10   -178.94   
   410. D(O  54,C   4,C   2,C   3)      0.66  0.000008   -0.07      0.59   
   411. D(C  51,C   5,C   4,O  54)    179.36 -0.000015    0.17    179.52   
   412. D(C   6,C   5,C   4,C   2)    177.94 -0.000000    0.17    178.11   
   413. D(C   6,C   5,C   4,O  54)     -2.51 -0.000011    0.15     -2.36   
   414. D(C  51,C   5,C   4,C   2)     -0.20 -0.000004    0.19     -0.01   
   415. D(H  61,C   6,C   5,C  51)    -33.78 -0.000000    0.16    -33.62   
   416. D(H  62,C   6,C   5,C  51)   -150.36 -0.000007    0.18   -150.18   
   417. D(H  61,C   6,C   5,C   4)    148.20 -0.000003    0.18    148.37   
   418. D(C   7,C   6,C   5,C  51)     87.45  0.000016    0.24     87.68   
   419. D(H  62,C   6,C   5,C   4)     31.62 -0.000010    0.20     31.82   
   420. D(C   7,C   6,C   5,C   4)    -90.57  0.000013    0.25    -90.32   
   421. D(C   8,C   7,C   6,C   5)    124.14 -0.000066    0.25    124.38   
   422. D(C   8,C   7,C   6,H  62)      3.12 -0.000038    0.29      3.41   
   423. D(H  63,C   7,C   6,H  61)     65.49 -0.000013    0.31     65.81   
   424. D(C   8,C   7,C   6,H  61)   -114.79 -0.000044    0.31   -114.48   
   425. D(H  63,C   7,C   6,C   5)    -55.58 -0.000036    0.25    -55.33   
   426. D(H  63,C   7,C   6,H  62)   -176.60 -0.000008    0.30   -176.30   
   427. D(C  10,C   8,C   7,H  63)   -179.75 -0.000022   -0.05   -179.81   
   428. D(C   9,C   8,C   7,H  63)      0.30  0.000000   -0.03      0.27   
   429. D(C  10,C   8,C   7,C   6)      0.54  0.000009   -0.05      0.49   
   430. D(C   9,C   8,C   7,C   6)   -179.41  0.000032   -0.03   -179.43   
   431. D(H  66,C   9,C   8,C   7)    118.58 -0.000019    0.04    118.61   
   432. D(H  66,C   9,C   8,C  10)    -61.38  0.000002    0.06    -61.32   
   433. D(H  65,C   9,C   8,C  10)     56.46  0.000006    0.06     56.52   
   434. D(H  65,C   9,C   8,C   7)   -123.59 -0.000015    0.04   -123.55   
   435. D(H  64,C   9,C   8,C  10)    177.80  0.000012    0.05    177.85   
   436. D(H  64,C   9,C   8,C   7)     -2.25 -0.000010    0.03     -2.22   
   437. D(C  11,C  10,C   8,C   9)   -100.38  0.000002   -0.13   -100.51   
   438. D(H  68,C  10,C   8,C   9)     21.32  0.000007   -0.12     21.20   
   439. D(H  68,C  10,C   8,C   7)   -158.63  0.000029   -0.10   -158.72   
   440. D(H  67,C  10,C   8,C   9)    137.88  0.000027   -0.14    137.74   
   441. D(H  67,C  10,C   8,C   7)    -42.07  0.000049   -0.12    -42.19   
   442. D(C  11,C  10,C   8,C   7)     79.67  0.000023   -0.11     79.56   
   443. D(H  70,C  11,C  10,H  67)    -56.10  0.000011   -0.08    -56.18   
   444. D(H  69,C  11,C  10,H  68)    173.62  0.000002   -0.09    173.52   
   445. D(H  70,C  11,C  10,H  68)     59.04  0.000005   -0.10     58.94   
   446. D(H  69,C  11,C  10,H  67)     58.49  0.000007   -0.08     58.41   
   447. D(H  69,C  11,C  10,C   8)    -64.34  0.000025   -0.08    -64.42   
   448. D(H  70,C  11,C  10,C   8)   -178.92  0.000028   -0.08   -179.00   
   449. D(C  12,C  11,C  10,H  68)    -65.33  0.000028   -0.08    -65.41   
   450. D(C  12,C  11,C  10,H  67)    179.54  0.000034   -0.07    179.47   
   451. D(C  12,C  11,C  10,C   8)     56.71  0.000051   -0.07     56.64   
   452. D(C  13,C  12,C  11,H  69)   -125.97 -0.000020    0.44   -125.53   
   453. D(C  13,C  12,C  11,C  10)    113.35 -0.000028    0.44    113.80   
   454. D(C  13,C  12,C  11,H  70)     -9.23 -0.000024    0.45     -8.78   
   455. D(H  71,C  12,C  11,H  70)    170.39 -0.000019    0.45    170.84   
   456. D(H  71,C  12,C  11,H  69)     53.65 -0.000014    0.44     54.10   
   457. D(H  71,C  12,C  11,C  10)    -67.02 -0.000023    0.44    -66.58   
   458. D(C  15,C  13,C  12,H  71)      0.80 -0.000006    0.02      0.82   
   459. D(C  15,C  13,C  12,C  11)   -179.58  0.000000    0.02   -179.56   
   460. D(C  14,C  13,C  12,H  71)   -178.30 -0.000001    0.05   -178.26   
   461. D(C  14,C  13,C  12,C  11)      1.31  0.000005    0.04      1.36   
   462. D(H  74,C  14,C  13,C  12)    115.94  0.000004   -0.10    115.84   
   463. D(H  73,C  14,C  13,C  15)     54.08  0.000005   -0.07     54.00   
   464. D(H  73,C  14,C  13,C  12)   -126.79  0.000002   -0.09   -126.88   
   465. D(H  74,C  14,C  13,C  15)    -63.20  0.000007   -0.08    -63.28   
   466. D(H  72,C  14,C  13,C  15)    175.70  0.000002   -0.06    175.64   
   467. D(H  72,C  14,C  13,C  12)     -5.16 -0.000001   -0.08     -5.24   
   468. D(H  76,C  15,C  13,C  14)     26.18 -0.000008    0.23     26.41   
   469. D(H  76,C  15,C  13,C  12)   -153.00 -0.000003    0.25   -152.75   
   470. D(H  75,C  15,C  13,C  14)    143.00 -0.000019    0.23    143.23   
   471. D(H  75,C  15,C  13,C  12)    -36.19 -0.000015    0.26    -35.93   
   472. D(C  16,C  15,C  13,C  14)    -96.50  0.000001    0.24    -96.26   
   473. D(C  16,C  15,C  13,C  12)     84.31  0.000006    0.26     84.57   
   474. D(H  78,C  16,C  15,H  76)     62.16 -0.000013    0.12     62.28   
   475. D(H  78,C  16,C  15,C  13)   -174.53 -0.000038    0.11   -174.42   
   476. D(H  77,C  16,C  15,H  76)    176.50 -0.000008    0.12    176.62   
   477. D(H  77,C  16,C  15,H  75)     61.54 -0.000001    0.11     61.65   
   478. D(H  77,C  16,C  15,C  13)    -60.19 -0.000032    0.11    -60.08   
   479. D(C  17,C  16,C  15,H  76)    -62.15 -0.000027    0.13    -62.02   
   480. D(H  78,C  16,C  15,H  75)    -52.80 -0.000007    0.11    -52.69   
   481. D(C  17,C  16,C  15,H  75)   -177.10 -0.000021    0.12   -176.99   
   482. D(C  17,C  16,C  15,C  13)     61.17 -0.000052    0.11     61.28   
   483. D(H  79,C  17,C  16,H  78)    169.82 -0.000010   -0.15    169.67   
   484. D(H  79,C  17,C  16,H  77)     53.02 -0.000012   -0.15     52.87   
   485. D(H  79,C  17,C  16,C  15)    -67.55 -0.000019   -0.15    -67.70   
   486. D(C  18,C  17,C  16,H  78)     -9.79 -0.000018   -0.17     -9.95   
   487. D(C  18,C  17,C  16,H  77)   -126.58 -0.000020   -0.17   -126.75   
   488. D(C  18,C  17,C  16,C  15)    112.85 -0.000027   -0.17    112.68   
   489. D(C  20,C  18,C  17,H  79)      1.12 -0.000024    0.02      1.14   
   490. D(C  20,C  18,C  17,C  16)   -179.28 -0.000016    0.04   -179.24   
   491. D(C  19,C  18,C  17,H  79)   -177.95 -0.000032    0.04   -177.91   
   492. D(C  19,C  18,C  17,C  16)      1.65 -0.000023    0.06      1.70   
   493. D(H  82,C  19,C  18,C  20)    -62.70  0.000006   -0.14    -62.83   
   494. D(H  82,C  19,C  18,C  17)    116.41  0.000013   -0.15    116.26   
   495. D(H  81,C  19,C  18,C  20)     54.56 -0.000000   -0.13     54.43   
   496. D(H  81,C  19,C  18,C  17)   -126.33  0.000006   -0.15   -126.48   
   497. D(H  80,C  19,C  18,C  20)    176.23 -0.000002   -0.13    176.10   
   498. D(H  80,C  19,C  18,C  17)     -4.66  0.000005   -0.15     -4.81   
   499. D(H  84,C  20,C  18,C  19)     28.19 -0.000025    0.29     28.48   
   500. D(H  84,C  20,C  18,C  17)   -150.97 -0.000033    0.31   -150.66   
   501. D(H  83,C  20,C  18,C  19)    145.03 -0.000024    0.29    145.32   
   502. D(H  83,C  20,C  18,C  17)    -34.13 -0.000031    0.31    -33.82   
   503. D(C  21,C  20,C  18,C  19)    -94.35 -0.000076    0.28    -94.07   
   504. D(C  21,C  20,C  18,C  17)     86.49 -0.000084    0.30     86.79   
   505. D(H  86,C  21,C  20,H  83)    -54.25  0.000006    0.11    -54.14   
   506. D(H  86,C  21,C  20,C  18)   -176.14  0.000037    0.13   -176.01   
   507. D(H  85,C  21,C  20,H  84)    175.00 -0.000010    0.11    175.11   
   508. D(H  85,C  21,C  20,H  83)     60.06 -0.000010    0.11     60.17   
   509. D(H  85,C  21,C  20,C  18)    -61.82  0.000021    0.12    -61.70   
   510. D(C  22,C  21,C  20,H  84)    -63.62 -0.000020    0.15    -63.47   
   511. D(H  86,C  21,C  20,H  84)     60.69  0.000005    0.12     60.80   
   512. D(C  22,C  21,C  20,H  83)   -178.56 -0.000019    0.15   -178.41   
   513. D(C  22,C  21,C  20,C  18)     59.55  0.000011    0.17     59.72   
   514. D(H  87,C  22,C  21,C  20)    -72.03  0.000075   -0.48    -72.52   
   515. D(C  23,C  22,C  21,H  86)    -14.45  0.000068   -0.51    -14.96   
   516. D(C  23,C  22,C  21,H  85)   -131.14  0.000082   -0.50   -131.64   
   517. D(C  23,C  22,C  21,C  20)    108.15  0.000117   -0.54    107.61   
   518. D(H  87,C  22,C  21,H  86)    165.37  0.000026   -0.45    164.92   
   519. D(H  87,C  22,C  21,H  85)     48.68  0.000039   -0.44     48.24   
   520. D(C  25,C  23,C  22,H  87)      0.77 -0.000001   -0.00      0.77   
   521. D(C  25,C  23,C  22,C  21)   -179.41 -0.000044    0.06   -179.35   
   522. D(C  24,C  23,C  22,H  87)   -178.63  0.000032   -0.05   -178.68   
   523. D(C  24,C  23,C  22,C  21)      1.19 -0.000011    0.01      1.20   
   524. D(H  90,C  24,C  23,C  25)    -62.65  0.000006    0.01    -62.63   
   525. D(H  90,C  24,C  23,C  22)    116.78 -0.000027    0.06    116.84   
   526. D(H  89,C  24,C  23,C  25)     54.61  0.000013    0.00     54.61   
   527. D(H  89,C  24,C  23,C  22)   -125.97 -0.000020    0.05   -125.91   
   528. D(H  88,C  24,C  23,C  25)    176.15  0.000023   -0.00    176.15   
   529. D(H  88,C  24,C  23,C  22)     -4.42 -0.000011    0.04     -4.38   
   530. D(H  92,C  25,C  23,C  24)     25.76  0.000035   -0.11     25.65   
   531. D(H  92,C  25,C  23,C  22)   -153.69  0.000066   -0.16   -153.85   
   532. D(H  91,C  25,C  23,C  24)    142.58  0.000012   -0.11    142.47   
   533. D(H  91,C  25,C  23,C  22)    -36.87  0.000043   -0.15    -37.03   
   534. D(C  26,C  25,C  23,C  24)    -96.82  0.000044   -0.09    -96.91   
   535. D(C  26,C  25,C  23,C  22)     83.73  0.000075   -0.14     83.59   
   536. D(H  94,C  26,C  25,H  92)     60.57  0.000001   -0.34     60.22   
   537. D(H  94,C  26,C  25,H  91)    -54.39  0.000019   -0.35    -54.74   
   538. D(H  94,C  26,C  25,C  23)   -176.26  0.000028   -0.38   -176.64   
   539. D(H  93,C  26,C  25,H  92)    174.91 -0.000003   -0.33    174.57   
   540. D(H  93,C  26,C  25,H  91)     59.95  0.000015   -0.34     59.61   
   541. D(H  93,C  26,C  25,C  23)    -61.92  0.000023   -0.37    -62.29   
   542. D(C  27,C  26,C  25,H  92)    -63.90  0.000054   -0.38    -64.28   
   543. D(C  27,C  26,C  25,H  91)   -178.85  0.000072   -0.39   -179.25   
   544. D(C  27,C  26,C  25,C  23)     59.28  0.000081   -0.42     58.86   
   545. D(H  95,C  27,C  26,H  94)    169.27  0.000009   -0.08    169.19   
   546. D(H  95,C  27,C  26,H  93)     52.53  0.000003   -0.08     52.45   
   547. D(H  95,C  27,C  26,C  25)    -67.96 -0.000043   -0.04    -68.01   
   548. D(C  28,C  27,C  26,H  94)    -10.23 -0.000011   -0.07    -10.30   
   549. D(C  28,C  27,C  26,H  93)   -126.97 -0.000016   -0.07   -127.04   
   550. D(C  28,C  27,C  26,C  25)    112.54 -0.000062   -0.04    112.51   
   551. D(C  30,C  28,C  27,H  95)      0.96 -0.000003   -0.01      0.94   
   552. D(C  30,C  28,C  27,C  26)   -179.56  0.000018   -0.02   -179.58   
   553. D(C  29,C  28,C  27,H  95)   -178.07 -0.000016   -0.00   -178.08   
   554. D(C  29,C  28,C  27,C  26)      1.41  0.000005   -0.01      1.40   
   555. D(H  98,C  29,C  28,C  30)    -63.24 -0.000005    0.07    -63.16   
   556. D(H  98,C  29,C  28,C  27)    115.83  0.000009    0.06    115.89   
   557. D(H  97,C  29,C  28,C  30)     54.02 -0.000015    0.08     54.10   
   558. D(H  97,C  29,C  28,C  27)   -126.91 -0.000001    0.06   -126.85   
   559. D(H  96,C  29,C  28,C  30)    175.69 -0.000010    0.07    175.77   
   560. D(H  96,C  29,C  28,C  27)     -5.24  0.000005    0.06     -5.18   
   561. D(H 100,C  30,C  28,C  29)     27.60 -0.000018    0.10     27.70   
   562. D(H 100,C  30,C  28,C  27)   -151.52 -0.000031    0.11   -151.41   
   563. D(H  99,C  30,C  28,C  29)    144.42 -0.000010    0.09    144.52   
   564. D(H  99,C  30,C  28,C  27)    -34.69 -0.000022    0.11    -34.59   
   565. D(C  31,C  30,C  28,C  29)    -95.07 -0.000023    0.05    -95.01   
   566. D(C  31,C  30,C  28,C  27)     85.82 -0.000035    0.07     85.89   
   567. D(H 102,C  31,C  30,H 100)     61.52 -0.000016    0.48     62.00   
   568. D(H 102,C  31,C  30,H  99)    -53.41 -0.000016    0.48    -52.94   
   569. D(H 102,C  31,C  30,C  28)   -175.17 -0.000035    0.52   -174.65   
   570. D(H 101,C  31,C  30,H 100)    175.83 -0.000021    0.47    176.31   
   571. D(H 101,C  31,C  30,H  99)     60.90 -0.000021    0.47     61.37   
   572. D(H 101,C  31,C  30,C  28)    -60.86 -0.000040    0.52    -60.34   
   573. D(C  32,C  31,C  30,H 100)    -62.81 -0.000053    0.50    -62.30   
   574. D(C  32,C  31,C  30,H  99)   -177.74 -0.000053    0.50   -177.24   
   575. D(C  32,C  31,C  30,C  28)     60.50 -0.000072    0.55     61.04   
   576. D(H 103,C  32,C  31,H 102)    167.09 -0.000028    0.18    167.27   
   577. D(H 103,C  32,C  31,H 101)     50.38 -0.000011    0.19     50.57   
   578. D(H 103,C  32,C  31,C  30)    -70.27 -0.000009    0.18    -70.09   
   579. D(C  33,C  32,C  31,H 102)    -12.54 -0.000012    0.20    -12.34   
   580. D(C  33,C  32,C  31,H 101)   -129.25  0.000005    0.21   -129.04   
   581. D(C  33,C  32,C  31,C  30)    110.11  0.000007    0.19    110.30   
   582. D(C  35,C  33,C  32,H 103)      0.94 -0.000027    0.06      1.00   
   583. D(C  35,C  33,C  32,C  31)   -179.44 -0.000043    0.05   -179.40   
   584. D(C  34,C  33,C  32,H 103)   -178.26 -0.000021    0.10   -178.16   
   585. D(C  34,C  33,C  32,C  31)      1.36 -0.000037    0.08      1.44   
   586. D(H 106,C  34,C  33,C  35)    -62.48  0.000013   -0.19    -62.67   
   587. D(H 106,C  34,C  33,C  32)    116.75  0.000006   -0.23    116.52   
   588. D(H 105,C  34,C  33,C  35)     54.79  0.000013   -0.20     54.59   
   589. D(H 105,C  34,C  33,C  32)   -125.99  0.000006   -0.23   -126.22   
   590. D(H 104,C  34,C  33,C  35)    176.38  0.000009   -0.19    176.20   
   591. D(H 104,C  34,C  33,C  32)     -4.39  0.000002   -0.22     -4.61   
   592. D(H 108,C  35,C  33,C  34)     27.15 -0.000002    0.28     27.42   
   593. D(H 108,C  35,C  33,C  32)   -152.12  0.000004    0.31   -151.81   
   594. D(H 107,C  35,C  33,C  34)    143.97 -0.000023    0.28    144.25   
   595. D(H 107,C  35,C  33,C  32)    -35.30 -0.000017    0.31    -34.99   
   596. D(C  36,C  35,C  33,C  34)    -95.43 -0.000028    0.30    -95.13   
   597. D(C  36,C  35,C  33,C  32)     85.30 -0.000022    0.33     85.63   
   598. D(H 110,C  36,C  35,H 108)     61.08  0.000010   -0.13     60.95   
   599. D(H 110,C  36,C  35,H 107)    -53.87  0.000015   -0.13    -54.00   
   600. D(H 110,C  36,C  35,C  33)   -175.72  0.000027   -0.14   -175.87   
   601. D(H 109,C  36,C  35,H 108)    175.41 -0.000004   -0.11    175.30   
   602. D(H 109,C  36,C  35,H 107)     60.46  0.000002   -0.11     60.35   
   603. D(H 109,C  36,C  35,C  33)    -61.39  0.000014   -0.13    -61.51   
   604. D(C  37,C  36,C  35,H 108)    -63.28  0.000009   -0.10    -63.38   
   605. D(C  37,C  36,C  35,H 107)   -178.23  0.000014   -0.10   -178.33   
   606. D(C  37,C  36,C  35,C  33)     59.92  0.000026   -0.11     59.80   
   607. D(H 111,C  37,C  36,H 110)    167.31  0.000009   -0.28    167.03   
   608. D(H 111,C  37,C  36,H 109)     50.58  0.000016   -0.29     50.29   
   609. D(H 111,C  37,C  36,C  35)    -70.02  0.000009   -0.32    -70.34   
   610. D(C  38,C  37,C  36,H 110)    -12.29  0.000025   -0.35    -12.64   
   611. D(C  38,C  37,C  36,H 109)   -129.02  0.000032   -0.35   -129.38   
   612. D(C  38,C  37,C  36,C  35)    110.37  0.000025   -0.38    109.99   
   613. D(C  40,C  38,C  37,H 111)      0.89 -0.000001    0.04      0.94   
   614. D(C  40,C  38,C  37,C  36)   -179.51 -0.000017    0.11   -179.40   
   615. D(C  39,C  38,C  37,H 111)   -178.28  0.000008   -0.03   -178.31   
   616. D(C  39,C  38,C  37,C  36)      1.32 -0.000008    0.03      1.35   
   617. D(H 114,C  39,C  38,C  40)    -63.10  0.000006   -0.07    -63.17   
   618. D(H 114,C  39,C  38,C  37)    116.10 -0.000002    0.00    116.11   
   619. D(H 113,C  39,C  38,C  40)     54.15  0.000011   -0.09     54.07   
   620. D(H 113,C  39,C  38,C  37)   -126.64  0.000003   -0.01   -126.65   
   621. D(H 112,C  39,C  38,C  40)    175.80  0.000012   -0.09    175.71   
   622. D(H 112,C  39,C  38,C  37)     -5.00  0.000004   -0.02     -5.02   
   623. D(H 116,C  40,C  38,C  39)     29.52  0.000021   -0.32     29.20   
   624. D(H 116,C  40,C  38,C  37)   -149.72  0.000029   -0.39   -150.11   
   625. D(H 115,C  40,C  38,C  39)    146.36  0.000013   -0.30    146.05   
   626. D(H 115,C  40,C  38,C  37)    -32.89  0.000022   -0.38    -33.26   
   627. D(C  41,C  40,C  38,C  39)    -93.02  0.000024   -0.32    -93.34   
   628. D(C  41,C  40,C  38,C  37)     87.74  0.000033   -0.40     87.34   
   629. D(H 118,C  41,C  40,H 115)    -54.37  0.000011   -0.13    -54.50   
   630. D(H 118,C  41,C  40,C  38)   -176.25 -0.000001   -0.12   -176.37   
   631. D(H 117,C  41,C  40,H 116)    174.87 -0.000008   -0.11    174.76   
   632. D(H 117,C  41,C  40,H 115)     59.91  0.000002   -0.12     59.79   
   633. D(H 117,C  41,C  40,C  38)    -61.97 -0.000011   -0.11    -62.08   
   634. D(C  42,C  41,C  40,H 116)    -63.83 -0.000002   -0.13    -63.96   
   635. D(C  42,C  41,C  40,H 115)   -178.79  0.000007   -0.15   -178.94   
   636. D(H 118,C  41,C  40,H 116)     60.59  0.000002   -0.12     60.47   
   637. D(C  42,C  41,C  40,C  38)     59.33 -0.000006   -0.14     59.19   
   638. D(H 119,C  42,C  41,H 118)    163.38 -0.000022    0.29    163.67   
   639. D(H 119,C  42,C  41,H 117)     46.74 -0.000020    0.29     47.03   
   640. D(H 119,C  42,C  41,C  40)    -73.95 -0.000042    0.32    -73.63   
   641. D(C  43,C  42,C  41,H 118)    -16.41 -0.000030    0.31    -16.10   
   642. D(C  43,C  42,C  41,H 117)   -133.05 -0.000028    0.31   -132.74   
   643. D(C  43,C  42,C  41,C  40)    106.26 -0.000051    0.35    106.60   
   644. D(C  44,C  43,C  42,H 119)     -1.12 -0.000016    0.05     -1.07   
   645. D(C  44,C  43,C  42,C  41)    178.67 -0.000008    0.02    178.69   
   646. D(C  50,C  43,C  42,H 119)    178.44 -0.000028    0.07    178.51   
   647. D(C  50,C  43,C  42,C  41)     -1.77 -0.000020    0.04     -1.72   
   648. D(H 121,C  44,C  43,C  50)   -154.05  0.000000   -0.11   -154.16   
   649. D(H 121,C  44,C  43,C  42)     25.55 -0.000011   -0.09     25.46   
   650. D(H 120,C  44,C  43,C  50)    -37.52  0.000008   -0.12    -37.64   
   651. D(H 120,C  44,C  43,C  42)    142.08 -0.000003   -0.10    141.98   
   652. D(C  45,C  44,C  43,C  50)     85.34  0.000000   -0.12     85.22   
   653. D(C  45,C  44,C  43,C  42)    -95.06 -0.000011   -0.10    -95.16   
   654. D(H 123,C  45,C  44,H 121)    -66.22 -0.000004   -0.02    -66.24   
   655. D(H 123,C  45,C  44,H 120)    178.91 -0.000004   -0.02    178.89   
   656. D(H 123,C  45,C  44,C  43)     55.40 -0.000008   -0.02     55.38   
   657. D(H 122,C  45,C  44,H 121)     48.01  0.000002   -0.03     47.98   
   658. D(H 122,C  45,C  44,H 120)    -66.86  0.000002   -0.02    -66.88   
   659. D(H 122,C  45,C  44,C  43)    169.63 -0.000002   -0.02    169.61   
   660. D(C  46,C  45,C  44,H 121)    167.91 -0.000007   -0.04    167.86   
   661. D(C  46,C  45,C  44,H 120)     53.03 -0.000007   -0.03     53.00   
   662. D(C  46,C  45,C  44,C  43)    -70.48 -0.000011   -0.03    -70.51   
   663. D(H 124,C  46,C  45,H 123)   -179.06 -0.000018    0.28   -178.79   
   664. D(H 124,C  46,C  45,H 122)     64.33 -0.000021    0.29     64.62   
   665. D(H 124,C  46,C  45,C  44)    -54.70 -0.000028    0.31    -54.39   
   666. D(C  47,C  46,C  45,H 123)      2.43 -0.000016    0.28      2.71   
   667. D(C  47,C  46,C  45,H 122)   -114.18 -0.000018    0.29   -113.88   
   668. D(C  47,C  46,C  45,C  44)    126.79 -0.000026    0.31    127.11   
   669. D(C  49,C  47,C  46,H 124)     -0.10 -0.000009    0.03     -0.06   
   670. D(C  49,C  47,C  46,C  45)    178.37 -0.000011    0.03    178.40   
   671. D(C  48,C  47,C  46,H 124)   -179.68 -0.000012    0.06   -179.62   
   672. D(C  48,C  47,C  46,C  45)     -1.22 -0.000014    0.06     -1.16   
   673. D(H 127,C  48,C  47,C  49)    -60.36  0.000004   -0.05    -60.41   
   674. D(H 127,C  48,C  47,C  46)    119.25  0.000006   -0.07    119.18   
   675. D(H 126,C  48,C  47,C  49)     56.95  0.000003   -0.05     56.90   
   676. D(H 126,C  48,C  47,C  46)   -123.44  0.000005   -0.07   -123.52   
   677. D(H 125,C  48,C  47,C  49)    178.32 -0.000011   -0.04    178.28   
   678. D(H 125,C  48,C  47,C  46)     -2.07 -0.000008   -0.06     -2.13   
   679. D(H 130,C  49,C  47,C  48)    -58.93  0.000006   -0.03    -58.96   
   680. D(H 130,C  49,C  47,C  46)    121.44  0.000003   -0.00    121.43   
   681. D(H 129,C  49,C  47,C  48)     59.07  0.000002   -0.03     59.05   
   682. D(H 129,C  49,C  47,C  46)   -120.56 -0.000000   -0.00   -120.56   
   683. D(H 128,C  49,C  47,C  48)   -179.98 -0.000002   -0.03   -180.01   
   684. D(H 128,C  49,C  47,C  46)      0.39 -0.000005   -0.00      0.39   
   685. D(H 133,C  50,C  43,C  44)    -56.64 -0.000014    0.07    -56.57   
   686. D(H 133,C  50,C  43,C  42)    123.78 -0.000003    0.05    123.83   
   687. D(H 132,C  50,C  43,C  44)     60.79 -0.000007    0.06     60.85   
   688. D(H 132,C  50,C  43,C  42)   -118.79  0.000005    0.04   -118.75   
   689. D(H 131,C  50,C  43,C  44)   -178.47 -0.000011    0.07   -178.40   
   690. D(H 131,C  50,C  43,C  42)      1.95  0.000001    0.05      2.00   
   691. D(C 134,C  51,C   5,C   6)      1.13  0.000001   -0.07      1.06   
   692. D(C 134,C  51,C   5,C   4)    179.08  0.000003   -0.09    179.00   
   693. D(C  52,C  51,C   5,C   6)   -178.65 -0.000005   -0.06   -178.71   
   694. D(C  52,C  51,C   5,C   4)     -0.69 -0.000003   -0.08     -0.77   
   695. D(O  53,C  52,C  51,C 134)      1.16 -0.000016   -0.06      1.11   
   696. D(O  53,C  52,C  51,C   5)   -179.04 -0.000010   -0.06   -179.10   
   697. D(C   1,C  52,C  51,C 134)   -178.68  0.000011   -0.09   -178.77   
   698. D(C   1,C  52,C  51,C   5)      1.12  0.000016   -0.09      1.02   
   699. D(O  53,C  52,C   1,C   2)    179.56  0.000004    0.13    179.70   
   700. D(O  53,C  52,C   1,C   0)     -0.17  0.000010    0.09     -0.07   
   701. D(C  51,C  52,C   1,C   2)     -0.60 -0.000023    0.16     -0.43   
   702. D(C  51,C  52,C   1,C   0)    179.67 -0.000017    0.12    179.80   
   703. D(H 137,C 134,C  51,C  52)     60.95  0.000016   -0.09     60.87   
   704. D(H 137,C 134,C  51,C   5)   -118.83  0.000010   -0.08   -118.91   
   705. D(H 136,C 134,C  51,C  52)    -56.32  0.000019   -0.09    -56.41   
   706. D(H 136,C 134,C  51,C   5)    123.90  0.000013   -0.08    123.82   
   707. D(H 135,C 134,C  51,C  52)   -178.08  0.000023   -0.09   -178.17   
   708. D(H 135,C 134,C  51,C   5)      2.13  0.000017   -0.09      2.05   
    ----------------------------------------------------------------------------

Time needed for optimization step       :     1.05 sec

         *************************************************************
         *                GEOMETRY OPTIMIZATION CYCLE  20            *
         *************************************************************
---------------------------------
CARTESIAN COORDINATES (ANGSTROEM)
---------------------------------
  C     17.304529    2.890869    0.567269
  C     16.032581    2.100270    0.423130
  C     15.078598    2.290442   -0.520317
  C     15.107941    3.332135   -1.605851
  C     13.870508    1.407353   -0.539019
  C     13.694878    0.325313    0.478097
  C     12.408873   -0.471501    0.380061
  C     11.307094    0.150169    1.216556
  C     10.087981    0.533854    0.801314
  C      9.108759    1.152385    1.773339
  C      9.598557    0.388743   -0.631430
  C      9.113475   -1.038978   -1.016847
  C      8.015720   -1.586269   -0.141545
  C      6.740530   -1.867692   -0.464835
  C      6.145511   -1.705577   -1.844915
  C      5.796046   -2.410241    0.600632
  C      5.111134   -1.329986    1.487343
  C      4.234428   -0.355850    0.744405
  C      2.897819   -0.213974    0.808083
  C      1.988231   -1.021152    1.705990
  C      2.206921    0.835741   -0.052063
  C      1.826396    0.370565   -1.488444
  C      0.887830   -0.806911   -1.558242
  C     -0.410836   -0.822550   -1.909849
  C     -1.198701    0.392307   -2.343890
  C     -1.184150   -2.135336   -1.897538
  C     -1.753359   -2.552409   -0.510338
  C     -2.699746   -1.562078    0.116843
  C     -4.019489   -1.688430    0.346467
  C     -4.835386   -2.920672    0.028296
  C     -4.785126   -0.540433    0.991519
  C     -5.305001    0.545705    0.004997
  C     -6.275645    0.056467   -1.038792
  C     -7.591662    0.316033   -1.145670
  C     -8.370460    1.212990   -0.210509
  C     -8.394422   -0.300063   -2.284096
  C     -8.940131   -1.731929   -2.010004
  C     -9.866652   -1.850770   -0.827500
  C    -11.191343   -2.086956   -0.820219
  C    -12.031818   -2.315385   -2.055943
  C    -11.940423   -2.154544    0.503691
  C    -12.457503   -0.788019    1.042100
  C    -13.407724   -0.053071    0.131267
  C    -14.737116    0.110127    0.264210
  C    -15.501985    0.922358   -0.769484
  C    -15.725450    2.417766   -0.405620
  C    -16.702483    2.662340    0.715029
  C    -16.535598    3.380153    1.839789
  C    -15.264680    4.097903    2.230285
  C    -17.666355    3.532422    2.832930
  C    -15.562511   -0.473158    1.388001
  C     14.644016    0.144562    1.427797
  C     15.858245    1.014876    1.435779
  O     16.727371    0.836657    2.291135
  O     13.018677    1.576674   -1.413717
  H     17.387517    3.690927   -0.168393
  H     18.174370    2.231176    0.462295
  H     17.367521    3.329525    1.569890
  H     15.977636    3.985642   -1.536469
  H     14.202970    3.949097   -1.564623
  H     15.112380    2.853150   -2.592536
  H     12.591950   -1.498811    0.717280
  H     12.111574   -0.526097   -0.668627
  H     11.561696    0.294319    2.267668
  H      9.510537    1.192083    2.791649
  H      8.165446    0.589980    1.795216
  H      8.851280    2.176024    1.465150
  H     10.397210    0.671358   -1.327657
  H      8.771632    1.090778   -0.798325
  H      9.978106   -1.716347   -0.959324
  H      8.806672   -1.016736   -2.068295
  H      8.317173   -1.779418    0.890486
  H      6.831061   -1.244195   -2.560643
  H      5.233136   -1.096324   -1.807282
  H      5.844737   -2.683934   -2.247119
  H      6.352031   -3.074985    1.274293
  H      5.014442   -3.019261    0.126798
  H      5.908545   -0.771113    1.999913
  H      4.544293   -1.848896    2.268325
  H      4.770986    0.319973    0.074988
  H      2.509580   -1.808363    2.256794
  H      1.182524   -1.489095    1.125949
  H      1.497442   -0.363836    2.438469
  H      2.864132    1.708317   -0.159859
  H      1.295348    1.183890    0.452503
  H      2.759437    0.109284   -2.009247
  H      1.407469    1.234713   -2.016446
  H      1.337392   -1.764505   -1.286563
  H     -0.631011    1.324107   -2.276336
  H     -2.106578    0.503573   -1.736578
  H     -1.537461    0.275910   -3.383660
  H     -0.528848   -2.948690   -2.235153
  H     -2.015604   -2.079433   -2.612934
  H     -0.897672   -2.698500    0.165898
  H     -2.229525   -3.532646   -0.624621
  H     -2.233260   -0.624636    0.427536
  H     -4.268057   -3.692125   -0.499079
  H     -5.708901   -2.662959   -0.584415
  H     -5.230122   -3.364405    0.953914
  H     -4.134999   -0.032147    1.715261
  H     -5.640356   -0.936686    1.555600
  H     -4.428608    0.976800   -0.501532
  H     -5.747126    1.352031    0.600825
  H     -5.835684   -0.586773   -1.803939
  H     -7.777246    1.583104    0.629769
  H     -9.243820    0.687141    0.196564
  H     -8.763115    2.082680   -0.757182
  H     -7.765690   -0.360952   -3.181825
  H     -9.242019    0.352793   -2.532954
  H     -8.073436   -2.389650   -1.846731
  H     -9.428552   -2.082875   -2.925996
  H     -9.381622   -1.731793    0.143762
  H    -11.476010   -2.185844   -2.988379
  H    -12.890074   -1.631737   -2.073661
  H    -12.449481   -3.332761   -2.048973
  H    -11.281815   -2.576022    1.274056
  H    -12.796222   -2.836697    0.408171
  H    -11.579473   -0.150290    1.221383
  H    -12.914929   -0.968517    2.021545
  H    -12.938929    0.402859   -0.743229
  H    -16.481462    0.457935   -0.956365
  H    -14.955514    0.897802   -1.720529
  H    -16.113880    2.907769   -1.312872
  H    -14.752969    2.877818   -0.199615
  H    -17.681777    2.202080    0.560497
  H    -14.448647    3.953718    1.517838
  H    -14.918675    3.757533    3.216652
  H    -15.445442    5.178528    2.323396
  H    -18.567192    2.998072    2.512470
  H    -17.927961    4.591430    2.973089
  H    -17.375861    3.152848    3.823276
  H    -14.965436   -1.024199    2.119578
  H    -16.318827   -1.161732    0.984419
  H    -16.112526    0.315361    1.916632
  C     14.595430   -0.884008    2.524700
  H     13.709984   -1.517664    2.463520
  H     15.488000   -1.519572    2.492373
  H     14.600076   -0.392476    3.505243

----------------------------
CARTESIAN COORDINATES (A.U.)
----------------------------
  NO LB      ZA    FRAG     MASS         X           Y           Z
   0 C     6.0000    0    12.011   32.700820    5.462950    1.071983
   1 C     6.0000    0    12.011   30.297187    3.968936    0.799599
   2 C     6.0000    0    12.011   28.494420    4.328309   -0.983256
   3 C     6.0000    0    12.011   28.549871    6.296823   -3.034619
   4 C     6.0000    0    12.011   26.211462    2.659511   -1.018598
   5 C     6.0000    0    12.011   25.879569    0.614753    0.903472
   6 C     6.0000    0    12.011   23.449372   -0.891008    0.718212
   7 C     6.0000    0    12.011   21.367310    0.283779    2.298958
   8 C     6.0000    0    12.011   19.063521    1.008838    1.514265
   9 C     6.0000    0    12.011   17.213060    2.177691    3.351124
  10 C     6.0000    0    12.011   18.138644    0.734618   -1.193229
  11 C     6.0000    0    12.011   17.221972   -1.963384   -1.921562
  12 C     6.0000    0    12.011   15.147515   -2.997614   -0.267480
  13 C     6.0000    0    12.011   12.737755   -3.529426   -0.878411
  14 C     6.0000    0    12.011   11.613333   -3.223074   -3.486384
  15 C     6.0000    0    12.011   10.952939   -4.554695    1.135030
  16 C     6.0000    0    12.011    9.658644   -2.513310    2.810670
  17 C     6.0000    0    12.011    8.001910   -0.672459    1.406721
  18 C     6.0000    0    12.011    5.476084   -0.404353    1.527056
  19 C     6.0000    0    12.011    3.757212   -1.929699    3.223853
  20 C     6.0000    0    12.011    4.170476    1.579322   -0.098384
  21 C     6.0000    0    12.011    3.451388    0.700266   -2.812751
  22 C     6.0000    0    12.011    1.677755   -1.524842   -2.944651
  23 C     6.0000    0    12.011   -0.776367   -1.554395   -3.609091
  24 C     6.0000    0    12.011   -2.265216    0.741353   -4.429310
  25 C     6.0000    0    12.011   -2.237720   -4.035200   -3.585827
  26 C     6.0000    0    12.011   -3.313368   -4.823354   -0.964398
  27 C     6.0000    0    12.011   -5.101781   -2.951900    0.220802
  28 C     6.0000    0    12.011   -7.595734   -3.190670    0.654728
  29 C     6.0000    0    12.011   -9.137554   -5.519270    0.053471
  30 C     6.0000    0    12.011   -9.042577   -1.021270    1.873700
  31 C     6.0000    0    12.011  -10.025000    1.031234    0.009442
  32 C     6.0000    0    12.011  -11.859250    0.106708   -1.963033
  33 C     6.0000    0    12.011  -14.346161    0.597216   -2.165003
  34 C     6.0000    0    12.011  -15.817876    2.292218   -0.397804
  35 C     6.0000    0    12.011  -15.863159   -0.567036   -4.316315
  36 C     6.0000    0    12.011  -16.894398   -3.272872   -3.798356
  37 C     6.0000    0    12.011  -18.645271   -3.497448   -1.563748
  38 C     6.0000    0    12.011  -21.148574   -3.943776   -1.549990
  39 C     6.0000    0    12.011  -22.736841   -4.375443   -3.885168
  40 C     6.0000    0    12.011  -22.564129   -4.071498    0.951837
  41 C     6.0000    0    12.011  -23.541268   -1.489141    1.969283
  42 C     6.0000    0    12.011  -25.336926   -0.100290    0.248058
  43 C     6.0000    0    12.011  -27.849112    0.208109    0.499285
  44 C     6.0000    0    12.011  -29.294506    1.743004   -1.454114
  45 C     6.0000    0    12.011  -29.716794    4.568916   -0.766510
  46 C     6.0000    0    12.011  -31.563119    5.031093    1.351210
  47 C     6.0000    0    12.011  -31.247752    6.387564    3.476698
  48 C     6.0000    0    12.011  -28.846065    7.743914    4.214628
  49 C     6.0000    0    12.011  -33.384573    6.675310    5.353462
  50 C     6.0000    0    12.011  -29.408885   -0.894140    2.622942
  51 C     6.0000    0    12.011   27.673179    0.273182    2.698145
  52 C     6.0000    0    12.011   29.967740    1.917838    2.713228
  53 O     8.0000    0    15.999   31.610149    1.581052    4.329618
  54 O     8.0000    0    15.999   24.601735    2.979481   -2.671539
  55 H     1.0000    0     1.008   32.857645    6.974841   -0.318216
  56 H     1.0000    0     1.008   34.344581    4.216311    0.873611
  57 H     1.0000    0     1.008   32.819857    6.291890    2.966662
  58 H     1.0000    0     1.008   30.193356    7.531772   -2.903506
  59 H     1.0000    0     1.008   26.839724    7.462711   -2.956708
  60 H     1.0000    0     1.008   28.558259    5.391672   -4.899183
  61 H     1.0000    0     1.008   23.795337   -2.832342    1.355463
  62 H     1.0000    0     1.008   22.887557   -0.994180   -1.263521
  63 H     1.0000    0     1.008   21.848440    0.556182    4.285271
  64 H     1.0000    0     1.008   17.972310    2.252711    5.275451
  65 H     1.0000    0     1.008   15.430458    1.114901    3.392467
  66 H     1.0000    0     1.008   16.726495    4.112090    2.768732
  67 H     1.0000    0     1.008   19.647879    1.268683   -2.508907
  68 H     1.0000    0     1.008   16.575982    2.061272   -1.508616
  69 H     1.0000    0     1.008   18.855889   -3.243426   -1.812859
  70 H     1.0000    0     1.008   16.642198   -1.921352   -3.908511
  71 H     1.0000    0     1.008   15.717180   -3.362613    1.682774
  72 H     1.0000    0     1.008   12.908834   -2.351188   -4.838914
  73 H     1.0000    0     1.008    9.889194   -2.071752   -3.415269
  74 H     1.0000    0     1.008   11.044952   -5.071901   -4.246440
  75 H     1.0000    0     1.008   12.003599   -5.810880    2.408066
  76 H     1.0000    0     1.008    9.475922   -5.705577    0.239613
  77 H     1.0000    0     1.008   11.165533   -1.457192    3.779289
  78 H     1.0000    0     1.008    8.587470   -3.493908    4.286513
  79 H     1.0000    0     1.008    9.015856    0.604661    0.141708
  80 H     1.0000    0     1.008    4.742419   -3.417311    4.264723
  81 H     1.0000    0     1.008    2.234646   -2.813982    2.127735
  82 H     1.0000    0     1.008    2.829755   -0.687551    4.608039
  83 H     1.0000    0     1.008    5.412425    3.228251   -0.302089
  84 H     1.0000    0     1.008    2.447853    2.237228    0.855107
  85 H     1.0000    0     1.008    5.214580    0.206517   -3.796927
  86 H     1.0000    0     1.008    2.659731    2.333270   -3.810531
  87 H     1.0000    0     1.008    2.527304   -3.334431   -2.431252
  88 H     1.0000    0     1.008   -1.192438    2.502200   -4.301652
  89 H     1.0000    0     1.008   -3.980856    0.951615   -3.281657
  90 H     1.0000    0     1.008   -2.905380    0.521395   -6.394191
  91 H     1.0000    0     1.008   -0.999378   -5.572216   -4.223828
  92 H     1.0000    0     1.008   -3.808940   -3.929559   -4.937730
  93 H     1.0000    0     1.008   -1.696354   -5.099426    0.313501
  94 H     1.0000    0     1.008   -4.213193   -6.675734   -1.180364
  95 H     1.0000    0     1.008   -4.220250   -1.180390    0.807927
  96 H     1.0000    0     1.008   -8.065458   -6.977105   -0.943122
  97 H     1.0000    0     1.008  -10.788259   -5.032264   -1.104384
  98 H     1.0000    0     1.008   -9.883498   -6.357804    1.802636
  99 H     1.0000    0     1.008   -7.814016   -0.060749    3.241374
 100 H     1.0000    0     1.008  -10.658728   -1.770080    2.939658
 101 H     1.0000    0     1.008   -8.368857    1.845884   -0.947759
 102 H     1.0000    0     1.008  -10.860494    2.554968    1.135395
 103 H     1.0000    0     1.008  -11.027844   -1.108841   -3.408951
 104 H     1.0000    0     1.008  -14.696865    2.991633    1.190092
 105 H     1.0000    0     1.008  -17.468289    1.298509    0.371452
 106 H     1.0000    0     1.008  -16.559887    3.935695   -1.430866
 107 H     1.0000    0     1.008  -14.675026   -0.682101   -6.012777
 108 H     1.0000    0     1.008  -17.464884    0.666681   -4.786589
 109 H     1.0000    0     1.008  -15.256583   -4.515784   -3.489817
 110 H     1.0000    0     1.008  -17.817381   -3.936064   -5.529332
 111 H     1.0000    0     1.008  -17.728696   -3.272615    0.271670
 112 H     1.0000    0     1.008  -21.686516   -4.130647   -5.647218
 113 H     1.0000    0     1.008  -24.358710   -3.083536   -3.918651
 114 H     1.0000    0     1.008  -23.526110   -6.298006   -3.871997
 115 H     1.0000    0     1.008  -21.319540   -4.867975    2.407617
 116 H     1.0000    0     1.008  -24.181354   -5.360581    0.771331
 117 H     1.0000    0     1.008  -21.882033   -0.284008    2.308078
 118 H     1.0000    0     1.008  -24.405679   -1.830232    3.820167
 119 H     1.0000    0     1.008  -24.451032    0.761293   -1.404499
 120 H     1.0000    0     1.008  -31.145449    0.865372   -1.807269
 121 H     1.0000    0     1.008  -28.261826    1.696601   -3.251329
 122 H     1.0000    0     1.008  -30.450820    5.494887   -2.480969
 123 H     1.0000    0     1.008  -27.879072    5.438289   -0.377217
 124 H     1.0000    0     1.008  -33.413716    4.161329    1.059186
 125 H     1.0000    0     1.008  -27.303987    7.471445    2.868297
 126 H     1.0000    0     1.008  -28.192210    7.100709    6.078591
 127 H     1.0000    0     1.008  -29.187655    9.786001    4.390583
 128 H     1.0000    0     1.008  -35.086909    5.665535    4.747880
 129 H     1.0000    0     1.008  -33.878937    8.676545    5.618325
 130 H     1.0000    0     1.008  -32.835618    5.958020    7.224945
 131 H     1.0000    0     1.008  -28.280576   -1.935456    4.005422
 132 H     1.0000    0     1.008  -30.838115   -2.195355    1.860283
 133 H     1.0000    0     1.008  -30.448261    0.595946    3.621910
 134 C     6.0000    0    12.011   27.581366   -1.670533    4.770991
 135 H     1.0000    0     1.008   25.908114   -2.867970    4.655377
 136 H     1.0000    0     1.008   29.268079   -2.871575    4.709902
 137 H     1.0000    0     1.008   27.590145   -0.741672    6.623950

--------------------------------
INTERNAL COORDINATES (ANGSTROEM)
--------------------------------
 C      0   0   0     0.000000000000     0.00000000     0.00000000
 C      1   0   0     1.504550970924     0.00000000     0.00000000
 C      2   1   0     1.355116219954   126.02270559     0.00000000
 C      3   2   1     1.504782487905   125.84963883   359.91999323
 C      3   2   1     1.496554979625   119.61575698   179.39361105
 C      5   3   2     1.495386255456   120.88282684     0.59586084
 C      6   5   3     1.516025366906   115.84617678   178.10931631
 C      7   6   5     1.516613309683   111.41601139   269.67950091
 C      8   7   6     1.343828674313   127.27616414   124.38112399
 C      9   8   7     1.512047077416   120.37551258   180.56634014
 C      9   8   7     1.520969609658   123.76277762     0.49198965
 C     11   9   8     1.556354485665   114.90347429    79.55761237
 C     12  11   9     1.506900139585   114.60626004    56.64314280
 C     13  12  11     1.345297333369   128.82251612   113.79697129
 C     14  13  12     1.511604979234   124.75630918     1.35767864
 C     14  13  12     1.523689273961   119.60441195   180.44003318
 C     16  14  13     1.556376850808   115.08922697    84.57489104
 C     17  16  14     1.506490070588   115.08391692    61.28136466
 C     18  17  16     1.345625777058   128.52769153   112.67928338
 C     19  18  17     1.511662163723   124.71482610     1.70183746
 C     19  18  17     1.522857027338   119.77487622   180.75572371
 C     21  19  18     1.557041698210   115.21363067    86.79176818
 C     22  21  19     1.507391157075   115.35672859    59.71996870
 C     23  22  21     1.345512268978   128.47281700   107.60562043
 C     24  23  22     1.511622045802   124.66316011     1.19662222
 C     24  23  22     1.523671046478   119.85228916   180.64794565
 C     26  24  23     1.556365193823   115.06907824    83.58958820
 C     27  26  24     1.506572299405   115.12763873    58.85887215
 C     28  27  26     1.345515959242   128.71570731   112.50631135
 C     29  28  27     1.511734066682   124.75002410     1.40238957
 C     29  28  27     1.523216711474   119.63765345   180.41912421
 C     31  29  28     1.556661183467   115.17279969    85.88515343
 C     32  31  29     1.506983118435   115.31167511    61.04380685
 C     33  32  31     1.345621444243   128.48552443   110.29859139
 C     34  33  32     1.511814897379   124.68900904     1.44079969
 C     34  33  32     1.523158064159   119.78732980   180.60234347
 C     36  34  33     1.556651970297   115.16455318    85.63334426
 C     37  36  34     1.506943987732   115.22975607    59.80337264
 C     38  37  36     1.345601504919   128.56254177   109.99059202
 C     39  38  37     1.511816523537   124.70812361     1.34905018
 C     39  38  37     1.522637694356   119.78935485   180.59759177
 C     41  39  38     1.557127440836   115.15409115    87.34209359
 C     42  41  39     1.507543093833   115.35586950    59.19437046
 C     43  42  41     1.345952947742   128.46159820   106.60310567
 C     44  43  42     1.520943401383   119.62525892   178.69019937
 C     45  44  43     1.555178248373   115.26166611   264.84255409
 C     46  45  44     1.506739444045   115.04142066   289.48763262
 C     47  46  45     1.344690061792   128.92370887   127.10581824
 C     48  47  46     1.510922047550   125.04043461   358.83773566
 C     48  47  46     1.512655293266   120.67275335   178.39888831
 C     44  43  42     1.511425006746   124.47403908   358.27524243
 C      6   5   3     1.354792537668   119.40964191     0.00000000
 C     52   6   5     1.493942237492   119.69808499   359.23133898
 O     53  52   6     1.232386248384   119.51538991   180.89611694
 O      5   3   2     1.232632616922   119.05654166   181.06031409
 H      1   2   3     1.090035835954   112.66789652     1.83448991
 H      1   2   3     1.096739744158   110.19751135   240.56108851
 H      1   2   3     1.096191212077   110.27214805   123.37017603
 H      4   3   2     1.090070855310   112.62230859   356.93221653
 H      4   3   2     1.096044047647   110.26930536   235.45423719
 H      4   3   2     1.096810607333   110.28709088   118.18638493
 H      7   6   5     1.096630709101   109.32159894   148.37363031
 H      7   6   5     1.091381854997   108.63297002    31.81578896
 H      8   7   6     1.091071710385   114.58144844   304.66983518
 H     10   9   8     1.095425335165   112.01767004   357.77704969
 H     10   9   8     1.098460915904   111.06990526   236.44904381
 H     10   9   8     1.099597370930   110.62679832   118.61466611
 H     11   9   8     1.096562615535   109.82425292   317.80723697
 H     11   9   8     1.097502519382   108.94562476   201.27522320
 H     12  11   9     1.099875008854   107.87801480   295.58196315
 H     12  11   9     1.095521109190   107.83876175   180.99832184
 H     13  12  11     1.092367951517   114.32808007   293.42140983
 H     15  14  13     1.093214650745   113.33782255   354.75796796
 H     15  14  13     1.097740423877   110.81720646   233.11949100
 H     15  14  13     1.099734339888   110.25227648   115.83501228
 H     16  14  13     1.097644922662   109.31909857   324.06706210
 H     16  14  13     1.098330099239   109.68715671   207.24855487
 H     17  16  14     1.100423936049   107.39692091   299.92161522
 H     17  16  14     1.095677516892   107.76075130   185.57777939
 H     18  17  16     1.092130290735   114.61438880   292.30336643
 H     20  19  18     1.093110835237   113.38204215   355.19151066
 H     20  19  18     1.097534135698   110.82193870   233.52028628
 H     20  19  18     1.099756779908   110.18156472   116.25871334
 H     21  19  18     1.097695502558   109.37672269   326.18442914
 H     21  19  18     1.098525867433   109.60308582   209.33892933
 H     22  21  19     1.100031791802   107.48319524   298.29998335
 H     22  21  19     1.095919259377   107.59582400   183.99318062
 H     23  22  21     1.092200069453   114.64914083   287.48230276
 H     25  24  23     1.093200334001   113.36718099   355.62138352
 H     25  24  23     1.097929736866   110.70786094   234.08761836
 H     25  24  23     1.099740706408   110.30188764   116.83821196
 H     26  24  23     1.097701987960   109.44710209   322.97466421
 H     26  24  23     1.098286341372   109.57913597   206.15219245
 H     27  26  24     1.100380614431   107.39314437   297.71316830
 H     27  26  24     1.095746667823   107.80022944   183.36231779
 H     28  27  26     1.092216908306   114.47638636   291.99425852
 H     30  29  28     1.093217925664   113.36910908   354.81846325
 H     30  29  28     1.097660769763   110.83051335   233.14996153
 H     30  29  28     1.099765588882   110.20986953   115.88882880
 H     31  29  28     1.097643657829   109.29993777   325.41381648
 H     31  29  28     1.098463610259   109.69025477   208.59224972
 H     32  31  29     1.100217457154   107.40553031   299.65505004
 H     32  31  29     1.095740294133   107.67336486   185.34849744
 H     33  32  31     1.092142166565   114.64490254   289.90716211
 H     35  34  33     1.093139819271   113.37893943   355.39182505
 H     35  34  33     1.097717284674   110.79523808   233.78098641
 H     35  34  33     1.099723253116   110.22060556   116.51992254
 H     36  34  33     1.097692922856   109.37926784   325.01419064
 H     36  34  33     1.098440039743   109.60940337   208.18846713
 H     37  36  34     1.100188144260   107.44967697   298.48510277
 H     37  36  34     1.095792747912   107.67770724   184.13412355
 H     38  37  36     1.092135165078   114.59543654   289.65888585
 H     40  39  38     1.093225248961   113.36646101   354.98339937
 H     40  39  38     1.097402327576   110.72337124   233.34565227
 H     40  39  38     1.099793420351   110.22562075   116.10504504
 H     41  39  38     1.097666007964   109.39542952   326.73527014
 H     41  39  38     1.098566424120   109.58513422   209.88896832
 H     42  41  39     1.099898344285   107.46405817   297.91999186
 H     42  41  39     1.095961956103   107.64240240   183.62864830
 H     43  42  41     1.091963161904   114.63336180   286.37245540
 H     45  44  43     1.099994611362   109.74222730   141.97654145
 H     45  44  43     1.097141763415   109.06878018    25.46029919
 H     46  45  44     1.101856380996   106.59604617   169.61021701
 H     46  45  44     1.095356340686   108.68052837    55.38349518
 H     47  46  45     1.093039292935   114.04545122   305.60582846
 H     49  48  47     1.092831205812   113.38678700   357.86569234
 H     49  48  47     1.099313315344   110.46057745   236.48227893
 H     49  48  47     1.099588945568   110.51517875   119.17577914
 H     50  48  47     1.095322848393   111.93792516     0.38671016
 H     50  48  47     1.099809429267   111.00264693   239.44052081
 H     50  48  47     1.099657988253   111.04307511   121.43492673
 H     51  44  43     1.093320527237   113.19065519     2.00133629
 H     51  44  43     1.099556962732   110.14501441   241.25104446
 H     51  44  43     1.097146363243   110.77269172   123.83042819
 C     52   6   5     1.504497715011   125.42729340   178.99851610
 H    135  52   6     1.090540664040   112.49228790     2.04891615
 H    135  52   6     1.096206130905   110.40062140   123.81686546
 H    135  52   6     1.096854886910   110.19791613   241.09039146

---------------------------
INTERNAL COORDINATES (A.U.)
---------------------------
 C      0   0   0     0.000000000000     0.00000000     0.00000000
 C      1   0   0     2.843189289572     0.00000000     0.00000000
 C      2   1   0     2.560798535349   126.02270559     0.00000000
 C      3   2   1     2.843626793262   125.84963883   359.91999323
 C      3   2   1     2.828079055848   119.61575698   179.39361105
 C      5   3   2     2.825870487243   120.88282684     0.59586084
 C      6   5   3     2.864872755530   115.84617678   178.10931631
 C      7   6   5     2.865983806360   111.41601139   269.67950091
 C      8   7   6     2.539468165363   127.27616414   124.38112399
 C      9   8   7     2.857354877911   120.37551258   180.56634014
 C      9   8   7     2.874216020271   123.76277762     0.49198965
 C     11   9   8     2.941083745207   114.90347429    79.55761237
 C     12  11   9     2.847628574983   114.60626004    56.64314280
 C     13  12  11     2.542243528763   128.82251612   113.79697129
 C     14  13  12     2.856519433424   124.75630918     1.35767864
 C     14  13  12     2.879355440979   119.60441195   180.44003318
 C     16  14  13     2.941126009201   115.08922697    84.57489104
 C     17  16  14     2.846853656882   115.08391692    61.28136466
 C     18  17  16     2.542864197385   128.52769153   112.67928338
 C     19  18  17     2.856627496448   124.71482610     1.70183746
 C     19  18  17     2.877782722786   119.77487622   180.75572371
 C     21  19  18     2.942382388713   115.21363067    86.79176818
 C     22  21  19     2.848556463567   115.35672859    59.71996870
 C     23  22  21     2.542649698200   128.47281700   107.60562043
 C     24  23  22     2.856551684563   124.66316011     1.19662222
 C     24  23  22     2.879320996028   119.85228916   180.64794565
 C     26  24  23     2.941103980692   115.06907824    83.58958820
 C     27  26  24     2.847009046827   115.12763873    58.85887215
 C     28  27  26     2.542656671789   128.71570731   112.50631135
 C     29  28  27     2.856763373347   124.75002410     1.40238957
 C     29  28  27     2.878462427298   119.63765345   180.41912421
 C     31  29  28     2.941663320058   115.17279969    85.88515343
 C     32  31  29     2.847785382285   115.31167511    61.04380685
 C     33  32  31     2.542856009551   128.48552443   110.29859139
 C     34  33  32     2.856916121228   124.68900904     1.44079969
 C     34  33  32     2.878351599933   119.78732980   180.60234347
 C     36  34  33     2.941645909690   115.16455318    85.63334426
 C     37  36  34     2.847711435972   115.22975607    59.80337264
 C     38  37  36     2.542818329689   128.56254177   109.99059202
 C     39  38  37     2.856919194221   124.70812361     1.34905018
 C     39  38  37     2.877368243518   119.78935485   180.59759177
 C     41  39  38     2.942544418793   115.15409115    87.34209359
 C     42  41  39     2.848843582429   115.35586950    59.19437046
 C     43  42  41     2.543482460377   128.46159820   106.60310567
 C     44  43  42     2.874166493808   119.62525892   178.69019937
 C     45  44  43     2.938860978857   115.26166611   264.84255409
 C     46  45  44     2.847324904422   115.04142066   289.48763262
 C     47  46  45     2.541095951793   128.92370887   127.10581824
 C     48  47  46     2.855228879573   125.04043461   358.83773566
 C     48  47  46     2.858504239299   120.67275335   178.39888831
 C     44  43  42     2.856179334711   124.47403908   358.27524243
 C      6   5   3     2.560186864473   119.40964191     0.00000000
 C     52   6   5     2.823141688758   119.69808499   359.23133898
 O     53  52   6     2.328872500657   119.51538991   180.89611694
 O      5   3   2     2.329338069721   119.05654166   181.06031409
 H      1   2   3     2.059869206112   112.66789652     1.83448991
 H      1   2   3     2.072537756646   110.19751135   240.56108851
 H      1   2   3     2.071501181237   110.27214805   123.37017603
 H      4   3   2     2.059935383105   112.62230859   356.93221653
 H      4   3   2     2.071223080767   110.26930536   235.45423719
 H      4   3   2     2.072671668638   110.28709088   118.18638493
 H      7   6   5     2.072331710249   109.32159894   148.37363031
 H      7   6   5     2.062412813475   108.63297002    31.81578896
 H      8   7   6     2.061826725096   114.58144844   304.66983518
 H     10   9   8     2.070053883622   112.01767004   357.77704969
 H     10   9   8     2.075790299874   111.06990526   236.44904381
 H     10   9   8     2.077937888638   110.62679832   118.61466611
 H     11   9   8     2.072203032058   109.82425292   317.80723697
 H     11   9   8     2.073979192921   108.94562476   201.27522320
 H     12  11   9     2.078462548278   107.87801480   295.58196315
 H     12  11   9     2.070234870299   107.83876175   180.99832184
 H     13  12  11     2.064276265839   114.32808007   293.42140983
 H     15  14  13     2.065876295498   113.33782255   354.75796796
 H     15  14  13     2.074428767263   110.81720646   233.11949100
 H     15  14  13     2.078196722458   110.25227648   115.83501228
 H     16  14  13     2.074248296120   109.31909857   324.06706210
 H     16  14  13     2.075543092205   109.68715671   207.24855487
 H     17  16  14     2.079499870344   107.39692091   299.92161522
 H     17  16  14     2.070530438021   107.76075130   185.57777939
 H     18  17  16     2.063827152048   114.61438880   292.30336643
 H     20  19  18     2.065680112620   113.38204215   355.19151066
 H     20  19  18     2.074038939099   110.82193870   233.52028628
 H     20  19  18     2.078239127949   110.18156472   116.25871334
 H     21  19  18     2.074343878271   109.37672269   326.18442914
 H     21  19  18     2.075913040477   109.60308582   209.33892933
 H     22  21  19     2.078758825112   107.48319524   298.29998335
 H     22  21  19     2.070987265113   107.59582400   183.99318062
 H     23  22  21     2.063959014715   114.64914083   287.48230276
 H     25  24  23     2.065849240774   113.36718099   355.62138352
 H     25  24  23     2.074786516965   110.70786094   234.08761836
 H     25  24  23     2.078208753436   110.30188764   116.83821196
 H     26  24  23     2.074356133906   109.44710209   322.97466421
 H     26  24  23     2.075460401820   109.57913597   206.15219245
 H     27  26  24     2.079418004350   107.39314437   297.71316830
 H     27  26  24     2.070661114343   107.80022944   183.36231779
 H     28  27  26     2.063990835536   114.47638636   291.99425852
 H     30  29  28     2.065882484198   113.36910908   354.81846325
 H     30  29  28     2.074278242802   110.83051335   233.14996153
 H     30  29  28     2.078255774497   110.20986953   115.88882880
 H     31  29  28     2.074245905933   109.29993777   325.41381648
 H     31  29  28     2.075795391469   109.69025477   208.59224972
 H     32  31  29     2.079109681780   107.40553031   299.65505004
 H     32  31  29     2.070649069814   107.67336486   185.34849744
 H     33  32  31     2.063849594116   114.64490254   289.90716211
 H     35  34  33     2.065734884506   113.37893943   355.39182505
 H     35  34  33     2.074385040505   110.79523808   233.78098641
 H     35  34  33     2.078175771494   110.22060556   116.51992254
 H     36  34  33     2.074339003342   109.37926784   325.01419064
 H     36  34  33     2.075750849648   109.60940337   208.18846713
 H     37  36  34     2.079054288438   107.44967697   298.48510277
 H     37  36  34     2.070748193091   107.67770724   184.13412355
 H     38  37  36     2.063836363222   114.59543654   289.65888585
 H     40  39  38     2.065896323224   113.36646101   354.98339937
 H     40  39  38     2.073789857845   110.72337124   233.34565227
 H     40  39  38     2.078308368352   110.22562075   116.10504504
 H     41  39  38     2.074288141566   109.39542952   326.73527014
 H     41  39  38     2.075989681508   109.58513422   209.88896832
 H     42  41  39     2.078506645852   107.46405817   297.91999186
 H     42  41  39     2.071067950231   107.64240240   183.62864830
 H     43  42  41     2.063511324329   114.63336180   286.37245540
 H     45  44  43     2.078688564263   109.74222730   141.97654145
 H     45  44  43     2.073297462941   109.06878018    25.46029919
 H     46  45  44     2.082206798996   106.59604617   169.61021701
 H     46  45  44     2.069923502951   108.68052837    55.38349518
 H     47  46  45     2.065544917262   114.04545122   305.60582846
 H     49  48  47     2.065151689588   113.38678700   357.86569234
 H     49  48  47     2.077401101373   110.46057745   236.48227893
 H     49  48  47     2.077921967011   110.51517875   119.17577914
 H     50  48  47     2.069860211690   111.93792516     0.38671016
 H     50  48  47     2.078338620819   111.00264693   239.44052081
 H     50  48  47     2.078052438778   111.04307511   121.43492673
 H     51  44  43     2.066076373073   113.19065519     2.00133629
 H     51  44  43     2.077861528210   110.14501441   241.25104446
 H     51  44  43     2.073306155356   110.77269172   123.83042819
 C     52   6   5     2.843088650481   125.42729340   178.99851610
 H    135  52   6     2.060823192939   112.49228790     2.04891615
 H    135  52   6     2.071529373737   110.40062140   123.81686546
 H    135  52   6     2.072755344913   110.19791613   241.09039146


           ************************************************************
           *        Program running with 8 parallel MPI-processes     *
           *              working on a common directory               *
           ************************************************************
------------------------------------------------------------------------------
                   ___                                                        
                  /   \      - P O W E R E D   B Y -                         
                 /     \                                                     
                 |  |  |   _    _      __       _____    __    __             
                 |  |  |  | |  | |    /  \     |  _  \  |  |  /  |          
                  \  \/   | |  | |   /    \    | | | |  |  | /  /          
                 / \  \   | |__| |  /  /\  \   | |_| |  |  |/  /          
                |  |  |   |  __  | /  /__\  \  |    /   |      \           
                |  |  |   | |  | | |   __   |  |    \   |  |\   \          
                \     /   | |  | | |  |  |  |  | |\  \  |  | \   \       
                 \___/    |_|  |_| |__|  |__|  |_| \__\ |__|  \__/        
                                                                              
                      - O R C A' S   B I G   F R I E N D -                    
                                      &                                       
                       - I N T E G R A L  F E E D E R -                       
                                                                              
 v1 FN, 2020, v2 2021                                                         
------------------------------------------------------------------------------


Reading SHARK input file mPQ9_0e_0H_B3LYP_631Gd_opt.SHARKINP.tmp ... ok
----------------------
SHARK INTEGRAL PACKAGE
----------------------

Number of atoms                             ...    138
Number of basis functions                   ...    948
Number of shells                            ...    500
Maximum angular momentum                    ...      2
Integral batch strategy                     ... SHARK/LIBINT Hybrid
RI-J (if used) integral strategy            ... SPLIT-RIJ (Revised 2003 algorithm where possible)
Printlevel                                  ...      1
Contraction scheme used                     ... SEGMENTED contraction
Coulomb Range Separation                    ... NOT USED
Exchange Range Separation                   ... NOT USED
Finite Nucleus Model                        ... NOT USED
Auxiliary Coulomb fitting basis             ... AVAILABLE
   # of basis functions in Aux-J            ...   3646
   # of shells in Aux-J                     ...   1250
   Maximum angular momentum in Aux-J        ...      4
Auxiliary J/K fitting basis                 ... NOT available
Auxiliary Correlation fitting basis         ... NOT available
Auxiliary 'external' fitting basis          ... NOT available
Integral threshold                          ...     2.500000e-11
Primitive cut-off                           ...     2.500000e-12
Primitive pair pre-selection threshold      ...     2.500000e-12

Calculating pre-screening integrals         ... done (  0.2 sec) Dimension = 500
Organizing shell pair data                  ... done (  0.3 sec)
Shell pair information
Total number of shell pairs                 ...    125250
Shell pairs after pre-screening             ...     35715
Total number of primitive shell pairs       ...    684118
Primitive shell pairs kept                  ...    103388
          la=0 lb=0:  15318 shell pairs
          la=1 lb=0:  11598 shell pairs
          la=1 lb=1:   2248 shell pairs
          la=2 lb=0:   4450 shell pairs
          la=2 lb=1:   1769 shell pairs
          la=2 lb=2:    332 shell pairs

Calculating one electron integrals          ... done (  0.1 sec)
Calculating RI/J V-Matrix + Cholesky decomp.... done (  0.7 sec)
Calculating Nuclear repulsion               ... done (  0.0 sec) ENN=   6348.765868541921 Eh

SHARK setup successfully completed in   1.7 seconds

Maximum memory used throughout the entire GTOINT-calculation: 92.6 MB
[1717996003.445971] [eu-a2p-402:115626:0]          mpool.c:38   UCX  WARN  object 0x2acb480 was not returned to mpool ucp_requests
[1717996003.446005] [eu-a2p-402:115626:0]          mpool.c:38   UCX  WARN  object 0x2acb640 was not returned to mpool ucp_requests
[1717996003.446009] [eu-a2p-402:115626:0]          mpool.c:38   UCX  WARN  object 0x2acb800 was not returned to mpool ucp_requests
[1717996003.446012] [eu-a2p-402:115626:0]          mpool.c:38   UCX  WARN  object 0x2acb9c0 was not returned to mpool ucp_requests
[1717996003.446025] [eu-a2p-402:115626:0]          mpool.c:38   UCX  WARN  object 0x2acbb80 was not returned to mpool ucp_requests
[1717996003.446028] [eu-a2p-402:115626:0]          mpool.c:38   UCX  WARN  object 0x2acbd40 was not returned to mpool ucp_requests
[1717996003.446030] [eu-a2p-402:115626:0]          mpool.c:38   UCX  WARN  object 0x2acbf00 was not returned to mpool ucp_requests
[1717996003.446033] [eu-a2p-402:115626:0]          mpool.c:38   UCX  WARN  object 0x2acc0c0 was not returned to mpool ucp_requests
[1717996003.446036] [eu-a2p-402:115626:0]          mpool.c:38   UCX  WARN  object 0x2acc280 was not returned to mpool ucp_requests
[1717996003.446039] [eu-a2p-402:115626:0]          mpool.c:38   UCX  WARN  object 0x2acc440 was not returned to mpool ucp_requests
[1717996003.446042] [eu-a2p-402:115626:0]          mpool.c:38   UCX  WARN  object 0x2acc600 was not returned to mpool ucp_requests
[1717996003.446044] [eu-a2p-402:115626:0]          mpool.c:38   UCX  WARN  object 0x2acc7c0 was not returned to mpool ucp_requests
[1717996003.446048] [eu-a2p-402:115626:0]          mpool.c:38   UCX  WARN  object 0x2acc980 was not returned to mpool ucp_requests
[1717996003.446051] [eu-a2p-402:115626:0]          mpool.c:38   UCX  WARN  object 0x2accb40 was not returned to mpool ucp_requests
[1717996003.446054] [eu-a2p-402:115626:0]          mpool.c:38   UCX  WARN  object 0x2accd00 was not returned to mpool ucp_requests
[1717996003.446056] [eu-a2p-402:115626:0]          mpool.c:38   UCX  WARN  object 0x2accec0 was not returned to mpool ucp_requests
[1717996003.446059] [eu-a2p-402:115626:0]          mpool.c:38   UCX  WARN  object 0x2acd080 was not returned to mpool ucp_requests
[1717996003.446062] [eu-a2p-402:115626:0]          mpool.c:38   UCX  WARN  object 0x2acd240 was not returned to mpool ucp_requests
[1717996003.446064] [eu-a2p-402:115626:0]          mpool.c:38   UCX  WARN  object 0x2acd400 was not returned to mpool ucp_requests
[1717996003.446067] [eu-a2p-402:115626:0]          mpool.c:38   UCX  WARN  object 0x2acd5c0 was not returned to mpool ucp_requests
[1717996003.446070] [eu-a2p-402:115626:0]          mpool.c:38   UCX  WARN  object 0x2acd780 was not returned to mpool ucp_requests
[1717996003.446072] [eu-a2p-402:115626:0]          mpool.c:38   UCX  WARN  object 0x2acd940 was not returned to mpool ucp_requests
[1717996003.446075] [eu-a2p-402:115626:0]          mpool.c:38   UCX  WARN  object 0x2acdb00 was not returned to mpool ucp_requests
[1717996003.446078] [eu-a2p-402:115626:0]          mpool.c:38   UCX  WARN  object 0x2acdcc0 was not returned to mpool ucp_requests
[1717996003.446080] [eu-a2p-402:115626:0]          mpool.c:38   UCX  WARN  object 0x2acde80 was not returned to mpool ucp_requests
[1717996003.446083] [eu-a2p-402:115626:0]          mpool.c:38   UCX  WARN  object 0x2ace040 was not returned to mpool ucp_requests
[1717996003.446085] [eu-a2p-402:115626:0]          mpool.c:38   UCX  WARN  object 0x2ace200 was not returned to mpool ucp_requests
[1717996003.446088] [eu-a2p-402:115626:0]          mpool.c:38   UCX  WARN  object 0x2ace3c0 was not returned to mpool ucp_requests
[1717996003.463579] [eu-a2p-402:115624:0]          mpool.c:38   UCX  WARN  object 0x2fc3a80 was not returned to mpool ucp_requests
[1717996003.463607] [eu-a2p-402:115624:0]          mpool.c:38   UCX  WARN  object 0x2fc3c40 was not returned to mpool ucp_requests
[1717996003.463612] [eu-a2p-402:115624:0]          mpool.c:38   UCX  WARN  object 0x2fc3e00 was not returned to mpool ucp_requests
[1717996003.463615] [eu-a2p-402:115624:0]          mpool.c:38   UCX  WARN  object 0x2fc3fc0 was not returned to mpool ucp_requests
[1717996003.463618] [eu-a2p-402:115624:0]          mpool.c:38   UCX  WARN  object 0x2fc4180 was not returned to mpool ucp_requests
[1717996003.463621] [eu-a2p-402:115624:0]          mpool.c:38   UCX  WARN  object 0x2fc4340 was not returned to mpool ucp_requests
[1717996003.463624] [eu-a2p-402:115624:0]          mpool.c:38   UCX  WARN  object 0x2fc4500 was not returned to mpool ucp_requests
[1717996003.463627] [eu-a2p-402:115624:0]          mpool.c:38   UCX  WARN  object 0x2fc46c0 was not returned to mpool ucp_requests
[1717996003.463630] [eu-a2p-402:115624:0]          mpool.c:38   UCX  WARN  object 0x2fc4880 was not returned to mpool ucp_requests
[1717996003.463632] [eu-a2p-402:115624:0]          mpool.c:38   UCX  WARN  object 0x2fc4a40 was not returned to mpool ucp_requests
[1717996003.463635] [eu-a2p-402:115624:0]          mpool.c:38   UCX  WARN  object 0x2fc4c00 was not returned to mpool ucp_requests
[1717996003.463638] [eu-a2p-402:115624:0]          mpool.c:38   UCX  WARN  object 0x2fc4dc0 was not returned to mpool ucp_requests
[1717996003.463640] [eu-a2p-402:115624:0]          mpool.c:38   UCX  WARN  object 0x2fc4f80 was not returned to mpool ucp_requests
[1717996003.463643] [eu-a2p-402:115624:0]          mpool.c:38   UCX  WARN  object 0x2fc5140 was not returned to mpool ucp_requests
[1717996003.463646] [eu-a2p-402:115624:0]          mpool.c:38   UCX  WARN  object 0x2fc5300 was not returned to mpool ucp_requests
[1717996003.463649] [eu-a2p-402:115624:0]          mpool.c:38   UCX  WARN  object 0x2fc54c0 was not returned to mpool ucp_requests
[1717996003.463652] [eu-a2p-402:115624:0]          mpool.c:38   UCX  WARN  object 0x2fc5680 was not returned to mpool ucp_requests
[1717996003.463654] [eu-a2p-402:115624:0]          mpool.c:38   UCX  WARN  object 0x2fc5840 was not returned to mpool ucp_requests
[1717996003.463658] [eu-a2p-402:115624:0]          mpool.c:38   UCX  WARN  object 0x2fc5a00 was not returned to mpool ucp_requests
[1717996003.463660] [eu-a2p-402:115624:0]          mpool.c:38   UCX  WARN  object 0x2fc5bc0 was not returned to mpool ucp_requests
[1717996003.463663] [eu-a2p-402:115624:0]          mpool.c:38   UCX  WARN  object 0x2fc5d80 was not returned to mpool ucp_requests
[1717996003.463666] [eu-a2p-402:115624:0]          mpool.c:38   UCX  WARN  object 0x2fc5f40 was not returned to mpool ucp_requests
[1717996003.463669] [eu-a2p-402:115624:0]          mpool.c:38   UCX  WARN  object 0x2fc6100 was not returned to mpool ucp_requests
[1717996003.463671] [eu-a2p-402:115624:0]          mpool.c:38   UCX  WARN  object 0x2fc62c0 was not returned to mpool ucp_requests
[1717996003.463674] [eu-a2p-402:115624:0]          mpool.c:38   UCX  WARN  object 0x2fc6480 was not returned to mpool ucp_requests
[1717996003.463677] [eu-a2p-402:115624:0]          mpool.c:38   UCX  WARN  object 0x2fc6640 was not returned to mpool ucp_requests
[1717996003.463680] [eu-a2p-402:115624:0]          mpool.c:38   UCX  WARN  object 0x2fc6800 was not returned to mpool ucp_requests
[1717996003.463683] [eu-a2p-402:115624:0]          mpool.c:38   UCX  WARN  object 0x2fc69c0 was not returned to mpool ucp_requests
[1717996003.463685] [eu-a2p-402:115624:0]          mpool.c:38   UCX  WARN  object 0x2fc6b80 was not returned to mpool ucp_requests
[1717996003.463688] [eu-a2p-402:115624:0]          mpool.c:38   UCX  WARN  object 0x2fc6d40 was not returned to mpool ucp_requests
[1717996003.465413] [eu-a2p-402:115628:0]          mpool.c:38   UCX  WARN  object 0x37d8e00 was not returned to mpool ucp_requests
[1717996003.465479] [eu-a2p-402:115628:0]          mpool.c:38   UCX  WARN  object 0x37d8fc0 was not returned to mpool ucp_requests
[1717996003.465484] [eu-a2p-402:115628:0]          mpool.c:38   UCX  WARN  object 0x37d9180 was not returned to mpool ucp_requests
[1717996003.465487] [eu-a2p-402:115628:0]          mpool.c:38   UCX  WARN  object 0x37d9340 was not returned to mpool ucp_requests
[1717996003.465490] [eu-a2p-402:115628:0]          mpool.c:38   UCX  WARN  object 0x37d9500 was not returned to mpool ucp_requests
[1717996003.465494] [eu-a2p-402:115628:0]          mpool.c:38   UCX  WARN  object 0x37d96c0 was not returned to mpool ucp_requests
[1717996003.465497] [eu-a2p-402:115628:0]          mpool.c:38   UCX  WARN  object 0x37d9880 was not returned to mpool ucp_requests
[1717996003.465500] [eu-a2p-402:115628:0]          mpool.c:38   UCX  WARN  object 0x37d9a40 was not returned to mpool ucp_requests
[1717996003.465502] [eu-a2p-402:115628:0]          mpool.c:38   UCX  WARN  object 0x37d9c00 was not returned to mpool ucp_requests
[1717996003.465505] [eu-a2p-402:115628:0]          mpool.c:38   UCX  WARN  object 0x37d9dc0 was not returned to mpool ucp_requests
[1717996003.465508] [eu-a2p-402:115628:0]          mpool.c:38   UCX  WARN  object 0x37d9f80 was not returned to mpool ucp_requests
[1717996003.465512] [eu-a2p-402:115628:0]          mpool.c:38   UCX  WARN  object 0x37da140 was not returned to mpool ucp_requests
[1717996003.465514] [eu-a2p-402:115628:0]          mpool.c:38   UCX  WARN  object 0x37da300 was not returned to mpool ucp_requests
[1717996003.465517] [eu-a2p-402:115628:0]          mpool.c:38   UCX  WARN  object 0x37da4c0 was not returned to mpool ucp_requests
[1717996003.465519] [eu-a2p-402:115628:0]          mpool.c:38   UCX  WARN  object 0x37da680 was not returned to mpool ucp_requests
[1717996003.465522] [eu-a2p-402:115628:0]          mpool.c:38   UCX  WARN  object 0x37da840 was not returned to mpool ucp_requests
[1717996003.465524] [eu-a2p-402:115628:0]          mpool.c:38   UCX  WARN  object 0x37daa00 was not returned to mpool ucp_requests
[1717996003.465527] [eu-a2p-402:115628:0]          mpool.c:38   UCX  WARN  object 0x37dabc0 was not returned to mpool ucp_requests
[1717996003.465533] [eu-a2p-402:115628:0]          mpool.c:38   UCX  WARN  object 0x37dad80 was not returned to mpool ucp_requests
[1717996003.465537] [eu-a2p-402:115628:0]          mpool.c:38   UCX  WARN  object 0x37daf40 was not returned to mpool ucp_requests
[1717996003.465539] [eu-a2p-402:115628:0]          mpool.c:38   UCX  WARN  object 0x37db100 was not returned to mpool ucp_requests
[1717996003.465542] [eu-a2p-402:115628:0]          mpool.c:38   UCX  WARN  object 0x37db2c0 was not returned to mpool ucp_requests
[1717996003.465545] [eu-a2p-402:115628:0]          mpool.c:38   UCX  WARN  object 0x37db480 was not returned to mpool ucp_requests
[1717996003.465550] [eu-a2p-402:115628:0]          mpool.c:38   UCX  WARN  object 0x37db640 was not returned to mpool ucp_requests
[1717996003.465553] [eu-a2p-402:115628:0]          mpool.c:38   UCX  WARN  object 0x37db800 was not returned to mpool ucp_requests
[1717996003.465558] [eu-a2p-402:115628:0]          mpool.c:38   UCX  WARN  object 0x37db9c0 was not returned to mpool ucp_requests
[1717996003.465561] [eu-a2p-402:115628:0]          mpool.c:38   UCX  WARN  object 0x37dbb80 was not returned to mpool ucp_requests
[1717996003.465565] [eu-a2p-402:115628:0]          mpool.c:38   UCX  WARN  object 0x37dbd40 was not returned to mpool ucp_requests
[1717996003.482003] [eu-a2p-402:115623:0]          mpool.c:38   UCX  WARN  object 0x294a140 was not returned to mpool ucp_requests
[1717996003.482034] [eu-a2p-402:115623:0]          mpool.c:38   UCX  WARN  object 0x294a300 was not returned to mpool ucp_requests
[1717996003.482038] [eu-a2p-402:115623:0]          mpool.c:38   UCX  WARN  object 0x294a4c0 was not returned to mpool ucp_requests
[1717996003.482041] [eu-a2p-402:115623:0]          mpool.c:38   UCX  WARN  object 0x294a680 was not returned to mpool ucp_requests
[1717996003.482044] [eu-a2p-402:115623:0]          mpool.c:38   UCX  WARN  object 0x294a840 was not returned to mpool ucp_requests
[1717996003.482046] [eu-a2p-402:115623:0]          mpool.c:38   UCX  WARN  object 0x294aa00 was not returned to mpool ucp_requests
[1717996003.482049] [eu-a2p-402:115623:0]          mpool.c:38   UCX  WARN  object 0x294abc0 was not returned to mpool ucp_requests
[1717996003.482051] [eu-a2p-402:115623:0]          mpool.c:38   UCX  WARN  object 0x294ad80 was not returned to mpool ucp_requests
[1717996003.482054] [eu-a2p-402:115623:0]          mpool.c:38   UCX  WARN  object 0x294b2c0 was not returned to mpool ucp_requests
[1717996003.482057] [eu-a2p-402:115623:0]          mpool.c:38   UCX  WARN  object 0x294b480 was not returned to mpool ucp_requests
[1717996003.482059] [eu-a2p-402:115623:0]          mpool.c:38   UCX  WARN  object 0x294b640 was not returned to mpool ucp_requests
[1717996003.482062] [eu-a2p-402:115623:0]          mpool.c:38   UCX  WARN  object 0x294b800 was not returned to mpool ucp_requests
[1717996003.482064] [eu-a2p-402:115623:0]          mpool.c:38   UCX  WARN  object 0x294b9c0 was not returned to mpool ucp_requests
[1717996003.482067] [eu-a2p-402:115623:0]          mpool.c:38   UCX  WARN  object 0x294bb80 was not returned to mpool ucp_requests
[1717996003.482069] [eu-a2p-402:115623:0]          mpool.c:38   UCX  WARN  object 0x294bd40 was not returned to mpool ucp_requests
[1717996003.483427] [eu-a2p-402:115625:0]          mpool.c:38   UCX  WARN  object 0x462ea80 was not returned to mpool ucp_requests
[1717996003.483445] [eu-a2p-402:115625:0]          mpool.c:38   UCX  WARN  object 0x462ec40 was not returned to mpool ucp_requests
[1717996003.483449] [eu-a2p-402:115625:0]          mpool.c:38   UCX  WARN  object 0x462ee00 was not returned to mpool ucp_requests
[1717996003.483452] [eu-a2p-402:115625:0]          mpool.c:38   UCX  WARN  object 0x462efc0 was not returned to mpool ucp_requests
[1717996003.483455] [eu-a2p-402:115625:0]          mpool.c:38   UCX  WARN  object 0x462f180 was not returned to mpool ucp_requests
[1717996003.483458] [eu-a2p-402:115625:0]          mpool.c:38   UCX  WARN  object 0x462f340 was not returned to mpool ucp_requests
[1717996003.483460] [eu-a2p-402:115625:0]          mpool.c:38   UCX  WARN  object 0x462f500 was not returned to mpool ucp_requests
[1717996003.483463] [eu-a2p-402:115625:0]          mpool.c:38   UCX  WARN  object 0x462f6c0 was not returned to mpool ucp_requests
[1717996003.483465] [eu-a2p-402:115625:0]          mpool.c:38   UCX  WARN  object 0x462f880 was not returned to mpool ucp_requests
[1717996003.483468] [eu-a2p-402:115625:0]          mpool.c:38   UCX  WARN  object 0x462fa40 was not returned to mpool ucp_requests
[1717996003.483470] [eu-a2p-402:115625:0]          mpool.c:38   UCX  WARN  object 0x462fc00 was not returned to mpool ucp_requests
[1717996003.483473] [eu-a2p-402:115625:0]          mpool.c:38   UCX  WARN  object 0x462fdc0 was not returned to mpool ucp_requests
[1717996003.483476] [eu-a2p-402:115625:0]          mpool.c:38   UCX  WARN  object 0x462ff80 was not returned to mpool ucp_requests
[1717996003.483478] [eu-a2p-402:115625:0]          mpool.c:38   UCX  WARN  object 0x4630140 was not returned to mpool ucp_requests
[1717996003.483481] [eu-a2p-402:115625:0]          mpool.c:38   UCX  WARN  object 0x4630300 was not returned to mpool ucp_requests
[1717996003.483483] [eu-a2p-402:115625:0]          mpool.c:38   UCX  WARN  object 0x46304c0 was not returned to mpool ucp_requests
[1717996003.483486] [eu-a2p-402:115625:0]          mpool.c:38   UCX  WARN  object 0x4630680 was not returned to mpool ucp_requests
[1717996003.483488] [eu-a2p-402:115625:0]          mpool.c:38   UCX  WARN  object 0x4630840 was not returned to mpool ucp_requests
[1717996003.483491] [eu-a2p-402:115625:0]          mpool.c:38   UCX  WARN  object 0x4630a00 was not returned to mpool ucp_requests
[1717996003.483493] [eu-a2p-402:115625:0]          mpool.c:38   UCX  WARN  object 0x4630bc0 was not returned to mpool ucp_requests
[1717996003.483496] [eu-a2p-402:115625:0]          mpool.c:38   UCX  WARN  object 0x4630d80 was not returned to mpool ucp_requests
[1717996003.483498] [eu-a2p-402:115625:0]          mpool.c:38   UCX  WARN  object 0x4630f40 was not returned to mpool ucp_requests
[1717996003.483501] [eu-a2p-402:115625:0]          mpool.c:38   UCX  WARN  object 0x4631100 was not returned to mpool ucp_requests
[1717996003.483503] [eu-a2p-402:115625:0]          mpool.c:38   UCX  WARN  object 0x46312c0 was not returned to mpool ucp_requests
[1717996003.483506] [eu-a2p-402:115625:0]          mpool.c:38   UCX  WARN  object 0x4631480 was not returned to mpool ucp_requests
[1717996003.483508] [eu-a2p-402:115625:0]          mpool.c:38   UCX  WARN  object 0x4631640 was not returned to mpool ucp_requests
[1717996003.483511] [eu-a2p-402:115625:0]          mpool.c:38   UCX  WARN  object 0x4631800 was not returned to mpool ucp_requests
[1717996003.483513] [eu-a2p-402:115625:0]          mpool.c:38   UCX  WARN  object 0x46319c0 was not returned to mpool ucp_requests
[1717996003.483516] [eu-a2p-402:115625:0]          mpool.c:38   UCX  WARN  object 0x4631b80 was not returned to mpool ucp_requests
[1717996003.483518] [eu-a2p-402:115625:0]          mpool.c:38   UCX  WARN  object 0x4631d40 was not returned to mpool ucp_requests
[1717996003.484070] [eu-a2p-402:115629:0]          mpool.c:38   UCX  WARN  object 0x3600e00 was not returned to mpool ucp_requests
[1717996003.484088] [eu-a2p-402:115629:0]          mpool.c:38   UCX  WARN  object 0x3600fc0 was not returned to mpool ucp_requests
[1717996003.484092] [eu-a2p-402:115629:0]          mpool.c:38   UCX  WARN  object 0x3601180 was not returned to mpool ucp_requests
[1717996003.484095] [eu-a2p-402:115629:0]          mpool.c:38   UCX  WARN  object 0x3601340 was not returned to mpool ucp_requests
[1717996003.484098] [eu-a2p-402:115629:0]          mpool.c:38   UCX  WARN  object 0x3601500 was not returned to mpool ucp_requests
[1717996003.484101] [eu-a2p-402:115629:0]          mpool.c:38   UCX  WARN  object 0x36016c0 was not returned to mpool ucp_requests
[1717996003.484103] [eu-a2p-402:115629:0]          mpool.c:38   UCX  WARN  object 0x3601880 was not returned to mpool ucp_requests
[1717996003.484106] [eu-a2p-402:115629:0]          mpool.c:38   UCX  WARN  object 0x3601a40 was not returned to mpool ucp_requests
[1717996003.484108] [eu-a2p-402:115629:0]          mpool.c:38   UCX  WARN  object 0x3601c00 was not returned to mpool ucp_requests
[1717996003.484111] [eu-a2p-402:115629:0]          mpool.c:38   UCX  WARN  object 0x3601dc0 was not returned to mpool ucp_requests
[1717996003.484113] [eu-a2p-402:115629:0]          mpool.c:38   UCX  WARN  object 0x3601f80 was not returned to mpool ucp_requests
[1717996003.484116] [eu-a2p-402:115629:0]          mpool.c:38   UCX  WARN  object 0x3602140 was not returned to mpool ucp_requests
[1717996003.484118] [eu-a2p-402:115629:0]          mpool.c:38   UCX  WARN  object 0x3602300 was not returned to mpool ucp_requests
[1717996003.484121] [eu-a2p-402:115629:0]          mpool.c:38   UCX  WARN  object 0x36024c0 was not returned to mpool ucp_requests
[1717996003.484123] [eu-a2p-402:115629:0]          mpool.c:38   UCX  WARN  object 0x3602680 was not returned to mpool ucp_requests
[1717996003.484126] [eu-a2p-402:115629:0]          mpool.c:38   UCX  WARN  object 0x3602840 was not returned to mpool ucp_requests
[1717996003.484128] [eu-a2p-402:115629:0]          mpool.c:38   UCX  WARN  object 0x3602a00 was not returned to mpool ucp_requests
[1717996003.484131] [eu-a2p-402:115629:0]          mpool.c:38   UCX  WARN  object 0x3602bc0 was not returned to mpool ucp_requests
[1717996003.484133] [eu-a2p-402:115629:0]          mpool.c:38   UCX  WARN  object 0x3602d80 was not returned to mpool ucp_requests
[1717996003.484136] [eu-a2p-402:115629:0]          mpool.c:38   UCX  WARN  object 0x3602f40 was not returned to mpool ucp_requests
[1717996003.484138] [eu-a2p-402:115629:0]          mpool.c:38   UCX  WARN  object 0x3603100 was not returned to mpool ucp_requests
[1717996003.484141] [eu-a2p-402:115629:0]          mpool.c:38   UCX  WARN  object 0x36032c0 was not returned to mpool ucp_requests
[1717996003.484143] [eu-a2p-402:115629:0]          mpool.c:38   UCX  WARN  object 0x3603480 was not returned to mpool ucp_requests
[1717996003.484146] [eu-a2p-402:115629:0]          mpool.c:38   UCX  WARN  object 0x3603640 was not returned to mpool ucp_requests
[1717996003.484148] [eu-a2p-402:115629:0]          mpool.c:38   UCX  WARN  object 0x3603800 was not returned to mpool ucp_requests
[1717996003.484151] [eu-a2p-402:115629:0]          mpool.c:38   UCX  WARN  object 0x36039c0 was not returned to mpool ucp_requests
[1717996003.484154] [eu-a2p-402:115629:0]          mpool.c:38   UCX  WARN  object 0x3603b80 was not returned to mpool ucp_requests
[1717996003.484157] [eu-a2p-402:115629:0]          mpool.c:38   UCX  WARN  object 0x3603d40 was not returned to mpool ucp_requests
[1717996003.485188] [eu-a2p-402:115627:0]          mpool.c:38   UCX  WARN  object 0x3a89640 was not returned to mpool ucp_requests
[1717996003.485205] [eu-a2p-402:115627:0]          mpool.c:38   UCX  WARN  object 0x3a89800 was not returned to mpool ucp_requests
[1717996003.485210] [eu-a2p-402:115627:0]          mpool.c:38   UCX  WARN  object 0x3a899c0 was not returned to mpool ucp_requests
[1717996003.485213] [eu-a2p-402:115627:0]          mpool.c:38   UCX  WARN  object 0x3a89b80 was not returned to mpool ucp_requests
[1717996003.485215] [eu-a2p-402:115627:0]          mpool.c:38   UCX  WARN  object 0x3a89d40 was not returned to mpool ucp_requests
[1717996003.485218] [eu-a2p-402:115627:0]          mpool.c:38   UCX  WARN  object 0x3a89f00 was not returned to mpool ucp_requests
[1717996003.485220] [eu-a2p-402:115627:0]          mpool.c:38   UCX  WARN  object 0x3a8a0c0 was not returned to mpool ucp_requests
[1717996003.485223] [eu-a2p-402:115627:0]          mpool.c:38   UCX  WARN  object 0x3a8a280 was not returned to mpool ucp_requests
[1717996003.485226] [eu-a2p-402:115627:0]          mpool.c:38   UCX  WARN  object 0x3a8a440 was not returned to mpool ucp_requests
[1717996003.485228] [eu-a2p-402:115627:0]          mpool.c:38   UCX  WARN  object 0x3a8a600 was not returned to mpool ucp_requests
[1717996003.485230] [eu-a2p-402:115627:0]          mpool.c:38   UCX  WARN  object 0x3a8a7c0 was not returned to mpool ucp_requests
[1717996003.485233] [eu-a2p-402:115627:0]          mpool.c:38   UCX  WARN  object 0x3a8a980 was not returned to mpool ucp_requests
[1717996003.485236] [eu-a2p-402:115627:0]          mpool.c:38   UCX  WARN  object 0x3a8ab40 was not returned to mpool ucp_requests
[1717996003.485238] [eu-a2p-402:115627:0]          mpool.c:38   UCX  WARN  object 0x3a8ad00 was not returned to mpool ucp_requests
[1717996003.485241] [eu-a2p-402:115627:0]          mpool.c:38   UCX  WARN  object 0x3a8aec0 was not returned to mpool ucp_requests
[1717996003.485243] [eu-a2p-402:115627:0]          mpool.c:38   UCX  WARN  object 0x3a8b080 was not returned to mpool ucp_requests
[1717996003.485246] [eu-a2p-402:115627:0]          mpool.c:38   UCX  WARN  object 0x3a8b240 was not returned to mpool ucp_requests
[1717996003.485248] [eu-a2p-402:115627:0]          mpool.c:38   UCX  WARN  object 0x3a8b400 was not returned to mpool ucp_requests
[1717996003.485251] [eu-a2p-402:115627:0]          mpool.c:38   UCX  WARN  object 0x3a8b5c0 was not returned to mpool ucp_requests
[1717996003.485253] [eu-a2p-402:115627:0]          mpool.c:38   UCX  WARN  object 0x3a8b780 was not returned to mpool ucp_requests
[1717996003.485256] [eu-a2p-402:115627:0]          mpool.c:38   UCX  WARN  object 0x3a8b940 was not returned to mpool ucp_requests
[1717996003.485259] [eu-a2p-402:115627:0]          mpool.c:38   UCX  WARN  object 0x3a8bb00 was not returned to mpool ucp_requests
[1717996003.485261] [eu-a2p-402:115627:0]          mpool.c:38   UCX  WARN  object 0x3a8bcc0 was not returned to mpool ucp_requests
[1717996003.485264] [eu-a2p-402:115627:0]          mpool.c:38   UCX  WARN  object 0x3a8be80 was not returned to mpool ucp_requests
[1717996003.485266] [eu-a2p-402:115627:0]          mpool.c:38   UCX  WARN  object 0x3a8c040 was not returned to mpool ucp_requests
[1717996003.485269] [eu-a2p-402:115627:0]          mpool.c:38   UCX  WARN  object 0x3a8c200 was not returned to mpool ucp_requests
[1717996003.485271] [eu-a2p-402:115627:0]          mpool.c:38   UCX  WARN  object 0x3a8c3c0 was not returned to mpool ucp_requests
[1717996003.485274] [eu-a2p-402:115627:0]          mpool.c:38   UCX  WARN  object 0x3a8c580 was not returned to mpool ucp_requests


           ************************************************************
           *        Program running with 8 parallel MPI-processes     *
           *              working on a common directory               *
           ************************************************************

Diagonalization of the overlap matrix:
Smallest eigenvalue                        ... 4.217e-04
Time for diagonalization                   ...    0.203 sec
Threshold for overlap eigenvalues          ... 1.000e-08
Number of eigenvalues below threshold      ... 0
Time for construction of square roots      ...    0.158 sec
Total time needed                          ...    0.370 sec

-------------------
DFT GRID GENERATION
-------------------

General Integration Accuracy     IntAcc      ... 4.959
Radial Grid Type                 RadialGrid  ... OptM3 with GC (2021)
Angular Grid (max. ang.)         AngularGrid ... 6 (Lebedev-590)
Angular grid pruning method      GridPruning ... 4 (adaptive)
Weight generation scheme         WeightScheme... Becke
Basis function cutoff            BFCut       ... 1.0000e-11
Integration weight cutoff        WCut        ... 1.0000e-14
Angular grids for H and He will be reduced by one unit
Partially contracted basis set               ... off
Rotationally invariant grid construction     ... off

Total number of grid points                  ...  1480990
Total number of batches                      ...    23211
Average number of points per batch           ...       63
Average number of grid points per atom       ...    10732
Time for grid setup =   32.056 sec

--------------------
COSX GRID GENERATION
--------------------

GRIDX 1
-------
General Integration Accuracy     IntAcc      ... 4.020
Radial Grid Type                 RadialGrid  ... OptM3 with GC (2021)
Angular Grid (max. ang.)         AngularGrid ... 2 (Lebedev-110)
Angular grid pruning method      GridPruning ... 4 (adaptive)
Weight generation scheme         WeightScheme... Becke
Basis function cutoff            BFCut       ... 1.0000e-11
Integration weight cutoff        WCut        ... 1.0000e-14
Angular grids for H and He will be reduced by one unit
Partially contracted basis set               ... on
Rotationally invariant grid construction     ... off

Total number of grid points                  ...   156183
Total number of batches                      ...     2511
Average number of points per batch           ...       62
Average number of grid points per atom       ...     1132
UseSFitting                                  ... on

GRIDX 2
-------
General Integration Accuracy     IntAcc      ... 4.338
Radial Grid Type                 RadialGrid  ... OptM3 with GC (2021)
Angular Grid (max. ang.)         AngularGrid ... 3 (Lebedev-194)
Angular grid pruning method      GridPruning ... 4 (adaptive)
Weight generation scheme         WeightScheme... Becke
Basis function cutoff            BFCut       ... 1.0000e-11
Integration weight cutoff        WCut        ... 1.0000e-14
Angular grids for H and He will be reduced by one unit
Partially contracted basis set               ... on
Rotationally invariant grid construction     ... off

Total number of grid points                  ...   337952
Total number of batches                      ...     5349
Average number of points per batch           ...       63
Average number of grid points per atom       ...     2449
UseSFitting                                  ... on

GRIDX 3
-------
General Integration Accuracy     IntAcc      ... 4.871
Radial Grid Type                 RadialGrid  ... OptM3 with GC (2021)
Angular Grid (max. ang.)         AngularGrid ... 4 (Lebedev-302)
Angular grid pruning method      GridPruning ... 4 (adaptive)
Weight generation scheme         WeightScheme... Becke
Basis function cutoff            BFCut       ... 1.0000e-11
Integration weight cutoff        WCut        ... 1.0000e-14
Angular grids for H and He will be reduced by one unit
Partially contracted basis set               ... on
Rotationally invariant grid construction     ... off

Total number of grid points                  ...   652362
Total number of batches                      ...    10265
Average number of points per batch           ...       63
Average number of grid points per atom       ...     4727
UseSFitting                                  ... on

Time for X-Grid setup             =   18.481 sec


--------------------
CPCM SOLVATION MODEL
--------------------
CPCM parameters:
  Epsilon                                         ...      80.4000
  Refrac                                          ...       1.3300
  Rsolv                                           ...       1.3000
  Surface type                                    ... GAUSSIAN VDW
  Epsilon function type                           ...         CPCM
Radii:
 Radius for C  used is    3.8550 Bohr (=   2.0400 Ang.)
 Radius for O  used is    3.4469 Bohr (=   1.8240 Ang.)
 Radius for H  used is    2.4944 Bohr (=   1.3200 Ang.)
Calculating surface                               ...        done! (  0.0s)
GEPOL surface points                              ...         7237
GEPOL Volume                                      ...    7206.6480
GEPOL Surface-area                                ...    3697.0234
Calculating surface distance matrix               ...        done! (  0.6s)
Performing Cholesky decomposition & store         ...        done! (  3.3s)
Overall time for CPCM initialization              ...                 3.9s
--------------
SCF ITERATIONS
--------------
ITER       Energy         Delta-E        Max-DP      RMS-DP      [F,P]     Damp
               ***  Starting incremental Fock matrix formation  ***
                      *** Initiating the SOSCF procedure ***
                      *** Re-Reading the Fockian *** 
                      *** Removing any level shift *** 
ITER      Energy       Delta-E        Grad      Rot      Max-DP    RMS-DP
  0  -2255.88009199 -2255.8800919925  0.002350  0.002350  0.010667  0.000072
               *** Restarting incremental Fock matrix formation ***
  1  -2255.88389888  -0.0038068912  0.000587  0.001493  0.004351  0.000043
  2  -2255.88429120  -0.0003923122  0.000094  0.000640  0.000691  0.000008
  3  -2255.88429446  -0.0000032653  0.000179  0.000352  0.000618  0.000004
  4  -2255.88429715  -0.0000026856  0.000068  0.000101  0.000198  0.000002
  5  -2255.88429779  -0.0000006429  0.000026  0.000066  0.000176  0.000001
  6  -2255.88429790  -0.0000001088  0.000016  0.000047  0.000073  0.000001
  7  -2255.88429795  -0.0000000510  0.000011  0.000031  0.000038  0.000000
  8  -2255.88429797  -0.0000000221  0.000010  0.000013  0.000025  0.000000
                  ***Gradient check signals convergence***
              ***Rediagonalizing the Fockian in SOSCF/NRSCF***

               *****************************************************
               *                     SUCCESS                       *
               *           SCF CONVERGED AFTER   9 CYCLES          *
               *****************************************************

Old exchange energy                            =    -65.148936603 Eh
New exchange energy                            =    -65.148950428 Eh
Exchange energy change after final integration =     -0.000013825 Eh
Total energy after final integration           =  -2255.884311816 Eh
Final COS-X integration done in                =    76.957 sec
Total Energy       :        -2255.88431182 Eh          -61385.73291 eV
  Last Energy change         ...   -1.9215e-08  Tolerance :   1.0000e-08
  Last MAX-Density change    ...    6.2172e-15  Tolerance :   1.0000e-07
             **** THE GBW FILE WAS UPDATED (mPQ9_0e_0H_B3LYP_631Gd_opt.gbw) ****
             **** DENSITY mPQ9_0e_0H_B3LYP_631Gd_opt.scfp WAS UPDATED ****
             **** ENERGY FILE WAS UPDATED (mPQ9_0e_0H_B3LYP_631Gd_opt.en.tmp) ****
             **** THE GBW FILE WAS UPDATED (mPQ9_0e_0H_B3LYP_631Gd_opt.gbw) ****
             **** DENSITY mPQ9_0e_0H_B3LYP_631Gd_opt.scfp WAS UPDATED ****
Total SCF time: 0 days 0 hours 8 min 27 sec 

Maximum memory used throughout the entire SCF-calculation: 1068.4 MB

-------------------------   --------------------
FINAL SINGLE POINT ENERGY     -2255.884311815536
-------------------------   --------------------


           ************************************************************
           *        Program running with 8 parallel MPI-processes     *
           *              working on a common directory               *
           ************************************************************
------------------------------------------------------------------------------
                         ORCA SCF GRADIENT CALCULATION
------------------------------------------------------------------------------

 ... reading COSX grid (gridx3)
Gradient of the Kohn-Sham DFT energy:
Kohn-Sham wavefunction type      ... RKS
Hartree-Fock exchange scaling    ...    0.200
Number of operators              ...    1
Number of atoms                  ...  138
Basis set dimensions             ...  948
Integral neglect threshold       ... 2.5e-11
Integral primitive cutoff        ... 2.5e-12
SHARK Integral package           ... ON

Nuc. rep. gradient       (SHARK) ... done (  0.0 sec)
HCore & Overlap gradient (SHARK) ... done (  2.1 sec)
RI-J gradient            (SHARK) ... done (  7.0 sec)
COSX-gradient                    ... done (116.4 sec)
Exchange-correlation gradient    ... done

------------------
CARTESIAN GRADIENT
------------------

   1   C   :   -0.000026278    0.000007404    0.000019516
   2   C   :    0.000017035    0.000009433   -0.000003691
   3   C   :    0.000010782   -0.000043839   -0.000018304
   4   C   :   -0.000021510    0.000009567    0.000019671
   5   C   :   -0.000005139    0.000069685    0.000116643
   6   C   :   -0.000011810    0.000049480   -0.000056806
   7   C   :   -0.000001075   -0.000059120   -0.000014415
   8   C   :   -0.000017644    0.000004877    0.000045394
   9   C   :   -0.000025234   -0.000030315    0.000063867
  10   C   :   -0.000000167    0.000019063   -0.000015644
  11   C   :   -0.000010705    0.000075677   -0.000016065
  12   C   :   -0.000010207   -0.000001292   -0.000026601
  13   C   :    0.000041468   -0.000042719    0.000014770
  14   C   :   -0.000047121    0.000027710    0.000007913
  15   C   :    0.000004857   -0.000003035   -0.000034764
  16   C   :   -0.000008956    0.000003646    0.000022289
  17   C   :   -0.000001929    0.000014857    0.000009898
  18   C   :   -0.000025835   -0.000032269   -0.000036671
  19   C   :    0.000029951   -0.000076170    0.000070625
  20   C   :    0.000017252    0.000026032    0.000031135
  21   C   :   -0.000034373   -0.000021388   -0.000060869
  22   C   :    0.000040404   -0.000001778    0.000004248
  23   C   :    0.000016738    0.000014457   -0.000008168
  24   C   :   -0.000009896   -0.000034352   -0.000072132
  25   C   :   -0.000029590    0.000016446    0.000036337
  26   C   :    0.000030949   -0.000013768    0.000021461
  27   C   :   -0.000015679    0.000012314   -0.000006261
  28   C   :    0.000001781    0.000013483    0.000005923
  29   C   :    0.000031169   -0.000040554   -0.000038887
  30   C   :   -0.000021560   -0.000046530   -0.000008715
  31   C   :   -0.000028556    0.000019242    0.000013449
  32   C   :    0.000039580   -0.000049629    0.000056968
  33   C   :   -0.000025562   -0.000035709   -0.000028975
  34   C   :    0.000013458    0.000023283   -0.000009968
  35   C   :   -0.000003455    0.000041547    0.000011754
  36   C   :   -0.000015671   -0.000071959    0.000027563
  37   C   :    0.000038524    0.000009174   -0.000005400
  38   C   :   -0.000022461    0.000025795   -0.000011477
  39   C   :    0.000013178   -0.000040350   -0.000022571
  40   C   :   -0.000017392    0.000010436    0.000003262
  41   C   :    0.000004865   -0.000023938    0.000039480
  42   C   :   -0.000010884   -0.000048664   -0.000014330
  43   C   :    0.000020391    0.000045521   -0.000020638
  44   C   :   -0.000022996    0.000010736    0.000000261
  45   C   :   -0.000003584   -0.000048868   -0.000027584
  46   C   :    0.000051945   -0.000022710    0.000015472
  47   C   :   -0.000030242    0.000030778   -0.000018513
  48   C   :    0.000047785   -0.000033722   -0.000017123
  49   C   :   -0.000004330    0.000038085   -0.000006919
  50   C   :   -0.000011996   -0.000035487    0.000017466
  51   C   :   -0.000004391   -0.000037773    0.000044608
  52   C   :    0.000033588   -0.000030276    0.000035723
  53   C   :   -0.000036332   -0.000059411   -0.000075117
  54   O   :    0.000038449    0.000026177    0.000042787
  55   O   :   -0.000032096   -0.000018829   -0.000024244
  56   H   :   -0.000001659    0.000004475    0.000002284
  57   H   :    0.000003209   -0.000003347   -0.000019930
  58   H   :    0.000014406   -0.000008011   -0.000007676
  59   H   :   -0.000001459    0.000009490   -0.000005309
  60   H   :    0.000000217   -0.000016009   -0.000013021
  61   H   :    0.000024278    0.000001557   -0.000010137
  62   H   :    0.000016732   -0.000007918   -0.000042430
  63   H   :   -0.000009111    0.000021127    0.000020402
  64   H   :    0.000007698    0.000018077   -0.000006713
  65   H   :    0.000008546   -0.000001960   -0.000011052
  66   H   :   -0.000000263   -0.000018077   -0.000013185
  67   H   :    0.000009544    0.000002263    0.000001612
  68   H   :    0.000004237   -0.000023471   -0.000025440
  69   H   :    0.000019859   -0.000007685   -0.000020189
  70   H   :    0.000003718    0.000035316    0.000019212
  71   H   :   -0.000022206   -0.000026785    0.000016587
  72   H   :    0.000015979   -0.000007514   -0.000000942
  73   H   :    0.000009883    0.000001102    0.000019607
  74   H   :   -0.000001307   -0.000004634   -0.000004033
  75   H   :   -0.000009025    0.000002274   -0.000001502
  76   H   :   -0.000001236   -0.000008391   -0.000011902
  77   H   :    0.000006526    0.000001516   -0.000011341
  78   H   :    0.000003998   -0.000000841   -0.000007247
  79   H   :   -0.000012420    0.000002972    0.000007114
  80   H   :   -0.000003109   -0.000001303   -0.000005455
  81   H   :   -0.000000395    0.000000010    0.000004102
  82   H   :   -0.000009341    0.000007315   -0.000021780
  83   H   :   -0.000000573    0.000007488   -0.000005248
  84   H   :   -0.000002806    0.000003678    0.000001497
  85   H   :    0.000004861   -0.000002591   -0.000001550
  86   H   :    0.000002241    0.000017977   -0.000034505
  87   H   :   -0.000019245    0.000005970    0.000030454
  88   H   :   -0.000005741    0.000011821    0.000058035
  89   H   :    0.000005502   -0.000003171   -0.000001513
  90   H   :   -0.000001321    0.000008993   -0.000015454
  91   H   :    0.000007107    0.000002680    0.000000967
  92   H   :   -0.000005597   -0.000006639    0.000022082
  93   H   :   -0.000002966    0.000014433   -0.000010882
  94   H   :    0.000005070    0.000020628    0.000002931
  95   H   :    0.000011516   -0.000007683    0.000007511
  96   H   :   -0.000027172   -0.000001893    0.000029452
  97   H   :   -0.000008971   -0.000008116    0.000001683
  98   H   :    0.000015280    0.000020677    0.000010584
  99   H   :    0.000002552    0.000007190    0.000007389
 100   H   :    0.000010735    0.000011412   -0.000019627
 101   H   :    0.000009018    0.000005380    0.000015999
 102   H   :   -0.000002096    0.000003092   -0.000007196
 103   H   :   -0.000024957    0.000003156   -0.000013017
 104   H   :    0.000002782    0.000016089   -0.000002748
 105   H   :    0.000003715   -0.000004787    0.000000091
 106   H   :   -0.000006036   -0.000017856   -0.000004925
 107   H   :   -0.000010425   -0.000007380   -0.000000863
 108   H   :   -0.000000629    0.000029189   -0.000005593
 109   H   :   -0.000006233   -0.000002313    0.000015261
 110   H   :   -0.000018635   -0.000026518    0.000003165
 111   H   :   -0.000001825    0.000022844   -0.000013727
 112   H   :    0.000000120    0.000009479    0.000003051
 113   H   :    0.000005438   -0.000008997   -0.000009749
 114   H   :    0.000017305   -0.000001849    0.000015856
 115   H   :   -0.000006334    0.000000870    0.000001770
 116   H   :    0.000008079    0.000031468    0.000007665
 117   H   :    0.000012432   -0.000031495   -0.000001214
 118   H   :    0.000009673   -0.000007603   -0.000027953
 119   H   :   -0.000004583    0.000029546    0.000009893
 120   H   :   -0.000004147    0.000040230    0.000032746
 121   H   :    0.000002041   -0.000000884   -0.000000097
 122   H   :   -0.000010564   -0.000007708   -0.000003816
 123   H   :   -0.000035456   -0.000011847    0.000021360
 124   H   :   -0.000008696    0.000029716    0.000008241
 125   H   :   -0.000009163    0.000029138   -0.000008356
 126   H   :   -0.000001422   -0.000018962    0.000007614
 127   H   :   -0.000012449   -0.000010548   -0.000001194
 128   H   :    0.000003628   -0.000003708    0.000009743
 129   H   :   -0.000001921    0.000003146   -0.000005657
 130   H   :    0.000002645    0.000004189   -0.000003768
 131   H   :   -0.000009237    0.000011158    0.000003610
 132   H   :    0.000015083   -0.000009946   -0.000014854
 133   H   :    0.000006207    0.000003450    0.000002886
 134   H   :    0.000006972    0.000013787   -0.000018194
 135   C   :   -0.000002902    0.000016514   -0.000006000
 136   H   :    0.000011766   -0.000019036    0.000008670
 137   H   :    0.000008240    0.000023103    0.000003868
 138   H   :   -0.000024417   -0.000010020    0.000011410

Difference to translation invariance:
           :   -0.0000597157   -0.0001510555    0.0000670493

Difference to rotation invariance:
           :   -0.0001832392    0.0009866077    0.0019469185

Norm of the cartesian gradient     ...    0.0004691548
RMS gradient                       ...    0.0000230577
MAX gradient                       ...    0.0001166427

-------
TIMINGS
-------

Total SCF gradient time            ...      181.601 sec

One electron gradient       ....       2.142 sec  (  1.2%)
RI-J Coulomb gradient       ....       7.010 sec  (  3.9%)
COSX gradient               ....     116.411 sec  ( 64.1%)
XC gradient                 ....      43.277 sec  ( 23.8%)
CPCM gradient               ....       4.985 sec  (  2.7%)
   A-Matrix (El+Nuc)        ....       1.890 sec  (  1.0%)
   Potential                ....       3.095 sec  (  1.7%)

Maximum memory used throughout the entire SCFGRAD-calculation: 303.3 MB
------------------------------------------------------------------------------
                         ORCA GEOMETRY RELAXATION STEP
------------------------------------------------------------------------------

Reading the OPT-File                    .... done
Getting information on internals        .... done
Copying old internal coords+grads       .... done
Making the new internal coordinates     .... (new redundants).... done
Validating the new internal coordinates .... (new redundants).... done
Calculating the B-matrix                .... done
Calculating the G,G- and P matrices     .... done
Transforming gradient to internals      .... done
Projecting the internal gradient        .... done
Number of atoms                         .... 138
Number of internal coordinates          .... 708
Current Energy                          .... -2255.884311816 Eh
Current gradient norm                   ....     0.000469155 Eh/bohr
Maximum allowed component of the step   ....  0.300
Current trust radius                    ....  0.300
Updating the Hessian (BFGS)             .... done
Forming the augmented Hessian           .... done
Diagonalizing the augmented Hessian     .... done
Last element of RFO vector              ....  0.996091715
Lowest eigenvalues of augmented Hessian:
 -0.000017729  0.001701997  0.003126114  0.004701154  0.006580023
Length of the computed step             ....  0.088671494
The final length of the internal step   ....  0.088671494
Converting the step to cartesian space:
 Initial RMS(Int)=    0.0033324788
Transforming coordinates:
 Iter   0:  RMS(Cart)=    0.1523046482 RMS(Int)=    0.0033505849
 Iter   1:  RMS(Cart)=    0.0033464832 RMS(Int)=    0.0003461782
 Iter   2:  RMS(Cart)=    0.0000881686 RMS(Int)=    0.0000044815
 Iter   3:  RMS(Cart)=    0.0000039128 RMS(Int)=    0.0000004814
 Iter   4:  RMS(Cart)=    0.0000001303 RMS(Int)=    0.0000000091
 Iter   5:  RMS(Cart)=    0.0000000061 RMS(Int)=    0.0000000008
done
Storing new coordinates                 .... done

                                .--------------------.
          ----------------------|Geometry convergence|-------------------------
          Item                value                   Tolerance       Converged
          ---------------------------------------------------------------------
          Energy change       0.0000112492            0.0000002000      NO
          RMS gradient        0.0000235145            0.0000080000      NO
          MAX gradient        0.0001273883            0.0000300000      NO
          RMS step            0.0033324788            0.0001000000      NO
          MAX step            0.0130941257            0.0002000000      NO
          ........................................................
          Max(Bonds)      0.0002      Max(Angles)    0.07
          Max(Dihed)        0.75      Max(Improp)    0.00
          ---------------------------------------------------------------------

The optimization has not yet converged - more geometry cycles are needed


    ---------------------------------------------------------------------------
                         Redundant Internal Coordinates
                            (Angstroem and degrees)

        Definition                    Value    dE/dq     Step     New-Value
    ----------------------------------------------------------------------------
     1. B(C   1,C   0)                1.5046 -0.000007 -0.0000    1.5045   
     2. B(C   2,C   1)                1.3551 -0.000014 -0.0000    1.3551   
     3. B(C   3,C   2)                1.5048  0.000010 -0.0000    1.5047   
     4. B(C   4,C   2)                1.4966 -0.000022 -0.0000    1.4965   
     5. B(C   5,C   4)                1.4954 -0.000036  0.0001    1.4954   
     6. B(C   6,C   5)                1.5160  0.000020 -0.0001    1.5160   
     7. B(C   7,C   6)                1.5166  0.000029 -0.0000    1.5166   
     8. B(C   8,C   7)                1.3438  0.000014 -0.0000    1.3438   
     9. B(C   9,C   8)                1.5120 -0.000036  0.0000    1.5121   
    10. B(C  10,C   8)                1.5210  0.000045  0.0000    1.5210   
    11. B(C  11,C  10)                1.5564  0.000020 -0.0001    1.5563   
    12. B(C  12,C  11)                1.5069  0.000004 -0.0000    1.5069   
    13. B(C  13,C  12)                1.3453  0.000043 -0.0000    1.3453   
    14. B(C  14,C  13)                1.5116  0.000018  0.0000    1.5116   
    15. B(C  15,C  13)                1.5237  0.000011 -0.0001    1.5236   
    16. B(C  16,C  15)                1.5564  0.000002  0.0001    1.5564   
    17. B(C  17,C  16)                1.5065 -0.000020  0.0000    1.5065   
    18. B(C  18,C  17)                1.3456 -0.000031  0.0000    1.3457   
    19. B(C  19,C  18)                1.5117 -0.000025 -0.0000    1.5116   
    20. B(C  20,C  18)                1.5229  0.000048 -0.0001    1.5227   
    21. B(C  21,C  20)                1.5570 -0.000049  0.0001    1.5572   
    22. B(C  22,C  21)                1.5074 -0.000026  0.0002    1.5076   
    23. B(C  23,C  22)                1.3455  0.000015 -0.0000    1.3455   
    24. B(C  24,C  23)                1.5116  0.000028 -0.0001    1.5116   
    25. B(C  25,C  23)                1.5237 -0.000011  0.0001    1.5237   
    26. B(C  26,C  25)                1.5564  0.000005 -0.0000    1.5563   
    27. B(C  27,C  26)                1.5066 -0.000007 -0.0000    1.5066   
    28. B(C  28,C  27)                1.3455 -0.000016 -0.0000    1.3455   
    29. B(C  29,C  28)                1.5117  0.000022 -0.0001    1.5117   
    30. B(C  30,C  28)                1.5232  0.000022  0.0001    1.5233   
    31. B(C  31,C  30)                1.5567 -0.000007 -0.0000    1.5566   
    32. B(C  32,C  31)                1.5070  0.000029 -0.0000    1.5069   
    33. B(C  33,C  32)                1.3456 -0.000001  0.0000    1.3456   
    34. B(C  34,C  33)                1.5118  0.000020 -0.0000    1.5118   
    35. B(C  35,C  33)                1.5232 -0.000003 -0.0001    1.5231   
    36. B(C  36,C  35)                1.5567 -0.000053  0.0002    1.5568   
    37. B(C  37,C  36)                1.5069 -0.000024  0.0001    1.5071   
    38. B(C  38,C  37)                1.3456 -0.000032  0.0000    1.3456   
    39. B(C  39,C  38)                1.5118 -0.000007 -0.0001    1.5118   
    40. B(C  40,C  38)                1.5226 -0.000003  0.0002    1.5229   
    41. B(C  41,C  40)                1.5571  0.000024 -0.0001    1.5570   
    42. B(C  42,C  41)                1.5075  0.000030 -0.0001    1.5075   
    43. B(C  43,C  42)                1.3460  0.000014 -0.0000    1.3459   
    44. B(C  44,C  43)                1.5209  0.000015 -0.0000    1.5209   
    45. B(C  45,C  44)                1.5552  0.000037 -0.0000    1.5551   
    46. B(C  46,C  45)                1.5067 -0.000003  0.0000    1.5068   
    47. B(C  47,C  46)                1.3447 -0.000015 -0.0000    1.3447   
    48. B(C  48,C  47)                1.5109 -0.000003 -0.0000    1.5109   
    49. B(C  49,C  47)                1.5127  0.000019 -0.0000    1.5127   
    50. B(C  50,C  43)                1.5114  0.000003  0.0001    1.5115   
    51. B(C  51,C   5)                1.3548  0.000057 -0.0001    1.3547   
    52. B(C  52,C  51)                1.4939  0.000009  0.0000    1.4940   
    53. B(C  52,C   1)                1.4946  0.000012  0.0000    1.4946   
    54. B(O  53,C  52)                1.2324  0.000053 -0.0000    1.2324   
    55. B(O  54,C   4)                1.2326  0.000036 -0.0000    1.2326   
    56. B(H  55,C   0)                1.0900  0.000001  0.0000    1.0900   
    57. B(H  56,C   0)                1.0967  0.000007 -0.0000    1.0967   
    58. B(H  57,C   0)                1.0962 -0.000009  0.0000    1.0962   
    59. B(H  58,C   3)                1.0901  0.000005  0.0000    1.0901   
    60. B(H  59,C   3)                1.0960 -0.000010  0.0000    1.0961   
    61. B(H  60,C   3)                1.0968  0.000008 -0.0000    1.0968   
    62. B(H  61,C   6)                1.0966 -0.000003  0.0000    1.0966   
    63. B(H  62,C   6)                1.0914 -0.000018  0.0001    1.0914   
    64. B(H  63,C   7)                1.0911 -0.000002 -0.0000    1.0911   
    65. B(H  64,C   9)                1.0954 -0.000007  0.0000    1.0954   
    66. B(H  65,C   9)                1.0985  0.000009  0.0000    1.0985   
    67. B(H  66,C   9)                1.0996 -0.000000 -0.0000    1.0996   
    68. B(H  67,C  10)                1.0966  0.000014  0.0000    1.0966   
    69. B(H  68,C  10)                1.0975 -0.000017  0.0000    1.0975   
    70. B(H  69,C  11)                1.0999 -0.000018  0.0000    1.0999   
    71. B(H  70,C  11)                1.0955 -0.000010 -0.0000    1.0955   
    72. B(H  71,C  12)                1.0924  0.000004 -0.0000    1.0924   
    73. B(H  72,C  14)                1.0932 -0.000005 -0.0000    1.0932   
    74. B(H  73,C  14)                1.0977 -0.000001 -0.0001    1.0977   
    75. B(H  74,C  14)                1.0997  0.000000  0.0000    1.0997   
    76. B(H  75,C  15)                1.0976 -0.000003 -0.0000    1.0976   
    77. B(H  76,C  15)                1.0983 -0.000001  0.0000    1.0983   
    78. B(H  77,C  16)                1.1004 -0.000001 -0.0000    1.1004   
    79. B(H  78,C  16)                1.0957  0.000009 -0.0000    1.0957   
    80. B(H  79,C  17)                1.0921  0.000002 -0.0000    1.0921   
    81. B(H  80,C  19)                1.0931  0.000001  0.0000    1.0931   
    82. B(H  81,C  19)                1.0975  0.000015 -0.0001    1.0975   
    83. B(H  82,C  19)                1.0998  0.000001  0.0000    1.0998   
    84. B(H  83,C  20)                1.0977  0.000002 -0.0000    1.0977   
    85. B(H  84,C  20)                1.0985 -0.000006  0.0000    1.0986   
    86. B(H  85,C  21)                1.1000  0.000014 -0.0001    1.0999   
    87. B(H  86,C  21)                1.0959 -0.000002  0.0000    1.0960   
    88. B(H  87,C  22)                1.0922  0.000001 -0.0000    1.0922   
    89. B(H  88,C  24)                1.0932  0.000001 -0.0000    1.0932   
    90. B(H  89,C  24)                1.0979 -0.000007  0.0000    1.0980   
    91. B(H  90,C  24)                1.0997 -0.000003  0.0000    1.0997   
    92. B(H  91,C  25)                1.0977 -0.000006  0.0000    1.0977   
    93. B(H  92,C  25)                1.0983  0.000010 -0.0000    1.0982   
    94. B(H  93,C  26)                1.1004  0.000003 -0.0000    1.1004   
    95. B(H  94,C  26)                1.0957 -0.000000  0.0000    1.0958   
    96. B(H  95,C  27)                1.0922 -0.000004  0.0000    1.0922   
    97. B(H  96,C  29)                1.0932 -0.000000  0.0000    1.0932   
    98. B(H  97,C  29)                1.0977 -0.000013  0.0000    1.0977   
    99. B(H  98,C  29)                1.0998  0.000001 -0.0000    1.0998   
   100. B(H  99,C  30)                1.0976 -0.000001 -0.0000    1.0976   
   101. B(H 100,C  30)                1.0985 -0.000002  0.0000    1.0985   
   102. B(H 101,C  31)                1.1002  0.000004 -0.0000    1.1002   
   103. B(H 102,C  31)                1.0957  0.000006 -0.0000    1.0957   
   104. B(H 103,C  32)                1.0921 -0.000007 -0.0000    1.0921   
   105. B(H 104,C  34)                1.0931  0.000001 -0.0000    1.0931   
   106. B(H 105,C  34)                1.0977  0.000010 -0.0001    1.0976   
   107. B(H 106,C  34)                1.0997 -0.000000  0.0000    1.0997   
   108. B(H 107,C  35)                1.0977  0.000003 -0.0000    1.0977   
   109. B(H 108,C  35)                1.0984  0.000001  0.0000    1.0985   
   110. B(H 109,C  36)                1.1002  0.000001 -0.0000    1.1001   
   111. B(H 110,C  36)                1.0958  0.000005  0.0000    1.0958   
   112. B(H 111,C  37)                1.0921  0.000003 -0.0000    1.0921   
   113. B(H 112,C  39)                1.0932  0.000011  0.0000    1.0932   
   114. B(H 113,C  39)                1.0974 -0.000014  0.0001    1.0975   
   115. B(H 114,C  39)                1.0998 -0.000000 -0.0000    1.0998   
   116. B(H 115,C  40)                1.0977 -0.000003  0.0000    1.0977   
   117. B(H 116,C  40)                1.0986  0.000009 -0.0001    1.0985   
   118. B(H 117,C  41)                1.0999 -0.000000  0.0000    1.0999   
   119. B(H 118,C  41)                1.0960  0.000005 -0.0001    1.0959   
   120. B(H 119,C  42)                1.0920 -0.000010  0.0000    1.0920   
   121. B(H 120,C  44)                1.1000 -0.000003  0.0000    1.1000   
   122. B(H 121,C  44)                1.0971 -0.000001 -0.0000    1.0971   
   123. B(H 122,C  45)                1.1019 -0.000009  0.0000    1.1019   
   124. B(H 123,C  45)                1.0954  0.000008  0.0000    1.0954   
   125. B(H 124,C  46)                1.0930 -0.000004  0.0000    1.0930   
   126. B(H 125,C  48)                1.0928 -0.000003  0.0000    1.0929   
   127. B(H 126,C  48)                1.0993 -0.000002  0.0000    1.0993   
   128. B(H 127,C  48)                1.0996 -0.000002 -0.0000    1.0996   
   129. B(H 128,C  49)                1.0953  0.000001 -0.0000    1.0953   
   130. B(H 129,C  49)                1.0998  0.000004 -0.0000    1.0998   
   131. B(H 130,C  49)                1.0997 -0.000004 -0.0000    1.0997   
   132. B(H 131,C  50)                1.0933  0.000002 -0.0000    1.0933   
   133. B(H 132,C  50)                1.0996 -0.000008  0.0000    1.0996   
   134. B(H 133,C  50)                1.0971 -0.000002 -0.0000    1.0971   
   135. B(C 134,C  51)                1.5045  0.000006 -0.0001    1.5044   
   136. B(H 135,C 134)                1.0905  0.000001  0.0000    1.0905   
   137. B(H 136,C 134)                1.0962 -0.000007  0.0000    1.0962   
   138. B(H 137,C 134)                1.0969  0.000005 -0.0000    1.0968   
   139. A(H  55,C   0,H  57)          108.61 -0.000005   -0.00    108.61   
   140. A(C   1,C   0,H  57)          110.27  0.000021    0.01    110.28   
   141. A(C   1,C   0,H  55)          112.67 -0.000002    0.00    112.67   
   142. A(C   1,C   0,H  56)          110.20 -0.000009   -0.01    110.19   
   143. A(H  56,C   0,H  57)          106.42 -0.000001   -0.00    106.42   
   144. A(H  55,C   0,H  56)          108.45 -0.000004    0.00    108.46   
   145. A(C   0,C   1,C  52)          114.54  0.000015   -0.00    114.54   
   146. A(C   2,C   1,C  52)          119.44 -0.000001   -0.00    119.44   
   147. A(C   0,C   1,C   2)          126.02 -0.000014    0.00    126.02   
   148. A(C   1,C   2,C   4)          119.62 -0.000004   -0.00    119.61   
   149. A(C   1,C   2,C   3)          125.85 -0.000001    0.01    125.86   
   150. A(C   3,C   2,C   4)          114.53  0.000004   -0.00    114.53   
   151. A(C   2,C   3,H  60)          110.29  0.000004    0.01    110.29   
   152. A(C   2,C   3,H  59)          110.27  0.000003   -0.01    110.26   
   153. A(C   2,C   3,H  58)          112.62  0.000010    0.00    112.63   
   154. A(H  58,C   3,H  60)          108.41 -0.000015    0.00    108.42   
   155. A(H  58,C   3,H  59)          108.60 -0.000001   -0.00    108.59   
   156. A(H  59,C   3,H  60)          106.44 -0.000002    0.00    106.44   
   157. A(C   2,C   4,O  54)          119.06  0.000014    0.00    119.06   
   158. A(C   2,C   4,C   5)          120.88  0.000022    0.00    120.89   
   159. A(C   5,C   4,O  54)          120.06 -0.000036   -0.00    120.05   
   160. A(C   6,C   5,C  51)          124.71  0.000057    0.02    124.73   
   161. A(C   4,C   5,C   6)          115.85 -0.000061   -0.02    115.83   
   162. A(C   4,C   5,C  51)          119.41  0.000003   -0.00    119.41   
   163. A(C   7,C   6,H  61)          109.61  0.000070    0.02    109.63   
   164. A(C   5,C   6,H  62)          108.63  0.000006   -0.03    108.61   
   165. A(C   7,C   6,H  62)          110.65 -0.000042   -0.03    110.61   
   166. A(H  61,C   6,H  62)          107.10 -0.000008   -0.01    107.09   
   167. A(C   5,C   6,C   7)          111.42 -0.000025    0.04    111.46   
   168. A(C   5,C   6,H  61)          109.32 -0.000000    0.01    109.33   
   169. A(C   8,C   7,H  63)          118.14  0.000065    0.00    118.14   
   170. A(C   6,C   7,H  63)          114.58  0.000062    0.02    114.60   
   171. A(C   6,C   7,C   8)          127.28 -0.000127   -0.02    127.25   
   172. A(C   7,C   8,C  10)          123.76 -0.000077    0.01    123.77   
   173. A(C   7,C   8,C   9)          120.38  0.000059    0.01    120.38   
   174. A(C   9,C   8,C  10)          115.86  0.000018   -0.01    115.85   
   175. A(H  64,C   9,H  65)          108.36  0.000018   -0.01    108.35   
   176. A(H  65,C   9,H  66)          106.33  0.000016    0.00    106.33   
   177. A(C   8,C   9,H  65)          111.07 -0.000024   -0.01    111.06   
   178. A(H  64,C   9,H  66)          108.22  0.000004    0.01    108.23   
   179. A(C   8,C   9,H  66)          110.63  0.000001    0.01    110.63   
   180. A(C   8,C   9,H  64)          112.02 -0.000013    0.00    112.02   
   181. A(C  11,C  10,H  67)          107.83  0.000005    0.01    107.84   
   182. A(C   8,C  10,H  67)          109.82  0.000030   -0.03    109.80   
   183. A(C   8,C  10,C  11)          114.90 -0.000078    0.04    114.94   
   184. A(C  11,C  10,H  68)          108.32  0.000013   -0.01    108.31   
   185. A(H  67,C  10,H  68)          106.70 -0.000011   -0.02    106.68   
   186. A(C   8,C  10,H  68)          108.95  0.000045   -0.01    108.94   
   187. A(C  12,C  11,H  69)          108.58  0.000021    0.02    108.60   
   188. A(C  10,C  11,C  12)          114.61  0.000020   -0.03    114.58   
   189. A(H  69,C  11,H  70)          106.43  0.000011   -0.01    106.42   
   190. A(C  10,C  11,H  69)          107.88 -0.000040    0.02    107.89   
   191. A(C  12,C  11,H  70)          111.15 -0.000042    0.00    111.15   
   192. A(C  10,C  11,H  70)          107.84  0.000030    0.00    107.84   
   193. A(C  11,C  12,H  71)          114.33  0.000033   -0.02    114.31   
   194. A(C  11,C  12,C  13)          128.82 -0.000092    0.02    128.84   
   195. A(C  13,C  12,H  71)          116.85  0.000060    0.00    116.85   
   196. A(C  14,C  13,C  15)          115.63  0.000012   -0.00    115.63   
   197. A(C  12,C  13,C  14)          124.76 -0.000073   -0.00    124.76   
   198. A(C  12,C  13,C  15)          119.60  0.000062    0.00    119.60   
   199. A(C  13,C  14,H  74)          110.25  0.000014   -0.01    110.24   
   200. A(H  72,C  14,H  73)          108.02  0.000008    0.00    108.03   
   201. A(C  13,C  14,H  73)          110.82  0.000010    0.02    110.83   
   202. A(H  73,C  14,H  74)          106.20 -0.000009    0.00    106.20   
   203. A(C  13,C  14,H  72)          113.34 -0.000033   -0.00    113.33   
   204. A(H  72,C  14,H  74)          107.91  0.000011   -0.01    107.90   
   205. A(C  13,C  15,H  75)          109.32  0.000012    0.00    109.32   
   206. A(C  13,C  15,H  76)          109.69  0.000005   -0.01    109.68   
   207. A(C  16,C  15,H  76)          108.51  0.000013   -0.01    108.50   
   208. A(C  16,C  15,H  75)          107.07  0.000035    0.00    107.08   
   209. A(C  13,C  15,C  16)          115.09 -0.000054    0.01    115.10   
   210. A(H  75,C  15,H  76)          106.82 -0.000009    0.01    106.83   
   211. A(C  17,C  16,H  77)          108.85  0.000029    0.01    108.85   
   212. A(C  15,C  16,H  78)          107.76  0.000044   -0.00    107.76   
   213. A(C  15,C  16,H  77)          107.40  0.000013    0.00    107.40   
   214. A(C  15,C  16,C  17)          115.08 -0.000093    0.00    115.08   
   215. A(H  77,C  16,H  78)          106.46 -0.000009   -0.00    106.46   
   216. A(C  17,C  16,H  78)          110.90  0.000020   -0.00    110.89   
   217. A(C  16,C  17,H  79)          114.61 -0.000023    0.01    114.63   
   218. A(C  16,C  17,C  18)          128.53  0.000053   -0.00    128.52   
   219. A(C  18,C  17,H  79)          116.86 -0.000030   -0.01    116.85   
   220. A(C  17,C  18,C  20)          119.77 -0.000066   -0.01    119.76   
   221. A(C  19,C  18,C  20)          115.50 -0.000007    0.02    115.53   
   222. A(C  17,C  18,C  19)          124.71  0.000073   -0.01    124.70   
   223. A(C  18,C  19,H  81)          110.82 -0.000027    0.01    110.83   
   224. A(C  18,C  19,H  80)          113.38  0.000013   -0.01    113.37   
   225. A(H  80,C  19,H  81)          108.02  0.000013   -0.00    108.02   
   226. A(H  81,C  19,H  82)          106.21  0.000008    0.01    106.22   
   227. A(H  80,C  19,H  82)          107.92  0.000005   -0.00    107.92   
   228. A(C  18,C  19,H  82)          110.18 -0.000011   -0.01    110.18   
   229. A(C  18,C  20,C  21)          115.21 -0.000059    0.01    115.22   
   230. A(H  83,C  20,H  84)          106.86 -0.000009    0.01    106.86   
   231. A(C  21,C  20,H  84)          108.40  0.000042   -0.01    108.39   
   232. A(C  18,C  20,H  84)          109.60  0.000008    0.01    109.62   
   233. A(C  21,C  20,H  83)          107.05 -0.000007   -0.00    107.05   
   234. A(C  18,C  20,H  83)          109.38  0.000027   -0.02    109.36   
   235. A(C  20,C  21,C  22)          115.36 -0.000042    0.04    115.39   
   236. A(H  85,C  21,H  86)          106.46 -0.000006   -0.00    106.46   
   237. A(C  22,C  21,H  86)          110.83  0.000014   -0.04    110.79   
   238. A(C  20,C  21,H  86)          107.60  0.000028   -0.03    107.57   
   239. A(C  22,C  21,H  85)          108.70  0.000015    0.02    108.72   
   240. A(C  20,C  21,H  85)          107.48 -0.000007    0.01    107.50   
   241. A(C  21,C  22,C  23)          128.47  0.000072   -0.07    128.41   
   242. A(C  23,C  22,H  87)          116.88 -0.000025    0.02    116.90   
   243. A(C  21,C  22,H  87)          114.65 -0.000047    0.04    114.69   
   244. A(C  24,C  23,C  25)          115.48  0.000071   -0.04    115.44   
   245. A(C  22,C  23,C  25)          119.85 -0.000089    0.06    119.91   
   246. A(C  22,C  23,C  24)          124.66  0.000018   -0.01    124.65   
   247. A(H  88,C  24,H  90)          107.97 -0.000002    0.01    107.98   
   248. A(H  89,C  24,H  90)          106.20 -0.000007    0.00    106.20   
   249. A(C  23,C  24,H  90)          110.30 -0.000004    0.01    110.31   
   250. A(H  88,C  24,H  89)          107.99 -0.000004    0.00    107.99   
   251. A(C  23,C  24,H  89)          110.71  0.000029   -0.03    110.67   
   252. A(C  23,C  24,H  88)          113.37 -0.000013    0.01    113.38   
   253. A(C  23,C  25,C  26)          115.07  0.000069   -0.04    115.03   
   254. A(H  91,C  25,H  92)          106.82  0.000014    0.00    106.82   
   255. A(C  26,C  25,H  92)          108.50 -0.000032    0.00    108.51   
   256. A(C  23,C  25,H  92)          109.58 -0.000008   -0.02    109.55   
   257. A(C  26,C  25,H  91)          107.09 -0.000013    0.02    107.11   
   258. A(C  23,C  25,H  91)          109.45 -0.000034    0.04    109.49   
   259. A(C  25,C  26,C  27)          115.13  0.000018   -0.02    115.11   
   260. A(H  93,C  26,H  94)          106.45  0.000004    0.01    106.46   
   261. A(C  27,C  26,H  94)          111.01 -0.000021    0.03    111.04   
   262. A(C  25,C  26,H  94)          107.80 -0.000013    0.03    107.83   
   263. A(C  27,C  26,H  93)          108.66  0.000010   -0.04    108.62   
   264. A(C  25,C  26,H  93)          107.39  0.000002   -0.01    107.39   
   265. A(C  28,C  27,H  95)          116.81 -0.000009   -0.01    116.79   
   266. A(C  26,C  27,H  95)          114.48  0.000059   -0.03    114.44   
   267. A(C  26,C  27,C  28)          128.72 -0.000050    0.05    128.76   
   268. A(C  29,C  28,C  30)          115.61 -0.000024    0.04    115.65   
   269. A(C  27,C  28,C  30)          119.64 -0.000026   -0.04    119.60   
   270. A(C  27,C  28,C  29)          124.75  0.000050   -0.00    124.75   
   271. A(H  96,C  29,H  98)          107.91  0.000001    0.00    107.92   
   272. A(H  96,C  29,H  97)          108.02  0.000010   -0.00    108.02   
   273. A(H  97,C  29,H  98)          106.19  0.000016   -0.01    106.19   
   274. A(C  28,C  29,H  98)          110.21 -0.000014    0.01    110.22   
   275. A(C  28,C  29,H  97)          110.83 -0.000040    0.02    110.85   
   276. A(C  28,C  29,H  96)          113.37  0.000028   -0.02    113.35   
   277. A(H  99,C  30,H 100)          106.83  0.000000   -0.00    106.83   
   278. A(C  31,C  30,H 100)          108.49  0.000023    0.01    108.50   
   279. A(C  28,C  30,H 100)          109.69 -0.000002    0.02    109.71   
   280. A(C  31,C  30,H  99)          107.01 -0.000020    0.00    107.01   
   281. A(C  28,C  30,H  99)          109.30  0.000015   -0.02    109.28   
   282. A(C  28,C  30,C  31)          115.17 -0.000016   -0.01    115.16   
   283. A(C  32,C  31,H 102)          110.83 -0.000033   -0.01    110.82   
   284. A(H 101,C  31,H 102)          106.46  0.000012   -0.00    106.46   
   285. A(C  30,C  31,H 102)          107.67 -0.000010    0.02    107.69   
   286. A(C  32,C  31,H 101)          108.75 -0.000040    0.04    108.78   
   287. A(C  30,C  31,H 101)          107.41 -0.000017   -0.01    107.40   
   288. A(C  30,C  31,C  32)          115.31  0.000084   -0.03    115.28   
   289. A(C  33,C  32,H 103)          116.87 -0.000005   -0.00    116.87   
   290. A(C  31,C  32,H 103)          114.64 -0.000011    0.03    114.68   
   291. A(C  31,C  32,C  33)          128.49  0.000015   -0.03    128.46   
   292. A(C  34,C  33,C  35)          115.52 -0.000002   -0.02    115.50   
   293. A(C  32,C  33,C  35)          119.79 -0.000030    0.01    119.79   
   294. A(C  32,C  33,C  34)          124.69  0.000033    0.01    124.70   
   295. A(H 104,C  34,H 106)          107.95  0.000006   -0.01    107.94   
   296. A(H 105,C  34,H 106)          106.21  0.000002    0.01    106.21   
   297. A(C  33,C  34,H 106)          110.22  0.000007   -0.02    110.20   
   298. A(H 104,C  34,H 105)          107.99  0.000011    0.00    107.99   
   299. A(C  33,C  34,H 105)          110.80 -0.000024    0.00    110.80   
   300. A(C  33,C  34,H 104)          113.38 -0.000001    0.02    113.40   
   301. A(H 107,C  35,H 108)          106.84 -0.000006    0.00    106.84   
   302. A(C  33,C  35,H 108)          109.61  0.000005    0.00    109.61   
   303. A(C  36,C  35,H 108)          108.43  0.000006   -0.02    108.41   
   304. A(C  36,C  35,H 107)          107.08  0.000028    0.00    107.09   
   305. A(C  33,C  35,H 107)          109.38 -0.000003   -0.00    109.38   
   306. A(C  33,C  35,C  36)          115.16 -0.000028    0.01    115.18   
   307. A(C  37,C  36,H 110)          110.89  0.000039   -0.03    110.86   
   308. A(H 109,C  36,H 110)          106.48 -0.000011    0.01    106.49   
   309. A(C  35,C  36,H 110)          107.68  0.000022   -0.02    107.65   
   310. A(C  37,C  36,H 109)          108.71  0.000015    0.00    108.71   
   311. A(C  35,C  36,H 109)          107.45  0.000036    0.02    107.47   
   312. A(C  35,C  36,C  37)          115.23 -0.000096    0.03    115.26   
   313. A(C  38,C  37,H 111)          116.84 -0.000022    0.01    116.85   
   314. A(C  36,C  37,H 111)          114.60 -0.000024    0.02    114.61   
   315. A(C  36,C  37,C  38)          128.56  0.000046   -0.03    128.53   
   316. A(C  39,C  38,C  40)          115.50  0.000008   -0.02    115.48   
   317. A(C  37,C  38,C  40)          119.79 -0.000049    0.01    119.80   
   318. A(C  37,C  38,C  39)          124.71  0.000041    0.01    124.71   
   319. A(H 113,C  39,H 114)          106.22  0.000006    0.01    106.23   
   320. A(H 112,C  39,H 114)          107.94 -0.000003    0.01    107.95   
   321. A(C  38,C  39,H 114)          110.23  0.000007    0.01    110.24   
   322. A(H 112,C  39,H 113)          108.06  0.000010    0.02    108.08   
   323. A(C  38,C  39,H 113)          110.72 -0.000029   -0.04    110.68   
   324. A(C  38,C  39,H 112)          113.37  0.000009    0.00    113.37   
   325. A(H 115,C  40,H 116)          106.86  0.000000   -0.01    106.85   
   326. A(C  41,C  40,H 116)          108.44  0.000016    0.03    108.47   
   327. A(C  38,C  40,H 116)          109.59 -0.000003    0.01    109.60   
   328. A(C  41,C  40,H 115)          107.07 -0.000002    0.02    107.09   
   329. A(C  38,C  40,H 115)          109.40  0.000010    0.02    109.42   
   330. A(C  38,C  40,C  41)          115.15 -0.000019   -0.07    115.09   
   331. A(C  42,C  41,H 118)          110.93 -0.000026    0.02    110.94   
   332. A(H 117,C  41,H 118)          106.44  0.000010    0.00    106.44   
   333. A(C  40,C  41,H 118)          107.64 -0.000009    0.05    107.69   
   334. A(C  42,C  41,H 117)          108.60 -0.000019    0.00    108.60   
   335. A(C  40,C  41,H 117)          107.46 -0.000009   -0.02    107.45   
   336. A(C  40,C  41,C  42)          115.36  0.000052   -0.05    115.31   
   337. A(C  43,C  42,H 119)          116.90  0.000015    0.00    116.91   
   338. A(C  41,C  42,H 119)          114.63  0.000032   -0.02    114.61   
   339. A(C  41,C  42,C  43)          128.46 -0.000046    0.02    128.48   
   340. A(C  44,C  43,C  50)          115.90  0.000056   -0.02    115.88   
   341. A(C  42,C  43,C  50)          124.47 -0.000051    0.02    124.50   
   342. A(C  42,C  43,C  44)          119.63 -0.000005    0.00    119.63   
   343. A(H 120,C  44,H 121)          106.67 -0.000005   -0.00    106.67   
   344. A(C  45,C  44,H 121)          107.21  0.000010   -0.01    107.21   
   345. A(C  43,C  44,H 121)          109.07 -0.000012    0.00    109.07   
   346. A(C  45,C  44,H 120)          108.53 -0.000006   -0.01    108.52   
   347. A(C  43,C  44,H 120)          109.74  0.000016   -0.02    109.73   
   348. A(C  43,C  44,C  45)          115.26 -0.000003    0.03    115.29   
   349. A(H 122,C  45,H 123)          106.32  0.000010   -0.01    106.32   
   350. A(C  46,C  45,H 123)          111.57 -0.000006   -0.00    111.57   
   351. A(C  44,C  45,H 123)          108.68  0.000000    0.01    108.69   
   352. A(C  46,C  45,H 122)          108.16 -0.000052    0.02    108.18   
   353. A(C  44,C  45,H 122)          106.60  0.000010   -0.01    106.59   
   354. A(C  44,C  45,C  46)          115.04  0.000037   -0.01    115.03   
   355. A(C  47,C  46,H 124)          117.02 -0.000024   -0.00    117.01   
   356. A(C  45,C  46,H 124)          114.05 -0.000012    0.00    114.05   
   357. A(C  45,C  46,C  47)          128.92  0.000036    0.00    128.92   
   358. A(C  48,C  47,C  49)          114.29 -0.000003   -0.00    114.28   
   359. A(C  46,C  47,C  49)          120.67 -0.000041    0.00    120.67   
   360. A(C  46,C  47,C  48)          125.04  0.000044    0.00    125.04   
   361. A(H 126,C  48,H 127)          106.26  0.000002   -0.00    106.26   
   362. A(C  47,C  48,H 127)          110.52  0.000018   -0.02    110.50   
   363. A(H 125,C  48,H 126)          108.00  0.000005    0.01    108.01   
   364. A(C  47,C  48,H 126)          110.46 -0.000027    0.01    110.47   
   365. A(C  47,C  48,H 125)          113.39 -0.000006    0.01    113.40   
   366. A(H 125,C  48,H 127)          107.92  0.000009   -0.01    107.90   
   367. A(H 129,C  49,H 130)          106.29 -0.000006    0.00    106.29   
   368. A(H 128,C  49,H 130)          108.20  0.000001   -0.00    108.20   
   369. A(C  47,C  49,H 130)          111.04  0.000023   -0.01    111.04   
   370. A(H 128,C  49,H 129)          108.14  0.000002    0.00    108.14   
   371. A(C  47,C  49,H 129)          111.00 -0.000016    0.01    111.01   
   372. A(C  47,C  49,H 128)          111.94 -0.000005    0.00    111.94   
   373. A(H 132,C  50,H 133)          106.39  0.000012   -0.00    106.38   
   374. A(H 131,C  50,H 133)          108.28  0.000029   -0.01    108.27   
   375. A(C  43,C  50,H 133)          110.77 -0.000030   -0.01    110.76   
   376. A(H 131,C  50,H 132)          107.79  0.000006    0.00    107.80   
   377. A(C  43,C  50,H 132)          110.15  0.000006   -0.00    110.14   
   378. A(C  43,C  50,H 131)          113.19 -0.000021    0.02    113.21   
   379. A(C  52,C  51,C 134)          114.87 -0.000007   -0.00    114.87   
   380. A(C   5,C  51,C 134)          125.43  0.000042    0.01    125.43   
   381. A(C   5,C  51,C  52)          119.70 -0.000034   -0.00    119.69   
   382. A(C  51,C  52,O  53)          119.52  0.000021   -0.00    119.51   
   383. A(C   1,C  52,O  53)          119.54 -0.000035   -0.00    119.54   
   384. A(C   1,C  52,C  51)          120.95  0.000014    0.01    120.95   
   385. A(H 136,C 134,H 137)          106.42 -0.000001    0.00    106.42   
   386. A(H 135,C 134,H 137)          108.30 -0.000021    0.00    108.30   
   387. A(C  51,C 134,H 137)          110.20  0.000019   -0.01    110.19   
   388. A(H 135,C 134,H 136)          108.82 -0.000001    0.00    108.82   
   389. A(C  51,C 134,H 136)          110.40 -0.000026    0.01    110.41   
   390. A(C  51,C 134,H 135)          112.49  0.000029   -0.01    112.49   
   391. D(C   2,C   1,C   0,H  55)      1.83  0.000006   -0.23      1.61   
   392. D(C   2,C   1,C   0,H  56)   -119.44  0.000018   -0.23   -119.67   
   393. D(C  52,C   1,C   0,H  56)     60.31  0.000016   -0.18     60.13   
   394. D(C   2,C   1,C   0,H  57)    123.37  0.000013   -0.23    123.14   
   395. D(C  52,C   1,C   0,H  57)    -56.88  0.000011   -0.18    -57.06   
   396. D(C  52,C   1,C   0,H  55)   -178.41  0.000004   -0.18   -178.60   
   397. D(C   4,C   2,C   1,C   0)    179.39  0.000003   -0.01    179.39   
   398. D(C   3,C   2,C   1,C   0)     -0.08 -0.000000   -0.02     -0.10   
   399. D(C   4,C   2,C   1,C  52)     -0.35  0.000005   -0.05     -0.40   
   400. D(C   3,C   2,C   1,C  52)   -179.82  0.000002   -0.07   -179.89   
   401. D(H  59,C   3,C   2,C   4)     55.96 -0.000018    0.16     56.12   
   402. D(H  60,C   3,C   2,C   1)    118.19 -0.000017    0.18    118.37   
   403. D(H  58,C   3,C   2,C   4)    177.44 -0.000010    0.15    177.59   
   404. D(H  59,C   3,C   2,C   1)   -124.55 -0.000015    0.18   -124.37   
   405. D(H  60,C   3,C   2,C   4)    -61.31 -0.000020    0.17    -61.14   
   406. D(H  58,C   3,C   2,C   1)     -3.07 -0.000008    0.17     -2.90   
   407. D(C   5,C   4,C   2,C   1)      0.60 -0.000015   -0.09      0.51   
   408. D(C   5,C   4,C   2,C   3)   -179.87 -0.000012   -0.07   -179.95   
   409. D(O  54,C   4,C   2,C   1)   -178.94  0.000007   -0.08   -179.02   
   410. D(O  54,C   4,C   2,C   3)      0.59  0.000010   -0.07      0.52   
   411. D(C  51,C   5,C   4,O  54)    179.52 -0.000001    0.15    179.67   
   412. D(C   6,C   5,C   4,C   2)    178.11  0.000019    0.15    178.26   
   413. D(C   6,C   5,C   4,O  54)     -2.36 -0.000003    0.15     -2.21   
   414. D(C  51,C   5,C   4,C   2)     -0.01  0.000021    0.15      0.14   
   415. D(H  61,C   6,C   5,C  51)    -33.62 -0.000010    0.13    -33.50   
   416. D(H  62,C   6,C   5,C  51)   -150.18 -0.000003    0.15   -150.03   
   417. D(H  61,C   6,C   5,C   4)    148.37 -0.000006    0.12    148.49   
   418. D(C   7,C   6,C   5,C  51)     87.68  0.000062    0.18     87.86   
   419. D(H  62,C   6,C   5,C   4)     31.82  0.000001    0.15     31.96   
   420. D(C   7,C   6,C   5,C   4)    -90.32  0.000065    0.18    -90.14   
   421. D(C   8,C   7,C   6,C   5)    124.38 -0.000035    0.29    124.67   
   422. D(C   8,C   7,C   6,H  62)      3.41  0.000003    0.32      3.73   
   423. D(H  63,C   7,C   6,H  61)     65.81  0.000026    0.27     66.08   
   424. D(C   8,C   7,C   6,H  61)   -114.48 -0.000004    0.34   -114.14   
   425. D(H  63,C   7,C   6,C   5)    -55.33 -0.000005    0.22    -55.11   
   426. D(H  63,C   7,C   6,H  62)   -176.30  0.000033    0.25   -176.05   
   427. D(C  10,C   8,C   7,H  63)   -179.81  0.000003   -0.05   -179.85   
   428. D(C   9,C   8,C   7,H  63)      0.27  0.000010   -0.03      0.23   
   429. D(C  10,C   8,C   7,C   6)      0.49  0.000034   -0.12      0.38   
   430. D(C   9,C   8,C   7,C   6)   -179.43  0.000041   -0.10   -179.54   
   431. D(H  66,C   9,C   8,C   7)    118.61 -0.000008    0.07    118.69   
   432. D(H  66,C   9,C   8,C  10)    -61.32 -0.000001    0.08    -61.23   
   433. D(H  65,C   9,C   8,C  10)     56.52  0.000004    0.08     56.60   
   434. D(H  65,C   9,C   8,C   7)   -123.55 -0.000002    0.07   -123.48   
   435. D(H  64,C   9,C   8,C  10)    177.85  0.000002    0.07    177.91   
   436. D(H  64,C   9,C   8,C   7)     -2.22 -0.000005    0.06     -2.17   
   437. D(C  11,C  10,C   8,C   9)   -100.51  0.000005   -0.19   -100.71   
   438. D(H  68,C  10,C   8,C   9)     21.20  0.000002   -0.18     21.03   
   439. D(H  68,C  10,C   8,C   7)   -158.72  0.000008   -0.17   -158.89   
   440. D(H  67,C  10,C   8,C   9)    137.74  0.000030   -0.22    137.52   
   441. D(H  67,C  10,C   8,C   7)    -42.19  0.000037   -0.21    -42.40   
   442. D(C  11,C  10,C   8,C   7)     79.56  0.000011   -0.18     79.38   
   443. D(H  70,C  11,C  10,H  67)    -56.18 -0.000004   -0.02    -56.20   
   444. D(H  69,C  11,C  10,H  68)    173.52 -0.000001   -0.04    173.49   
   445. D(H  70,C  11,C  10,H  68)     58.94 -0.000008   -0.04     58.90   
   446. D(H  69,C  11,C  10,H  67)     58.41  0.000003   -0.02     58.39   
   447. D(H  69,C  11,C  10,C   8)    -64.42  0.000014   -0.03    -64.44   
   448. D(H  70,C  11,C  10,C   8)   -179.00  0.000007   -0.03   -179.03   
   449. D(C  12,C  11,C  10,H  68)    -65.41  0.000010   -0.02    -65.43   
   450. D(C  12,C  11,C  10,H  67)    179.47  0.000014   -0.00    179.46   
   451. D(C  12,C  11,C  10,C   8)     56.64  0.000025   -0.01     56.64   
   452. D(C  13,C  12,C  11,H  69)   -125.53 -0.000015    0.55   -124.98   
   453. D(C  13,C  12,C  11,C  10)    113.80  0.000007    0.54    114.33   
   454. D(C  13,C  12,C  11,H  70)     -8.78 -0.000013    0.56     -8.23   
   455. D(H  71,C  12,C  11,H  70)    170.84 -0.000003    0.52    171.36   
   456. D(H  71,C  12,C  11,H  69)     54.10 -0.000004    0.52     54.61   
   457. D(H  71,C  12,C  11,C  10)    -66.58  0.000018    0.50    -66.08   
   458. D(C  15,C  13,C  12,H  71)      0.82  0.000017    0.02      0.85   
   459. D(C  15,C  13,C  12,C  11)   -179.56  0.000028   -0.01   -179.57   
   460. D(C  14,C  13,C  12,H  71)   -178.26  0.000014    0.06   -178.20   
   461. D(C  14,C  13,C  12,C  11)      1.36  0.000025    0.03      1.38   
   462. D(H  74,C  14,C  13,C  12)    115.84  0.000001   -0.12    115.72   
   463. D(H  73,C  14,C  13,C  15)     54.00  0.000002   -0.07     53.93   
   464. D(H  73,C  14,C  13,C  12)   -126.88  0.000005   -0.11   -126.99   
   465. D(H  74,C  14,C  13,C  15)    -63.28 -0.000002   -0.08    -63.36   
   466. D(H  72,C  14,C  13,C  15)    175.64 -0.000004   -0.05    175.59   
   467. D(H  72,C  14,C  13,C  12)     -5.24 -0.000000   -0.09     -5.34   
   468. D(H  76,C  15,C  13,C  14)     26.41  0.000004    0.22     26.64   
   469. D(H  76,C  15,C  13,C  12)   -152.75  0.000002    0.26   -152.49   
   470. D(H  75,C  15,C  13,C  14)    143.23  0.000003    0.23    143.46   
   471. D(H  75,C  15,C  13,C  12)    -35.93  0.000001    0.27    -35.67   
   472. D(C  16,C  15,C  13,C  14)    -96.26  0.000021    0.24    -96.02   
   473. D(C  16,C  15,C  13,C  12)     84.57  0.000019    0.28     84.85   
   474. D(H  78,C  16,C  15,H  76)     62.28  0.000004    0.03     62.31   
   475. D(H  78,C  16,C  15,C  13)   -174.42 -0.000017    0.02   -174.40   
   476. D(H  77,C  16,C  15,H  76)    176.62  0.000022    0.03    176.65   
   477. D(H  77,C  16,C  15,H  75)     61.65  0.000008    0.03     61.68   
   478. D(H  77,C  16,C  15,C  13)    -60.08  0.000001    0.02    -60.06   
   479. D(C  17,C  16,C  15,H  76)    -62.02  0.000009    0.04    -61.98   
   480. D(H  78,C  16,C  15,H  75)    -52.69 -0.000010    0.03    -52.66   
   481. D(C  17,C  16,C  15,H  75)   -176.99 -0.000005    0.04   -176.95   
   482. D(C  17,C  16,C  15,C  13)     61.28 -0.000012    0.03     61.31   
   483. D(H  79,C  17,C  16,H  78)    169.67  0.000015   -0.30    169.37   
   484. D(H  79,C  17,C  16,H  77)     52.87 -0.000003   -0.30     52.58   
   485. D(H  79,C  17,C  16,C  15)    -67.70  0.000020   -0.31    -68.00   
   486. D(C  18,C  17,C  16,H  78)     -9.95  0.000005   -0.33    -10.29   
   487. D(C  18,C  17,C  16,H  77)   -126.75 -0.000013   -0.33   -127.08   
   488. D(C  18,C  17,C  16,C  15)    112.68  0.000010   -0.34    112.34   
   489. D(C  20,C  18,C  17,H  79)      1.14  0.000015   -0.00      1.13   
   490. D(C  20,C  18,C  17,C  16)   -179.24  0.000026    0.03   -179.21   
   491. D(C  19,C  18,C  17,H  79)   -177.92  0.000007   -0.00   -177.92   
   492. D(C  19,C  18,C  17,C  16)      1.70  0.000018    0.03      1.73   
   493. D(H  82,C  19,C  18,C  20)    -62.83  0.000003   -0.15    -62.98   
   494. D(H  82,C  19,C  18,C  17)    116.26  0.000010   -0.15    116.11   
   495. D(H  81,C  19,C  18,C  20)     54.43 -0.000010   -0.13     54.30   
   496. D(H  81,C  19,C  18,C  17)   -126.48 -0.000003   -0.14   -126.61   
   497. D(H  80,C  19,C  18,C  20)    176.10 -0.000004   -0.14    175.97   
   498. D(H  80,C  19,C  18,C  17)     -4.81  0.000003   -0.14     -4.95   
   499. D(H  84,C  20,C  18,C  19)     28.48 -0.000019    0.41     28.89   
   500. D(H  84,C  20,C  18,C  17)   -150.66 -0.000027    0.41   -150.25   
   501. D(H  83,C  20,C  18,C  19)    145.32 -0.000009    0.41    145.74   
   502. D(H  83,C  20,C  18,C  17)    -33.82 -0.000017    0.42    -33.40   
   503. D(C  21,C  20,C  18,C  19)    -94.07 -0.000037    0.40    -93.67   
   504. D(C  21,C  20,C  18,C  17)     86.79 -0.000045    0.40     87.20   
   505. D(H  86,C  21,C  20,H  83)    -54.14 -0.000009    0.25    -53.89   
   506. D(H  86,C  21,C  20,C  18)   -176.01 -0.000000    0.27   -175.74   
   507. D(H  85,C  21,C  20,H  84)    175.11  0.000001    0.24    175.35   
   508. D(H  85,C  21,C  20,H  83)     60.17 -0.000006    0.24     60.41   
   509. D(H  85,C  21,C  20,C  18)    -61.70  0.000003    0.26    -61.44   
   510. D(C  22,C  21,C  20,H  84)    -63.47 -0.000013    0.29    -63.18   
   511. D(H  86,C  21,C  20,H  84)     60.80 -0.000002    0.25     61.05   
   512. D(C  22,C  21,C  20,H  83)   -178.41 -0.000020    0.29   -178.12   
   513. D(C  22,C  21,C  20,C  18)     59.72 -0.000011    0.31     60.03   
   514. D(H  87,C  22,C  21,C  20)    -72.52  0.000058   -0.71    -73.23   
   515. D(C  23,C  22,C  21,H  86)    -14.96  0.000048   -0.71    -15.67   
   516. D(C  23,C  22,C  21,H  85)   -131.64  0.000038   -0.70   -132.33   
   517. D(C  23,C  22,C  21,C  20)    107.61  0.000065   -0.75    106.86   
   518. D(H  87,C  22,C  21,H  86)    164.92  0.000041   -0.67    164.25   
   519. D(H  87,C  22,C  21,H  85)     48.24  0.000031   -0.66     47.59   
   520. D(C  25,C  23,C  22,H  87)      0.77  0.000006    0.03      0.80   
   521. D(C  25,C  23,C  22,C  21)   -179.35 -0.000001    0.07   -179.29   
   522. D(C  24,C  23,C  22,H  87)   -178.68  0.000015   -0.04   -178.71   
   523. D(C  24,C  23,C  22,C  21)      1.20  0.000008    0.00      1.20   
   524. D(H  90,C  24,C  23,C  25)    -62.63 -0.000005    0.04    -62.60   
   525. D(H  90,C  24,C  23,C  22)    116.84 -0.000015    0.10    116.94   
   526. D(H  89,C  24,C  23,C  25)     54.61  0.000001    0.03     54.64   
   527. D(H  89,C  24,C  23,C  22)   -125.91 -0.000008    0.09   -125.82   
   528. D(H  88,C  24,C  23,C  25)    176.15  0.000009    0.01    176.16   
   529. D(H  88,C  24,C  23,C  22)     -4.38 -0.000000    0.08     -4.30   
   530. D(H  92,C  25,C  23,C  24)     25.65  0.000029   -0.22     25.43   
   531. D(H  92,C  25,C  23,C  22)   -153.85  0.000037   -0.28   -154.13   
   532. D(H  91,C  25,C  23,C  24)    142.47  0.000022   -0.21    142.26   
   533. D(H  91,C  25,C  23,C  22)    -37.03  0.000030   -0.27    -37.30   
   534. D(C  26,C  25,C  23,C  24)    -96.91  0.000028   -0.18    -97.09   
   535. D(C  26,C  25,C  23,C  22)     83.59  0.000036   -0.24     83.35   
   536. D(H  94,C  26,C  25,H  92)     60.22  0.000007   -0.51     59.71   
   537. D(H  94,C  26,C  25,H  91)    -54.74  0.000013   -0.52    -55.27   
   538. D(H  94,C  26,C  25,C  23)   -176.64  0.000021   -0.57   -177.21   
   539. D(H  93,C  26,C  25,H  92)    174.57  0.000007   -0.49    174.08   
   540. D(H  93,C  26,C  25,H  91)     59.61  0.000013   -0.50     59.11   
   541. D(H  93,C  26,C  25,C  23)    -62.29  0.000020   -0.55    -62.83   
   542. D(C  27,C  26,C  25,H  92)    -64.28  0.000032   -0.56    -64.84   
   543. D(C  27,C  26,C  25,H  91)   -179.25  0.000038   -0.58   -179.82   
   544. D(C  27,C  26,C  25,C  23)     58.86  0.000046   -0.62     58.24   
   545. D(H  95,C  27,C  26,H  94)    169.19 -0.000002   -0.08    169.11   
   546. D(H  95,C  27,C  26,H  93)     52.45 -0.000001   -0.08     52.37   
   547. D(H  95,C  27,C  26,C  25)    -68.01 -0.000023   -0.03    -68.04   
   548. D(C  28,C  27,C  26,H  94)    -10.30 -0.000010   -0.10    -10.40   
   549. D(C  28,C  27,C  26,H  93)   -127.04 -0.000009   -0.11   -127.14   
   550. D(C  28,C  27,C  26,C  25)    112.51 -0.000031   -0.05    112.46   
   551. D(C  30,C  28,C  27,H  95)      0.94  0.000011   -0.02      0.92   
   552. D(C  30,C  28,C  27,C  26)   -179.58  0.000019    0.00   -179.58   
   553. D(C  29,C  28,C  27,H  95)   -178.08  0.000004   -0.03   -178.10   
   554. D(C  29,C  28,C  27,C  26)      1.40  0.000012   -0.00      1.40   
   555. D(H  98,C  29,C  28,C  30)    -63.16  0.000005    0.07    -63.10   
   556. D(H  98,C  29,C  28,C  27)    115.89  0.000011    0.07    115.96   
   557. D(H  97,C  29,C  28,C  30)     54.10 -0.000009    0.07     54.17   
   558. D(H  97,C  29,C  28,C  27)   -126.85 -0.000002    0.08   -126.77   
   559. D(H  96,C  29,C  28,C  30)    175.77 -0.000006    0.07    175.83   
   560. D(H  96,C  29,C  28,C  27)     -5.18  0.000001    0.07     -5.11   
   561. D(H 100,C  30,C  28,C  29)     27.70  0.000001    0.04     27.74   
   562. D(H 100,C  30,C  28,C  27)   -151.41 -0.000006    0.04   -151.37   
   563. D(H  99,C  30,C  28,C  29)    144.52  0.000009    0.04    144.56   
   564. D(H  99,C  30,C  28,C  27)    -34.59  0.000002    0.04    -34.55   
   565. D(C  31,C  30,C  28,C  29)    -95.01 -0.000016    0.02    -94.99   
   566. D(C  31,C  30,C  28,C  27)     85.89 -0.000023    0.01     85.90   
   567. D(H 102,C  31,C  30,H 100)     62.00 -0.000010    0.57     62.57   
   568. D(H 102,C  31,C  30,H  99)    -52.94 -0.000012    0.56    -52.37   
   569. D(H 102,C  31,C  30,C  28)   -174.65 -0.000007    0.60   -174.05   
   570. D(H 101,C  31,C  30,H 100)    176.31 -0.000009    0.57    176.88   
   571. D(H 101,C  31,C  30,H  99)     61.37 -0.000011    0.56     61.93   
   572. D(H 101,C  31,C  30,C  28)    -60.34 -0.000006    0.60    -59.75   
   573. D(C  32,C  31,C  30,H 100)    -62.30 -0.000018    0.59    -61.71   
   574. D(C  32,C  31,C  30,H  99)   -177.24 -0.000020    0.59   -176.65   
   575. D(C  32,C  31,C  30,C  28)     61.04 -0.000015    0.62     61.67   
   576. D(H 103,C  32,C  31,H 102)    167.27 -0.000025    0.28    167.56   
   577. D(H 103,C  32,C  31,H 101)     50.57  0.000003    0.27     50.84   
   578. D(H 103,C  32,C  31,C  30)    -70.09 -0.000002    0.27    -69.82   
   579. D(C  33,C  32,C  31,H 102)    -12.34 -0.000014    0.28    -12.06   
   580. D(C  33,C  32,C  31,H 101)   -129.04  0.000014    0.27   -128.77   
   581. D(C  33,C  32,C  31,C  30)    110.30  0.000009    0.27    110.57   
   582. D(C  35,C  33,C  32,H 103)      1.00  0.000007    0.05      1.05   
   583. D(C  35,C  33,C  32,C  31)   -179.40 -0.000005    0.06   -179.34   
   584. D(C  34,C  33,C  32,H 103)   -178.16 -0.000000    0.13   -178.03   
   585. D(C  34,C  33,C  32,C  31)      1.44 -0.000011    0.14      1.58   
   586. D(H 106,C  34,C  33,C  35)    -62.67  0.000006   -0.19    -62.87   
   587. D(H 106,C  34,C  33,C  32)    116.52  0.000013   -0.27    116.25   
   588. D(H 105,C  34,C  33,C  35)     54.59 -0.000002   -0.19     54.39   
   589. D(H 105,C  34,C  33,C  32)   -126.22  0.000005   -0.27   -126.49   
   590. D(H 104,C  34,C  33,C  35)    176.20 -0.000006   -0.18    176.02   
   591. D(H 104,C  34,C  33,C  32)     -4.61  0.000000   -0.26     -4.87   
   592. D(H 108,C  35,C  33,C  34)     27.42 -0.000007    0.40     27.83   
   593. D(H 108,C  35,C  33,C  32)   -151.81 -0.000013    0.48   -151.33   
   594. D(H 107,C  35,C  33,C  34)    144.25 -0.000014    0.41    144.66   
   595. D(H 107,C  35,C  33,C  32)    -34.99 -0.000020    0.48    -34.50   
   596. D(C  36,C  35,C  33,C  34)    -95.13  0.000002    0.42    -94.71   
   597. D(C  36,C  35,C  33,C  32)     85.63 -0.000005    0.49     86.13   
   598. D(H 110,C  36,C  35,H 108)     60.95  0.000004   -0.10     60.85   
   599. D(H 110,C  36,C  35,H 107)    -54.00 -0.000006   -0.10    -54.10   
   600. D(H 110,C  36,C  35,C  33)   -175.87 -0.000005   -0.10   -175.97   
   601. D(H 109,C  36,C  35,H 108)    175.30  0.000019   -0.09    175.20   
   602. D(H 109,C  36,C  35,H 107)     60.35  0.000009   -0.09     60.26   
   603. D(H 109,C  36,C  35,C  33)    -61.51  0.000010   -0.10    -61.61   
   604. D(C  37,C  36,C  35,H 108)    -63.38  0.000003   -0.06    -63.44   
   605. D(C  37,C  36,C  35,H 107)   -178.33 -0.000007   -0.05   -178.38   
   606. D(C  37,C  36,C  35,C  33)     59.80 -0.000006   -0.06     59.74   
   607. D(H 111,C  37,C  36,H 110)    167.03  0.000036   -0.55    166.48   
   608. D(H 111,C  37,C  36,H 109)     50.29  0.000018   -0.54     49.75   
   609. D(H 111,C  37,C  36,C  35)    -70.34  0.000024   -0.59    -70.93   
   610. D(C  38,C  37,C  36,H 110)    -12.64  0.000036   -0.63    -13.26   
   611. D(C  38,C  37,C  36,H 109)   -129.38  0.000019   -0.62   -130.00   
   612. D(C  38,C  37,C  36,C  35)    109.99  0.000025   -0.66    109.33   
   613. D(C  40,C  38,C  37,H 111)      0.94  0.000032   -0.00      0.93   
   614. D(C  40,C  38,C  37,C  36)   -179.40  0.000032    0.07   -179.33   
   615. D(C  39,C  38,C  37,H 111)   -178.31  0.000025   -0.07   -178.38   
   616. D(C  39,C  38,C  37,C  36)      1.35  0.000025    0.01      1.36   
   617. D(H 114,C  39,C  38,C  40)    -63.17  0.000006   -0.11    -63.28   
   618. D(H 114,C  39,C  38,C  37)    116.11  0.000013   -0.04    116.06   
   619. D(H 113,C  39,C  38,C  40)     54.07  0.000001   -0.12     53.95   
   620. D(H 113,C  39,C  38,C  37)   -126.65  0.000007   -0.06   -126.71   
   621. D(H 112,C  39,C  38,C  40)    175.71 -0.000001   -0.13    175.58   
   622. D(H 112,C  39,C  38,C  37)     -5.02  0.000006   -0.06     -5.08   
   623. D(H 116,C  40,C  38,C  39)     29.20  0.000030   -0.59     28.62   
   624. D(H 116,C  40,C  38,C  37)   -150.11  0.000023   -0.65   -150.76   
   625. D(H 115,C  40,C  38,C  39)    146.05  0.000034   -0.58    145.47   
   626. D(H 115,C  40,C  38,C  37)    -33.26  0.000027   -0.64    -33.90   
   627. D(C  41,C  40,C  38,C  39)    -93.34  0.000025   -0.58    -93.92   
   628. D(C  41,C  40,C  38,C  37)     87.34  0.000019   -0.64     86.70   
   629. D(H 118,C  41,C  40,H 115)    -54.50 -0.000005   -0.17    -54.67   
   630. D(H 118,C  41,C  40,C  38)   -176.37 -0.000004   -0.16   -176.53   
   631. D(H 117,C  41,C  40,H 116)    174.76  0.000004   -0.13    174.63   
   632. D(H 117,C  41,C  40,H 115)     59.79 -0.000003   -0.15     59.64   
   633. D(H 117,C  41,C  40,C  38)    -62.08 -0.000002   -0.14    -62.22   
   634. D(C  42,C  41,C  40,H 116)    -63.96  0.000006   -0.17    -64.14   
   635. D(C  42,C  41,C  40,H 115)   -178.94 -0.000001   -0.19   -179.12   
   636. D(H 118,C  41,C  40,H 116)     60.47  0.000002   -0.15     60.32   
   637. D(C  42,C  41,C  40,C  38)     59.19  0.000001   -0.19     59.01   
   638. D(H 119,C  42,C  41,H 118)    163.67 -0.000035    0.54    164.21   
   639. D(H 119,C  42,C  41,H 117)     47.03 -0.000020    0.52     47.55   
   640. D(H 119,C  42,C  41,C  40)    -73.63 -0.000029    0.58    -73.05   
   641. D(C  43,C  42,C  41,H 118)    -16.10 -0.000039    0.56    -15.54   
   642. D(C  43,C  42,C  41,H 117)   -132.74 -0.000025    0.54   -132.20   
   643. D(C  43,C  42,C  41,C  40)    106.60 -0.000033    0.60    107.20   
   644. D(C  44,C  43,C  42,H 119)     -1.07  0.000011    0.03     -1.05   
   645. D(C  44,C  43,C  42,C  41)    178.69  0.000016    0.01    178.70   
   646. D(C  50,C  43,C  42,H 119)    178.51  0.000002    0.07    178.58   
   647. D(C  50,C  43,C  42,C  41)     -1.72  0.000007    0.05     -1.68   
   648. D(H 121,C  44,C  43,C  50)   -154.16  0.000000   -0.06   -154.22   
   649. D(H 121,C  44,C  43,C  42)     25.46 -0.000009   -0.03     25.43   
   650. D(H 120,C  44,C  43,C  50)    -37.64 -0.000004   -0.07    -37.71   
   651. D(H 120,C  44,C  43,C  42)    141.98 -0.000013   -0.03    141.94   
   652. D(C  45,C  44,C  43,C  50)     85.22 -0.000001   -0.08     85.14   
   653. D(C  45,C  44,C  43,C  42)    -95.16 -0.000010   -0.04    -95.20   
   654. D(H 123,C  45,C  44,H 121)    -66.24 -0.000010    0.09    -66.15   
   655. D(H 123,C  45,C  44,H 120)    178.89 -0.000007    0.10    178.99   
   656. D(H 123,C  45,C  44,C  43)     55.38 -0.000020    0.11     55.49   
   657. D(H 122,C  45,C  44,H 121)     47.98  0.000007    0.08     48.06   
   658. D(H 122,C  45,C  44,H 120)    -66.88  0.000010    0.09    -66.79   
   659. D(H 122,C  45,C  44,C  43)    169.61 -0.000004    0.10    169.71   
   660. D(C  46,C  45,C  44,H 121)    167.86 -0.000029    0.09    167.95   
   661. D(C  46,C  45,C  44,H 120)     53.00 -0.000026    0.10     53.10   
   662. D(C  46,C  45,C  44,C  43)    -70.51 -0.000040    0.11    -70.40   
   663. D(H 124,C  46,C  45,H 123)   -178.79 -0.000043    0.50   -178.28   
   664. D(H 124,C  46,C  45,H 122)     64.62 -0.000019    0.50     65.12   
   665. D(H 124,C  46,C  45,C  44)    -54.39 -0.000018    0.50    -53.89   
   666. D(C  47,C  46,C  45,H 123)      2.71 -0.000037    0.48      3.20   
   667. D(C  47,C  46,C  45,H 122)   -113.88 -0.000013    0.48   -113.40   
   668. D(C  47,C  46,C  45,C  44)    127.11 -0.000012    0.49    127.59   
   669. D(C  49,C  47,C  46,H 124)     -0.06 -0.000009    0.06     -0.01   
   670. D(C  49,C  47,C  46,C  45)    178.40 -0.000015    0.07    178.47   
   671. D(C  48,C  47,C  46,H 124)   -179.62 -0.000009    0.09   -179.53   
   672. D(C  48,C  47,C  46,C  45)     -1.16 -0.000015    0.11     -1.06   
   673. D(H 127,C  48,C  47,C  49)    -60.41  0.000006   -0.03    -60.44   
   674. D(H 127,C  48,C  47,C  46)    119.18  0.000005   -0.06    119.11   
   675. D(H 126,C  48,C  47,C  49)     56.90  0.000002   -0.03     56.86   
   676. D(H 126,C  48,C  47,C  46)   -123.52  0.000002   -0.07   -123.58   
   677. D(H 125,C  48,C  47,C  49)    178.28 -0.000015   -0.01    178.27   
   678. D(H 125,C  48,C  47,C  46)     -2.13 -0.000015   -0.04     -2.18   
   679. D(H 130,C  49,C  47,C  48)    -58.96  0.000006   -0.05    -59.01   
   680. D(H 130,C  49,C  47,C  46)    121.43  0.000006   -0.02    121.42   
   681. D(H 129,C  49,C  47,C  48)     59.05  0.000004   -0.05     59.00   
   682. D(H 129,C  49,C  47,C  46)   -120.56  0.000004   -0.02   -120.57   
   683. D(H 128,C  49,C  47,C  48)    179.99 -0.000008   -0.04    179.95   
   684. D(H 128,C  49,C  47,C  46)      0.39 -0.000007   -0.01      0.38   
   685. D(H 133,C  50,C  43,C  44)    -56.57 -0.000007    0.08    -56.49   
   686. D(H 133,C  50,C  43,C  42)    123.83  0.000002    0.04    123.87   
   687. D(H 132,C  50,C  43,C  44)     60.85 -0.000007    0.07     60.92   
   688. D(H 132,C  50,C  43,C  42)   -118.75  0.000003    0.03   -118.71   
   689. D(H 131,C  50,C  43,C  44)   -178.40 -0.000008    0.08   -178.31   
   690. D(H 131,C  50,C  43,C  42)      2.00  0.000001    0.05      2.05   
   691. D(C 134,C  51,C   5,C   6)      1.06 -0.000007   -0.07      0.99   
   692. D(C 134,C  51,C   5,C   4)    179.00 -0.000011   -0.07    178.93   
   693. D(C  52,C  51,C   5,C   6)   -178.71 -0.000011   -0.07   -178.77   
   694. D(C  52,C  51,C   5,C   4)     -0.77 -0.000016   -0.06     -0.83   
   695. D(O  53,C  52,C  51,C 134)      1.11 -0.000012   -0.01      1.09   
   696. D(O  53,C  52,C  51,C   5)   -179.10 -0.000008   -0.02   -179.12   
   697. D(C   1,C  52,C  51,C 134)   -178.77  0.000002   -0.07   -178.84   
   698. D(C   1,C  52,C  51,C   5)      1.02  0.000006   -0.08      0.95   
   699. D(O  53,C  52,C   1,C   2)    179.70  0.000014    0.08    179.77   
   700. D(O  53,C  52,C   1,C   0)     -0.07  0.000016    0.04     -0.04   
   701. D(C  51,C  52,C   1,C   2)     -0.43 -0.000000    0.14     -0.30   
   702. D(C  51,C  52,C   1,C   0)    179.80  0.000001    0.10    179.89   
   703. D(H 137,C 134,C  51,C  52)     60.87  0.000017   -0.19     60.67   
   704. D(H 137,C 134,C  51,C   5)   -118.91  0.000013   -0.19   -119.10   
   705. D(H 136,C 134,C  51,C  52)    -56.41  0.000023   -0.19    -56.60   
   706. D(H 136,C 134,C  51,C   5)    123.82  0.000018   -0.19    123.63   
   707. D(H 135,C 134,C  51,C  52)   -178.17  0.000023   -0.20   -178.37   
   708. D(H 135,C 134,C  51,C   5)      2.05  0.000018   -0.20      1.85   
    ----------------------------------------------------------------------------

Time needed for optimization step       :     1.05 sec

         *************************************************************
         *                GEOMETRY OPTIMIZATION CYCLE  21            *
         *************************************************************
---------------------------------
CARTESIAN COORDINATES (ANGSTROEM)
---------------------------------
  C     17.259007    2.982074    0.661581
  C     15.989731    2.189585    0.505072
  C     15.040152    2.384424   -0.441842
  C     15.072133    3.434357   -1.519278
  C     13.834422    1.498503   -0.473256
  C     13.657179    0.407220    0.533734
  C     12.375181   -0.393941    0.420709
  C     11.263670    0.217736    1.251651
  C     10.044613    0.593439    0.829072
  C      9.053432    1.200477    1.796274
  C      9.566647    0.450377   -0.607782
  C      9.099670   -0.980114   -1.004705
  C      8.001856   -1.543526   -0.139784
  C      6.734584   -1.845667   -0.475240
  C      6.150965   -1.695573   -1.861561
  C      5.788437   -2.401916    0.581547
  C      5.072338   -1.331504    1.455590
  C      4.185118   -0.378077    0.698403
  C      2.844774   -0.266566    0.741789
  C      1.940594   -1.093181    1.627365
  C      2.143548    0.766066   -0.130385
  C      1.786500    0.287502   -1.568517
  C      0.864656   -0.903005   -1.643470
  C     -0.432908   -0.934446   -1.998015
  C     -1.235278    0.271494   -2.430151
  C     -1.190773   -2.256306   -1.990404
  C     -1.752889   -2.685041   -0.603919
  C     -2.698298   -1.701054    0.034598
  C     -4.017006   -1.830138    0.268591
  C     -4.833211   -3.060443   -0.055907
  C     -4.779964   -0.687084    0.925627
  C     -5.304338    0.406074   -0.050631
  C     -6.290629   -0.073524   -1.084126
  C     -7.605120    0.199128   -1.176442
  C     -8.364165    1.105760   -0.234402
  C     -8.426830   -0.409489   -2.305250
  C     -8.994042   -1.830894   -2.019628
  C     -9.912211   -1.929453   -0.828602
  C    -11.242397   -2.131728   -0.810064
  C    -12.099493   -2.335075   -2.038666
  C    -11.981831   -2.182470    0.520272
  C    -12.444743   -0.801798    1.071319
  C    -13.372231   -0.026582    0.170623
  C    -14.691867    0.193719    0.317459
  C    -15.431861    1.038167   -0.708458
  C    -15.588145    2.541668   -0.343101
  C    -16.540790    2.827006    0.788903
  C    -16.333512    3.544714    1.906973
  C    -15.033552    4.221010    2.275182
  C    -17.444218    3.741207    2.914863
  C    -15.530146   -0.352550    1.450372
  C     14.601214    0.222538    1.487660
  C     15.812307    1.097020    1.509439
  O     16.676752    0.915531    2.368806
  O     12.985877    1.673185   -1.350060
  H     17.345738    3.785272   -0.070232
  H     18.130791    2.324415    0.560253
  H     17.313998    3.416863    1.666379
  H     15.941184    4.087876   -1.442334
  H     14.166644    4.050435   -1.475821
  H     15.079639    2.963014   -2.509596
  H     12.559685   -1.422812    0.752389
  H     12.086587   -0.442769   -0.630757
  H     11.509759    0.360302    2.305002
  H      9.447789    1.240335    2.817484
  H      8.114984    0.629720    1.809901
  H      8.789083    2.222763    1.489485
  H     10.367089    0.745762   -1.296639
  H      8.733432    1.144437   -0.776805
  H      9.971072   -1.648676   -0.945439
  H      8.799590   -0.955055   -2.058018
  H      8.296303   -1.730910    0.895318
  H      6.835762   -1.223271   -2.570857
  H      5.227729   -1.102435   -1.834344
  H      5.871679   -2.679594   -2.265457
  H      6.349182   -3.053091    1.264436
  H      5.024195   -3.027665    0.101225
  H      5.852636   -0.754877    1.974750
  H      4.506887   -1.858158    2.232381
  H      4.716035    0.308916    0.035931
  H      2.471316   -1.869055    2.185274
  H      1.153076   -1.578319    1.036713
  H      1.426079   -0.446580    2.353081
  H      2.785889    1.649959   -0.235543
  H      1.220468    1.099799    0.362949
  H      2.729001    0.036792   -2.077127
  H      1.361653    1.142973   -2.105902
  H      1.326191   -1.855218   -1.372963
  H     -0.679426    1.210198   -2.359800
  H     -2.144927    0.369651   -1.823142
  H     -1.571800    0.153285   -3.470445
```
