## Supplementary material for "A novel quinone biosynthetic pathway illuminates the evolution of aerobic metabolism": mPQ9_1e_0H_B3LYP_631Gd_opt.out (part 1 of 3)

```
                                 *****************
                                 * O   R   C   A *
                                 *****************

                                            #,                                       
                                            ###                                      
                                            ####                                     
                                            #####                                    
                                            ######                                   
                                           ########,                                 
                                     ,,################,,,,,                         
                               ,,#################################,,                 
                          ,,##########################################,,             
                       ,#########################################, ''#####,          
                    ,#############################################,,   '####,        
                  ,##################################################,,,,####,       
                ,###########''''           ''''###############################       
              ,#####''   ,,,,##########,,,,          '''####'''          '####       
            ,##' ,,,,###########################,,,                        '##       
           ' ,,###''''                  '''############,,,                           
         ,,##''                                '''############,,,,        ,,,,,,###''
      ,#''                                            '''#######################'''  
     '                                                          ''''####''''         
             ,#######,   #######,   ,#######,      ##                                
            ,#'     '#,  ##    ##  ,#'     '#,    #''#        ######   ,####,        
            ##       ##  ##   ,#'  ##            #'  '#       #        #'  '#        
            ##       ##  #######   ##           ,######,      #####,   #    #        
            '#,     ,#'  ##    ##  '#,     ,#' ,#      #,         ##   #,  ,#        
             '#######'   ##     ##  '#######'  #'      '#     #####' # '####'        


                  #######################################################
                  #                        -***-                        #
                  #          Department of theory and spectroscopy      #
                  #    Directorship and core code : Frank Neese         #
                  #        Max Planck Institute fuer Kohlenforschung    #
                  #                Kaiser Wilhelm Platz 1               #
                  #                 D-45470 Muelheim/Ruhr               #
                  #                      Germany                        #
                  #                                                     #
                  #                  All rights reserved                #
                  #                        -***-                        #
                  #######################################################


                         Program Version 5.0.4 -  RELEASE  -


 With contributions from (in alphabetic order):
   Daniel Aravena         : Magnetic Suceptibility
   Michael Atanasov       : Ab Initio Ligand Field Theory (pilot matlab implementation)
   Alexander A. Auer      : GIAO ZORA, VPT2 properties, NMR spectrum
   Ute Becker             : Parallelization
   Giovanni Bistoni       : ED, misc. LED, open-shell LED, HFLD
   Martin Brehm           : Molecular dynamics
   Dmytro Bykov           : SCF Hessian
   Vijay G. Chilkuri      : MRCI spin determinant printing, contributions to CSF-ICE
   Dipayan Datta          : RHF DLPNO-CCSD density
   Achintya Kumar Dutta   : EOM-CC, STEOM-CC
   Dmitry Ganyushin       : Spin-Orbit,Spin-Spin,Magnetic field MRCI
   Miquel Garcia          : C-PCM and meta-GGA Hessian, CC/C-PCM, Gaussian charge scheme
   Yang Guo               : DLPNO-NEVPT2, F12-NEVPT2, CIM, IAO-localization
   Andreas Hansen         : Spin unrestricted coupled pair/coupled cluster methods
   Benjamin Helmich-Paris : MC-RPA, TRAH-SCF, COSX integrals
   Lee Huntington         : MR-EOM, pCC
   Robert Izsak           : Overlap fitted RIJCOSX, COSX-SCS-MP3, EOM
   Marcus Kettner         : VPT2
   Christian Kollmar      : KDIIS, OOCD, Brueckner-CCSD(T), CCSD density, CASPT2, CASPT2-K
   Simone Kossmann        : Meta GGA functionals, TD-DFT gradient, OOMP2, MP2 Hessian
   Martin Krupicka        : Initial AUTO-CI
   Lucas Lang             : DCDCAS
   Marvin Lechner         : AUTO-CI (C++ implementation), FIC-MRCC
   Dagmar Lenk            : GEPOL surface, SMD
   Dimitrios Liakos       : Extrapolation schemes; Compound Job, initial MDCI parallelization
   Dimitrios Manganas     : Further ROCIS development; embedding schemes
   Dimitrios Pantazis     : SARC Basis sets
   Anastasios Papadopoulos: AUTO-CI, single reference methods and gradients
   Taras Petrenko         : DFT Hessian,TD-DFT gradient, ASA, ECA, R-Raman, ABS, FL, XAS/XES, NRVS
   Peter Pinski           : DLPNO-MP2, DLPNO-MP2 Gradient
   Christoph Reimann      : Effective Core Potentials
   Marius Retegan         : Local ZFS, SOC
   Christoph Riplinger    : Optimizer, TS searches, QM/MM, DLPNO-CCSD(T), (RO)-DLPNO pert. Triples
   Tobias Risthaus        : Range-separated hybrids, TD-DFT gradient, RPA, STAB
   Michael Roemelt        : Original ROCIS implementation
   Masaaki Saitow         : Open-shell DLPNO-CCSD energy and density
   Barbara Sandhoefer     : DKH picture change effects
   Avijit Sen             : IP-ROCIS
   Kantharuban Sivalingam : CASSCF convergence, NEVPT2, FIC-MRCI
   Bernardo de Souza      : ESD, SOC TD-DFT
   Georgi Stoychev        : AutoAux, RI-MP2 NMR, DLPNO-MP2 response
   Willem Van den Heuvel  : Paramagnetic NMR
   Boris Wezisla          : Elementary symmetry handling
   Frank Wennmohs         : Technical directorship


 We gratefully acknowledge several colleagues who have allowed us to
 interface, adapt or use parts of their codes:
   Stefan Grimme, W. Hujo, H. Kruse, P. Pracht,  : VdW corrections, initial TS optimization,
                  C. Bannwarth, S. Ehlert          DFT functionals, gCP, sTDA/sTD-DF
   Ed Valeev, F. Pavosevic, A. Kumar             : LibInt (2-el integral package), F12 methods
   Garnet Chan, S. Sharma, J. Yang, R. Olivares  : DMRG
   Ulf Ekstrom                                   : XCFun DFT Library
   Mihaly Kallay                                 : mrcc  (arbitrary order and MRCC methods)
   Jiri Pittner, Ondrej Demel                    : Mk-CCSD
   Frank Weinhold                                : gennbo (NPA and NBO analysis)
   Christopher J. Cramer and Donald G. Truhlar   : smd solvation model
   Lars Goerigk                                  : TD-DFT with DH, B97 family of functionals
   V. Asgeirsson, H. Jonsson                     : NEB implementation
   FAccTs GmbH                                   : IRC, NEB, NEB-TS, DLPNO-Multilevel, CI-OPT
                                                   MM, QMMM, 2- and 3-layer-ONIOM, Crystal-QMMM,
                                                   LR-CPCM, SF, NACMEs, symmetry and pop. for TD-DFT,
                                                   nearIR, NL-DFT gradient (VV10), updates on ESD,
                                                   ML-optimized integration grids
   S Lehtola, MJT Oliveira, MAL Marques          : LibXC Library
   Liviu Ungur et al                             : ANISO software


 Your calculation uses the libint2 library for the computation of 2-el integrals
 For citations please refer to: http://libint.valeyev.net

 Your ORCA version has been built with support for libXC version: 5.1.0
 For citations please refer to: https://tddft.org/programs/libxc/

 This ORCA versions uses:
   CBLAS   interface :  Fast vector & matrix operations
   LAPACKE interface :  Fast linear algebra routines
   SCALAPACK package :  Parallel linear algebra routines
   Shared memory     :  Shared parallel matrices
   BLAS/LAPACK       :  OpenBLAS 0.3.15  USE64BITINT DYNAMIC_ARCH NO_AFFINITY Zen SINGLE_THREADED
        Core in use  :  Zen
   Copyright (c) 2011-2014, The OpenBLAS Project


================================================================================

----- Orbital basis set information -----
Your calculation utilizes the basis: 6-31G(d)
   H-He, Li-Ne : W. J. Hehre, R. Ditchfield and J.A. Pople, J. Chem. Phys. 56, 2257 (1972).
                 Note: He and Ne are unpublished basis sets taken from the Gaussian program.
                 Note: Li and B from J. D. Dill and J. A. Pople, J. Chem. Phys. 62, 2921 (1975).
   Na - Ar     : M. M. Francl, W. J. Pietro, W. J. Hehre, J. S. Binkley, M. S. Gordon, 
                 D. J. DeFrees and J. A. Pople, J. Chem. Phys. 77, 3654 (1982).
   K - Zn      : V. A. Rassolov, J. A. Pople, M. A. Ratner, and T. L. Windus, J. Chem. Phys. 109, 1223 (1998).

----- AuxJ basis set information -----
Your calculation utilizes the auxiliary basis: def2/J
   F. Weigend, Phys. Chem. Chem. Phys. 8, 1057 (2006).

================================================================================
                                        WARNINGS
                       Please study these warnings very carefully!
================================================================================


WARNING: your system is open-shell and RHF/RKS was chosen
  ===> : WILL SWITCH to UHF/UKS


WARNING: Geometry Optimization
  ===> : Switching off AutoStart
         For restart on a previous wavefunction, please use MOREAD

INFO   : the flag for use of the SHARK integral package has been found!

================================================================================
                                       INPUT FILE
================================================================================
NAME = mPQ9_1e_0H_B3LYP_631Gd_opt.inp
|  1> !Defgrid3 TightOpt CPCM(water) B3LYP 6-31G(d) OPT FREQ
|  2> 
|  3> %maxcore 24576
|  4> 
|  5> %pal
|  6>    nprocs 4
|  7> end
|  8> 
|  9> * xyz -1 2
| 10>   C   -17.45284366367496      1.59446497743821     -1.52801539795339
| 11>   C   -16.15274047718785      1.05784695382497     -0.97293076153820
| 12>   C   -15.06445444029328      1.83476929945851     -0.62318995352272
| 13>   C   -15.01080858335652      3.34094086766233     -0.74765088056568
| 14>   C   -13.85023963209879      1.22155675369507     -0.09233609683462
| 15>   C   -13.80793247430018     -0.22806512039766      0.06501569224685
| 16>   C   -12.51180121436052     -0.80809184485103      0.61699662892089
| 17>   C   -11.58070313608701     -1.30464667170620     -0.47007000117659
| 18>   C   -10.35451326342876     -0.84498822902595     -0.77486521560426
| 19>   C   -9.57031141420192     -1.44320977670111     -1.92219567624494
| 20>   C   -9.67907456458074      0.29638395087367     -0.02908868124406
| 21>   C   -8.98886510362626     -0.10139029441380      1.30749153298747
| 22>   C   -7.92516422774453     -1.16080428801666      1.17826516089519
| 23>   C   -6.59747501527799     -1.04931240884746      1.36558006971447
| 24>   C   -5.89152727740365      0.21920866282865      1.78769181379442
| 25>   C   -5.70310591055058     -2.26646658575853      1.17067221728261
| 26>   C   -5.20502992728837     -2.50148751259603     -0.28561308956514
| 27>   C   -4.36716224442490     -1.39357632138264     -0.87124508722252
| 28>   C   -3.04087816707090     -1.38058034772798     -1.09795649424561
| 29>   C   -2.10950766360867     -2.53672210477184     -0.81336619656202
| 30>   C   -2.38493218405245     -0.14254643792350     -1.69561672717930
| 31>   C   -1.99559781588946      0.96139550459414     -0.66964765444784
| 32>   C   -1.03855671483794      0.52875507433462      0.41112093030147
| 33>   C   0.25031829758935      0.87634495199575      0.58035976525465
| 34>   C   1.00859369523879      1.82851891075358     -0.31611832174455
| 35>   C   1.03574979262624      0.31215482177033      1.75686728196354
| 36>   C   1.70968359954078     -1.06875125116985      1.50709603202153
| 37>   C   2.73819963534426     -1.09817640347262      0.40563313951957
| 38>   C   4.07467432012649     -1.21344253833606      0.51336799289437
| 39>   C   4.82152455354043     -1.36535998722786      1.81892716020241
| 40>   C   4.93938006123874     -1.21620311563142     -0.74004031245071
| 41>   C   5.36797790144113      0.18848807996958     -1.25677806701476
| 42>   C   6.16857133187707      1.02052580164239     -0.28748797290509
| 43>   C   7.48090956137870      1.31525969843021     -0.32308677882075
| 44>   C   8.43555962736955      0.85903241313807     -1.40256855933853
| 45>   C   8.09464219904376      2.17876652633773      0.77193790179848
| 46>   C   8.50179820446308      1.41489950819853      2.06493357572218
| 47>   C   9.50713288196680      0.30991912434621      1.86844722668648
| 48>   C   10.78522597332984      0.25412404888247      2.28555962226458
| 49>   C   11.47626658041639      1.33447610122448      3.08633961321621
| 50>   C   11.62929941748729     -0.97395422203922      1.97488768631951
| 51>   C   12.40125466734703     -0.92847901838631      0.62332712445515
| 52>   C   13.38720466846739      0.20319471636633      0.47783413033076
| 53>   C   14.72934380225328      0.15683972771764      0.56689899449600
| 54>   C   15.54272531366054      1.42451536530316      0.35613831591304
| 55>   C   16.07834073110325      1.63504666425196     -1.08835842027933
| 56>   C   17.16481207305698      0.68028687264770     -1.51033432877058
| 57>   C   17.22318524605231     -0.10286757249011     -2.60186426701459
| 58>   C   16.14700181014756     -0.20020058312295     -3.65796301184407
| 59>   C   18.43144843403920     -0.97464675296502     -2.86266093285959
| 60>   C   15.52167086998440     -1.09116104024266      0.88155447274290
| 61>   C   -14.89354850208601     -1.00426445300003     -0.29533666572275
| 62>   C   -16.10352890723126     -0.39280025198769     -0.82571934501331
| 63>   O   -17.10302162959016     -1.11224462195467     -1.15493349694237
| 64>   O   -12.85774237913497      1.95702757512958      0.23132267912032
| 65>   H   -17.50645706502875      2.68488607205672     -1.52290519889796
| 66>   H   -18.30329545698056      1.20621922183054     -0.95415425814527
| 67>   H   -17.60986767581801      1.25394906501630     -2.56109842954710
| 68>   H   -15.91330729969442      3.76794348875131     -1.18922168214968
| 69>   H   -14.15416340761192      3.64762997621325     -1.36135949740222
| 70>   H   -14.85774057356971      3.81039719988651      0.23347550392930
| 71>   H   -12.73702814950790     -1.64133595529614      1.29708188933637
| 72>   H   -12.02195468239344     -0.03294414979799      1.20909267068693
| 73>   H   -11.98067169292489     -2.12059927657601     -1.07585782889208
| 74>   H   -10.10394710508857     -2.27702678067151     -2.39220129055616
| 75>   H   -8.58924327299139     -1.80797256577102     -1.58764050467276
| 76>   H   -9.36939662821821     -0.68723796056864     -2.69566419989645
| 77>   H   -10.42117170016968      1.07174278546686      0.19340761808948
| 78>   H   -8.92322860861545      0.75298440071776     -0.68220114805903
| 79>   H   -9.76743464785997     -0.46888998231099      1.99198831737117
| 80>   H   -8.58307381354532      0.80992049278213      1.76104321140323
| 81>   H   -8.30277327446917     -2.14689194893341      0.89838437767660
| 82>   H   -6.55762475155889      1.08349698053291      1.85410356758808
| 83>   H   -5.08302316953843      0.46706990674646      1.08789883235249
| 84>   H   -5.41604462918006      0.08209004903841      2.76986481497774
| 85>   H   -6.24918061163965     -3.16957521096098      1.47257200132925
| 86>   H   -4.82662380271181     -2.18984649186136      1.82861768428855
| 87>   H   -6.09269742903194     -2.64514687718329     -0.91908217979219
| 88>   H   -4.65758932887501     -3.45082816785217     -0.29856746314206
| 89>   H   -4.92419674536598     -0.49487629263384     -1.14481404059974
| 90>   H   -2.60506647885723     -3.38454698849176     -0.33321235082315
| 91>   H   -1.28132851541274     -2.21789874355391     -0.16696066365684
| 92>   H   -1.65040221630137     -2.89525031421831     -1.74610402090078
| 93>   H   -3.06794009515377      0.31822404461017     -2.42097276657425
| 94>   H   -1.48317148016186     -0.43563573462185     -2.25004147771164
| 95>   H   -2.92418787764148      1.31235985843683     -0.19544097415253
| 96>   H   -1.59321255968189      1.81168483833504     -1.23175291450900
| 97>   H   -1.46737732274914     -0.15035917640133      1.15127370186008
| 98>   H   0.43058450099647      2.16004023400880     -1.18278027573745
| 99>   H   1.93370376621692      1.36530983401395     -0.68300012506036
|100>   H   1.31528800359400      2.72106088302883      0.24845751453952
|101>   H   0.36340356460811      0.19015217764942      2.61588827692296
|102>   H   1.81201142646538      1.02790253476976      2.06000845197567
|103>   H   0.91173862734835     -1.78615399085819      1.26476068534859
|104>   H   2.14678537602609     -1.39988393811091      2.45579435376725
|105>   H   2.32882529378490     -1.02185920960395     -0.60400187922163
|106>   H   4.17560790645763     -1.30028404274029      2.69839123972331
|107>   H   5.60032876782881     -0.59759486648080      1.91273042339237
|108>   H   5.34042462533056     -2.33444742158767      1.85013927198384
|109>   H   4.39432716937479     -1.70659374817482     -1.55695680373307
|110>   H   5.84552478199904     -1.81057575116173     -0.56005877651461
|111>   H   4.45165042641610      0.73805230912032     -1.51796593325709
|112>   H   5.91951293785180      0.04231562367505     -2.19252258532821
|113>   H   5.59176497998735      1.43483294570868      0.54229040955863
|114>   H   7.97557351759020      0.18856288931777     -2.13329998423960
|115>   H   9.29815358261406      0.34090843834763     -0.96319742274108
|116>   H   8.84136667903098      1.72544236388905     -1.94482075230045
|117>   H   7.37844299300898      2.95605126166791      1.06840260868415
|118>   H   8.98031823006152      2.69613658202629      0.37934986551890
|119>   H   7.58543974290515      0.98370073047375      2.49496335276422
|120>   H   8.86648686739917      2.15247995420283      2.78859776038465
|121>   H   9.12772700336445     -0.55628676100297      1.32196703144439
|122>   H   10.86549874590648      2.23099950325251      3.22143834409242
|123>   H   12.41695068150729      1.63278684888549      2.60661819552424
|124>   H   11.74646973743889      0.95530944544696      4.08274620903618
|125>   H   10.98342977530500     -1.86103421492299      1.94716779245196
|126>   H   12.35613398533925     -1.13425760124107      2.78309826576445
|127>   H   11.65626510658785     -0.85182926549604     -0.18189600451406
|128>   H   12.89817339956450     -1.89698775399335      0.49471081548064
|129>   H   12.93842134734968      1.17743619856635      0.27348452879193
|130>   H   16.39532000954708      1.43842512413222      1.05099580489183
|131>   H   14.92175587903530      2.29496580903971      0.60222648808941
|132>   H   16.48421425208666      2.65867593824336     -1.12806921865432
|133>   H   15.23142836489359      1.61261107386810     -1.78257524165837
|134>   H   18.02193551578224      0.65244547706851     -0.83259423101518
|135>   H   15.26765332663189      0.41065409715671     -3.43901348774002
|136>   H   15.81620104580717     -1.24205747463938     -3.77470919873355
|137>   H   16.53902503778632      0.10998860974760     -4.63737189265062
|138>   H   19.18667534038674     -0.87347123760654     -2.07582358693605
|139>   H   18.90170581714780     -0.71989073777739     -3.82366255612460
|140>   H   18.14594622770991     -2.03447096274525     -2.93036592619086
|141>   H   14.89682871628770     -1.98189883501446      0.98909143888722
|142>   H   16.08034018682294     -0.95782443885885      1.81920582365594
|143>   H   16.26811588841801     -1.28642474345160      0.10161520062329
|144>   C   -14.92911654111784     -2.51116560460745     -0.18071128642795
|145>   H   -14.02617882912201     -2.92487358782956      0.27382681814283
|146>   H   -15.79383539198217     -2.83636368339967      0.41202997949222
|147>   H   -15.05225404377458     -2.97655297538835     -1.16824344939963
|148> **                         ****END OF INPUT****
================================================================================

                       *****************************
                       * Geometry Optimization Run *
                       *****************************

Geometry optimization settings:
Update method            Update   .... BFGS
Choice of coordinates    CoordSys .... Z-matrix Internals
Initial Hessian          InHess   .... Almoef's Model

Convergence Tolerances:
Energy Change            TolE     ....  1.0000e-06 Eh
Max. Gradient            TolMAXG  ....  1.0000e-04 Eh/bohr
RMS Gradient             TolRMSG  ....  3.0000e-05 Eh/bohr
Max. Displacement        TolMAXD  ....  1.0000e-03 bohr
RMS Displacement         TolRMSD  ....  6.0000e-04 bohr
Strict Convergence                ....  False
------------------------------------------------------------------------------
                        ORCA OPTIMIZATION COORDINATE SETUP
------------------------------------------------------------------------------

The optimization will be done in new redundant internal coordinates
Making redundant internal coordinates   ...  (new redundants) done
Evaluating the initial hessian          ...  (Almloef) done
Evaluating the coordinates              ...  done
Calculating the B-matrix                .... done
Calculating the G-matrix                .... done
Diagonalizing the G-matrix              .... done
Small eigenvalue found = 4.395e-05
Small eigenvalue found = 5.145e-05
Small eigenvalue found = 1.920e-04
Small eigenvalue found = 3.163e-04
Small eigenvalue found = 4.100e-04
Small eigenvalue found = 8.321e-04
Small eigenvalue found = 1.023e-03
Small eigenvalue found = 1.181e-03
Small eigenvalue found = 1.519e-03
Small eigenvalue found = 2.136e-03
Small eigenvalue found = 2.380e-03
Small eigenvalue found = 2.775e-03
Small eigenvalue found = 3.809e-03
Small eigenvalue found = 4.181e-03
Small eigenvalue found = 5.046e-03
Small eigenvalue found = 5.467e-03
Small eigenvalue found = 5.900e-03
Small eigenvalue found = 7.281e-03
Small eigenvalue found = 9.668e-03
Small eigenvalue found = 1.182e-02
Small eigenvalue found = 1.246e-02
Small eigenvalue found = 1.424e-02
Small eigenvalue found = 1.535e-02
Small eigenvalue found = 1.702e-02
Small eigenvalue found = 1.936e-02
Small eigenvalue found = 2.160e-02
Small eigenvalue found = 2.248e-02
Small eigenvalue found = 2.328e-02
Small eigenvalue found = 2.673e-02
Small eigenvalue found = 2.727e-02
Small eigenvalue found = 2.762e-02
Small eigenvalue found = 2.844e-02
Small eigenvalue found = 2.870e-02
Small eigenvalue found = 2.906e-02
The first mode is                       ....  300
The number of degrees of freedom        ....  408

    -----------------------------------------------------------------
                    Redundant Internal Coordinates


    -----------------------------------------------------------------
         Definition                    Initial Value    Approx d2E/dq
    -----------------------------------------------------------------
      1. B(C   1,C   0)                  1.5121         0.399015   
      2. B(C   2,C   1)                  1.3821         0.643115   
      3. B(C   3,C   2)                  1.5123         0.398736   
      4. B(C   4,C   2)                  1.4602         0.482787   
      5. B(C   5,C   4)                  1.4588         0.485346   
      6. B(C   6,C   5)                  1.5235         0.382594   
      7. B(C   7,C   6)                  1.5150         0.394738   
      8. B(C   8,C   7)                  1.3445         0.738419   
      9. B(C   9,C   8)                  1.5130         0.397630   
     10. B(C  10,C   8)                  1.5216         0.385346   
     11. B(C  11,C  10)                  1.5560         0.339574   
     12. B(C  12,C  11)                  1.5068         0.406775   
     13. B(C  13,C  12)                  1.3455         0.735854   
     14. B(C  14,C  13)                  1.5118         0.399335   
     15. B(C  15,C  13)                  1.5229         0.383389   
     16. B(C  16,C  15)                  1.5569         0.338366   
     17. B(C  17,C  16)                  1.5075         0.405816   
     18. B(C  18,C  17)                  1.3456         0.735532   
     19. B(C  19,C  18)                  1.5117         0.399616   
     20. B(C  20,C  18)                  1.5232         0.383000   
     21. B(C  21,C  20)                  1.5566         0.338845   
     22. B(C  22,C  21)                  1.5070         0.406453   
     23. B(C  23,C  22)                  1.3456         0.735469   
     24. B(C  24,C  23)                  1.5117         0.399527   
     25. B(C  25,C  23)                  1.5230         0.383373   
     26. B(C  26,C  25)                  1.5568         0.338608   
     27. B(C  27,C  26)                  1.5073         0.406074   
     28. B(C  28,C  27)                  1.3458         0.735069   
     29. B(C  29,C  28)                  1.5117         0.399498   
     30. B(C  30,C  28)                  1.5227         0.383663   
     31. B(C  31,C  30)                  1.5569         0.338450   
     32. B(C  32,C  31)                  1.5076         0.405665   
     33. B(C  33,C  32)                  1.3455         0.735762   
     34. B(C  34,C  33)                  1.5115         0.399774   
     35. B(C  35,C  33)                  1.5236         0.382446   
     36. B(C  36,C  35)                  1.5560         0.339556   
     37. B(C  37,C  36)                  1.5067         0.406889   
     38. B(C  38,C  37)                  1.3456         0.735510   
     39. B(C  39,C  38)                  1.5119         0.399208   
     40. B(C  40,C  38)                  1.5222         0.384406   
     41. B(C  41,C  40)                  1.5571         0.338120   
     42. B(C  42,C  41)                  1.5080         0.405076   
     43. B(C  43,C  42)                  1.3459         0.734707   
     44. B(C  44,C  43)                  1.5209         0.386333   
     45. B(C  45,C  44)                  1.5549         0.340893   
     46. B(C  46,C  45)                  1.5067         0.407007   
     47. B(C  47,C  46)                  1.3447         0.737967   
     48. B(C  48,C  47)                  1.5110         0.400646   
     49. B(C  49,C  47)                  1.5126         0.398256   
     50. B(C  50,C  43)                  1.5114         0.400010   
     51. B(C  51,C   5)                  1.3824         0.642596   
     52. B(C  52,C  51)                  1.4558         0.490701   
     53. B(C  52,C   1)                  1.4589         0.485030   
     54. B(O  53,C  52)                  1.2747         0.854598   
     55. B(O  54,C   4)                  1.2770         0.847546   
     56. B(H  55,C   0)                  1.0918         0.357792   
     57. B(H  56,C   0)                  1.0970         0.351010   
     58. B(H  57,C   0)                  1.0990         0.348350   
     59. B(H  58,C   3)                  1.0917         0.357851   
     60. B(H  59,C   3)                  1.0975         0.350296   
     61. B(H  60,C   3)                  1.0984         0.349189   
     62. B(H  61,C   6)                  1.0989         0.348541   
     63. B(H  62,C   6)                  1.0915         0.358116   
     64. B(H  63,C   7)                  1.0921         0.357303   
     65. B(H  64,C   9)                  1.0959         0.352423   
     66. B(H  65,C   9)                  1.0989         0.348579   
     67. B(H  66,C   9)                  1.1001         0.347045   
     68. B(H  67,C  10)                  1.0961         0.352144   
     69. B(H  68,C  10)                  1.0983         0.349239   
     70. B(H  69,C  11)                  1.0999         0.347249   
     71. B(H  70,C  11)                  1.0958         0.352458   
     72. B(H  71,C  12)                  1.0924         0.356967   
     73. B(H  72,C  14)                  1.0932         0.355889   
     74. B(H  73,C  14)                  1.0976         0.350127   
     75. B(H  74,C  14)                  1.0998         0.347373   
     76. B(H  75,C  15)                  1.0977         0.350056   
     77. B(H  76,C  15)                  1.0986         0.348865   
     78. B(H  77,C  16)                  1.0999         0.347184   
     79. B(H  78,C  16)                  1.0960         0.352314   
     80. B(H  79,C  17)                  1.0921         0.357269   
     81. B(H  80,C  19)                  1.0931         0.355983   
     82. B(H  81,C  19)                  1.0979         0.349808   
     83. B(H  82,C  19)                  1.0997         0.347506   
     84. B(H  83,C  20)                  1.0977         0.350053   
     85. B(H  84,C  20)                  1.0984         0.349170   
     86. B(H  85,C  21)                  1.1001         0.346922   
     87. B(H  86,C  21)                  1.0958         0.352455   
     88. B(H  87,C  22)                  1.0922         0.357196   
     89. B(H  88,C  24)                  1.0932         0.355881   
     90. B(H  89,C  24)                  1.0977         0.350028   
     91. B(H  90,C  24)                  1.0997         0.347437   
     92. B(H  91,C  25)                  1.0977         0.350112   
     93. B(H  92,C  25)                  1.0985         0.348989   
     94. B(H  93,C  26)                  1.1000         0.347048   
     95. B(H  94,C  26)                  1.0958         0.352534   
     96. B(H  95,C  27)                  1.0921         0.357277   
     97. B(H  96,C  29)                  1.0931         0.356003   
     98. B(H  97,C  29)                  1.0976         0.350143   
     99. B(H  98,C  29)                  1.0997         0.347481   
    100. B(H  99,C  30)                  1.0977         0.350072   
    101. B(H 100,C  30)                  1.0985         0.348990   
    102. B(H 101,C  31)                  1.1000         0.347172   
    103. B(H 102,C  31)                  1.0960         0.352274   
    104. B(H 103,C  32)                  1.0922         0.357209   
    105. B(H 104,C  34)                  1.0932         0.355892   
    106. B(H 105,C  34)                  1.0980         0.349692   
    107. B(H 106,C  34)                  1.0997         0.347469   
    108. B(H 107,C  35)                  1.0977         0.350022   
    109. B(H 108,C  35)                  1.0983         0.349311   
    110. B(H 109,C  36)                  1.1003         0.346781   
    111. B(H 110,C  36)                  1.0958         0.352547   
    112. B(H 111,C  37)                  1.0922         0.357201   
    113. B(H 112,C  39)                  1.0932         0.355917   
    114. B(H 113,C  39)                  1.0973         0.350606   
    115. B(H 114,C  39)                  1.0998         0.347341   
    116. B(H 115,C  40)                  1.0976         0.350126   
    117. B(H 116,C  40)                  1.0987         0.348745   
    118. B(H 117,C  41)                  1.0997         0.347535   
    119. B(H 118,C  41)                  1.0961         0.352094   
    120. B(H 119,C  42)                  1.0919         0.357556   
    121. B(H 120,C  44)                  1.1000         0.347147   
    122. B(H 121,C  44)                  1.0972         0.350701   
    123. B(H 122,C  45)                  1.1019         0.344729   
    124. B(H 123,C  45)                  1.0953         0.353145   
    125. B(H 124,C  46)                  1.0931         0.356082   
    126. B(H 125,C  48)                  1.0929         0.356341   
    127. B(H 126,C  48)                  1.0993         0.347968   
    128. B(H 127,C  48)                  1.0996         0.347609   
    129. B(H 128,C  49)                  1.0953         0.353136   
    130. B(H 129,C  49)                  1.0998         0.347363   
    131. B(H 130,C  49)                  1.0997         0.347504   
    132. B(H 131,C  50)                  1.0933         0.355701   
    133. B(H 132,C  50)                  1.0996         0.347645   
    134. B(H 133,C  50)                  1.0971         0.350838   
    135. B(C 134,C  51)                  1.5117         0.399592   
    136. B(H 135,C 134)                  1.0923         0.357108   
    137. B(H 136,C 134)                  1.0976         0.350121   
    138. B(H 137,C 134)                  1.0986         0.348874   
    139. A(H  55,C   0,H  57)          107.8689         0.289038   
    140. A(C   1,C   0,H  57)          110.9753         0.326067   
    141. A(C   1,C   0,H  55)          113.2637         0.327507   
    142. A(C   1,C   0,H  56)          110.4231         0.326476   
    143. A(H  56,C   0,H  57)          105.7428         0.288174   
    144. A(H  55,C   0,H  56)          108.2387         0.289383   
    145. A(C   0,C   1,C  52)          114.7665         0.384425   
    146. A(C   2,C   1,C  52)          120.4532         0.418130   
    147. A(C   0,C   1,C   2)          124.7795         0.403904   
    148. A(C   1,C   2,C   4)          120.7096         0.417785   
    149. A(C   1,C   2,C   3)          124.5387         0.403855   
    150. A(C   3,C   2,C   4)          114.7517         0.384069   
    151. A(C   2,C   3,H  60)          110.9233         0.326159   
    152. A(C   2,C   3,H  59)          110.6112         0.326329   
    153. A(C   2,C   3,H  58)          113.1739         0.327478   
    154. A(H  58,C   3,H  60)          108.0190         0.289155   
    155. A(H  58,C   3,H  59)          108.0461         0.289298   
    156. A(H  59,C   3,H  60)          105.7405         0.288190   
    157. A(C   2,C   4,O  54)          119.7729         0.436101   
    158. A(C   2,C   4,C   5)          118.7284         0.397493   
    159. A(C   5,C   4,O  54)          121.4969         0.436516   
    160. A(C   6,C   5,C  51)          123.2849         0.400866   
    161. A(C   4,C   5,C   6)          116.2374         0.381672   
    162. A(C   4,C   5,C  51)          120.4706         0.418118   
    163. A(C   7,C   6,H  61)          108.7544         0.325519   
    164. A(C   5,C   6,H  62)          107.9368         0.325297   
    165. A(C   7,C   6,H  62)          110.2540         0.326974   
    166. A(H  61,C   6,H  62)          107.1428         0.289104   
    167. A(C   5,C   6,C   7)          112.8100         0.368299   
    168. A(C   5,C   6,H  61)          109.7882         0.323852   
    169. A(C   8,C   7,H  63)          117.6247         0.363075   
    170. A(C   6,C   7,H  63)          114.6961         0.326852   
    171. A(C   6,C   7,C   8)          127.6696         0.413118   
    172. A(C   7,C   8,C  10)          123.3798         0.411356   
    173. A(C   7,C   8,C   9)          120.6253         0.413654   
    174. A(C   9,C   8,C  10)          115.9883         0.369215   
    175. A(H  64,C   9,H  65)          108.2260         0.288385   
    176. A(H  65,C   9,H  66)          106.2081         0.287692   
    177. A(C   8,C   9,H  65)          111.2921         0.325916   
    178. A(H  64,C   9,H  66)          108.0750         0.288186   
    179. A(C   8,C   9,H  66)          110.8628         0.325680   
    180. A(C   8,C   9,H  64)          111.9426         0.326505   
    181. A(C  11,C  10,H  67)          107.8664         0.318129   
    182. A(C   8,C  10,H  67)          109.2436         0.324782   
    183. A(C   8,C  10,C  11)          115.2252         0.359381   
    184. A(C  11,C  10,H  68)          108.1680         0.317700   
    185. A(H  67,C  10,H  68)          107.0110         0.288434   
    186. A(C   8,C  10,H  68)          109.0189         0.324340   
    187. A(C  12,C  11,H  69)          108.5512         0.326933   
    188. A(C  10,C  11,C  12)          114.7845         0.362714   
    189. A(H  69,C  11,H  70)          106.4040         0.288217   
    190. A(C  10,C  11,H  69)          107.8184         0.317404   
    191. A(C  12,C  11,H  70)          111.0251         0.327736   
    192. A(C  10,C  11,H  70)          107.8901         0.318175   
    193. A(C  11,C  12,H  71)          114.3695         0.328424   
    194. A(C  11,C  12,C  13)          128.7847         0.415072   
    195. A(C  13,C  12,H  71)          116.8452         0.362801   
    196. A(C  14,C  13,C  15)          115.6006         0.369163   
    197. A(C  12,C  13,C  14)          124.6926         0.413712   
    198. A(C  12,C  13,C  15)          119.7002         0.410731   
    199. A(C  13,C  14,H  74)          110.2800         0.325960   
    200. A(H  72,C  14,H  73)          107.9995         0.289027   
    201. A(C  13,C  14,H  73)          110.8184         0.326384   
    202. A(H  73,C  14,H  74)          106.2040         0.287934   
    203. A(C  13,C  14,H  72)          113.3163         0.327262   
    204. A(H  72,C  14,H  74)          107.9233         0.288670   
    205. A(C  13,C  15,H  75)          109.2802         0.324193   
    206. A(C  13,C  15,H  76)          109.6415         0.324012   
    207. A(C  16,C  15,H  76)          108.3890         0.317460   
    208. A(C  16,C  15,H  75)          106.9898         0.317636   
    209. A(C  13,C  15,C  16)          115.3545         0.358852   
    210. A(H  75,C  15,H  76)          106.8310         0.288118   
    211. A(C  17,C  16,H  77)          108.7114         0.326795   
    212. A(C  15,C  16,H  78)          107.5543         0.317969   
    213. A(C  15,C  16,H  77)          107.4710         0.317211   
    214. A(C  15,C  16,C  17)          115.4826         0.362347   
    215. A(H  77,C  16,H  78)          106.4495         0.288190   
    216. A(C  17,C  16,H  78)          110.7570         0.327586   
    217. A(C  16,C  17,H  79)          114.7461         0.328341   
    218. A(C  16,C  17,C  18)          128.3448         0.414865   
    219. A(C  18,C  17,H  79)          116.9086         0.362826   
    220. A(C  17,C  18,C  20)          119.8951         0.410625   
    221. A(C  19,C  18,C  20)          115.4784         0.369143   
    222. A(C  17,C  18,C  19)          124.6235         0.413732   
    223. A(C  18,C  19,H  81)          110.7021         0.326372   
    224. A(C  18,C  19,H  80)          113.3638         0.327314   
    225. A(H  80,C  19,H  81)          107.9739         0.288998   
    226. A(H  81,C  19,H  82)          106.2086         0.287910   
    227. A(H  80,C  19,H  82)          107.9966         0.288699   
    228. A(C  18,C  19,H  82)          110.2974         0.326018   
    229. A(C  18,C  20,C  21)          115.1841         0.358877   
    230. A(H  83,C  20,H  84)          106.8156         0.288157   
    231. A(C  21,C  20,H  84)          108.4573         0.317579   
    232. A(C  18,C  20,H  84)          109.5553         0.324005   
    233. A(C  21,C  20,H  83)          107.0663         0.317709   
    234. A(C  18,C  20,H  83)          109.4205         0.324139   
    235. A(C  20,C  21,C  22)          115.3362         0.362532   
    236. A(H  85,C  21,H  86)          106.4692         0.288174   
    237. A(C  22,C  21,H  86)          110.9420         0.327692   
    238. A(C  20,C  21,H  86)          107.7010         0.318064   
    239. A(C  22,C  21,H  85)          108.5711         0.326839   
    240. A(C  20,C  21,H  85)          107.4120         0.317245   
    241. A(C  21,C  22,C  23)          128.6318         0.414975   
    242. A(C  23,C  22,H  87)          116.8368         0.362808   
    243. A(C  21,C  22,H  87)          114.5293         0.328415   
    244. A(C  24,C  23,C  25)          115.6433         0.369191   
    245. A(C  22,C  23,C  25)          119.6995         0.410690   
    246. A(C  22,C  23,C  24)          124.6505         0.413709   
    247. A(H  88,C  24,H  90)          107.9577         0.288677   
    248. A(H  89,C  24,H  90)          106.2019         0.287929   
    249. A(C  23,C  24,H  90)          110.2817         0.325995   
    250. A(H  88,C  24,H  89)          107.9744         0.289013   
    251. A(C  23,C  24,H  89)          110.8020         0.326394   
    252. A(C  23,C  24,H  88)          113.3239         0.327287   
    253. A(C  23,C  25,C  26)          115.3364         0.358893   
    254. A(H  91,C  25,H  92)          106.8158         0.288141   
    255. A(C  26,C  25,H  92)          108.4404         0.317516   
    256. A(C  23,C  25,H  92)          109.6479         0.324029   
    257. A(C  26,C  25,H  91)          106.9861         0.317682   
    258. A(C  23,C  25,H  91)          109.2594         0.324200   
    259. A(C  25,C  26,C  27)          115.4652         0.362431   
    260. A(H  93,C  26,H  94)          106.4393         0.288200   
    261. A(C  27,C  26,H  94)          110.7677         0.327654   
    262. A(C  25,C  26,H  94)          107.5677         0.318039   
    263. A(C  27,C  26,H  93)          108.7386         0.326808   
    264. A(C  25,C  26,H  93)          107.4464         0.317227   
    265. A(C  28,C  27,H  95)          116.8877         0.362788   
    266. A(C  26,C  27,H  95)          114.7344         0.328377   
    267. A(C  26,C  27,C  28)          128.3764         0.414866   
    268. A(C  29,C  28,C  30)          115.4763         0.369234   
    269. A(C  27,C  28,C  30)          119.8812         0.410706   
    270. A(C  27,C  28,C  29)          124.6368         0.413664   
    271. A(H  96,C  29,H  98)          107.9653         0.288699   
    272. A(H  96,C  29,H  97)          107.9906         0.289044   
    273. A(H  97,C  29,H  98)          106.2108         0.287950   
    274. A(C  28,C  29,H  98)          110.2537         0.325998   
    275. A(C  28,C  29,H  97)          110.7349         0.326408   
    276. A(C  28,C  29,H  96)          113.3855         0.327301   
    277. A(H  99,C  30,H 100)          106.8459         0.288136   
    278. A(C  31,C  30,H 100)          108.3892         0.317491   
    279. A(C  28,C  30,H 100)          109.5441         0.324069   
    280. A(C  31,C  30,H  99)          107.0235         0.317652   
    281. A(C  28,C  30,H  99)          109.3552         0.324234   
    282. A(C  28,C  30,C  31)          115.3338         0.358911   
    283. A(C  32,C  31,H 102)          110.8127         0.327560   
    284. A(H 101,C  31,H 102)          106.4467         0.288183   
    285. A(C  30,C  31,H 102)          107.5527         0.317976   
    286. A(C  32,C  31,H 101)          108.6218         0.326773   
    287. A(C  30,C  31,H 101)          107.4734         0.317221   
    288. A(C  30,C  31,C  32)          115.5153         0.362339   
    289. A(C  33,C  32,H 103)          116.8790         0.362835   
    290. A(C  31,C  32,H 103)          114.6688         0.328312   
    291. A(C  31,C  32,C  33)          128.4511         0.414861   
    292. A(C  34,C  33,C  35)          115.4626         0.369077   
    293. A(C  32,C  33,C  35)          119.8690         0.410543   
    294. A(C  32,C  33,C  34)          124.6655         0.413784   
    295. A(H 104,C  34,H 106)          107.9911         0.288683   
    296. A(H 105,C  34,H 106)          106.2117         0.287890   
    297. A(C  33,C  34,H 106)          110.3283         0.326033   
    298. A(H 104,C  34,H 105)          107.9769         0.288971   
    299. A(C  33,C  34,H 105)          110.6601         0.326376   
    300. A(C  33,C  34,H 104)          113.3741         0.327322   
    301. A(H 107,C  35,H 108)          106.8052         0.288171   
    302. A(C  33,C  35,H 108)          109.5672         0.323949   
    303. A(C  36,C  35,H 108)          108.4987         0.317708   
    304. A(C  36,C  35,H 107)          107.0924         0.317813   
    305. A(C  33,C  35,H 107)          109.4265         0.324057   
    306. A(C  33,C  35,C  36)          115.1129         0.358916   
    307. A(C  37,C  36,H 110)          110.9586         0.327765   
    308. A(H 109,C  36,H 110)          106.4313         0.288167   
    309. A(C  35,C  36,H 110)          107.7842         0.318186   
    310. A(C  37,C  36,H 109)          108.6183         0.326875   
    311. A(C  35,C  36,H 109)          107.4122         0.317332   
    312. A(C  35,C  36,C  37)          115.2296         0.362728   
    313. A(C  38,C  37,H 111)          116.8828         0.362812   
    314. A(C  36,C  37,H 111)          114.5244         0.328474   
    315. A(C  36,C  37,C  38)          128.5896         0.415058   
    316. A(C  39,C  38,C  40)          115.5394         0.369311   
    317. A(C  37,C  38,C  40)          119.7934         0.410890   
    318. A(C  37,C  38,C  39)          124.6583         0.413655   
    319. A(H 113,C  39,H 114)          106.2121         0.287991   
    320. A(H 112,C  39,H 114)          107.9408         0.288669   
    321. A(C  38,C  39,H 114)          110.2297         0.325938   
    322. A(H 112,C  39,H 113)          108.0621         0.289093   
    323. A(C  38,C  39,H 113)          110.7651         0.326440   
    324. A(C  38,C  39,H 112)          113.3346         0.327249   
    325. A(H 115,C  40,H 116)          106.8530         0.288111   
    326. A(C  41,C  40,H 116)          108.3477         0.317405   
    327. A(C  38,C  40,H 116)          109.5359         0.324135   
    328. A(C  41,C  40,H 115)          107.0609         0.317609   
    329. A(C  38,C  40,H 115)          109.3222         0.324345   
    330. A(C  38,C  40,C  41)          115.3711         0.358969   
    331. A(C  42,C  41,H 118)          110.8158         0.327454   
    332. A(H 117,C  41,H 118)          106.4270         0.288207   
    333. A(C  40,C  41,H 118)          107.5049         0.317899   
    334. A(C  42,C  41,H 117)          108.6623         0.326752   
    335. A(C  40,C  41,H 117)          107.5626         0.317225   
    336. A(C  40,C  41,C  42)          115.4547         0.362189   
    337. A(C  43,C  42,H 119)          116.9343         0.362806   
    338. A(C  41,C  42,H 119)          114.7659         0.328286   
    339. A(C  41,C  42,C  43)          128.2997         0.414648   
    340. A(C  44,C  43,C  50)          115.8966         0.369756   
    341. A(C  42,C  43,C  50)          124.4019         0.413722   
    342. A(C  42,C  43,C  44)          119.6993         0.411175   
    343. A(H 120,C  44,H 121)          106.6762         0.287978   
    344. A(C  45,C  44,H 121)          107.2113         0.318117   
    345. A(C  43,C  44,H 121)          109.1172         0.324699   
    346. A(C  45,C  44,H 120)          108.5502         0.317590   
    347. A(C  43,C  44,H 120)          109.7270         0.324156   
    348. A(C  43,C  44,C  45)          115.2027         0.359775   
    349. A(H 122,C  45,H 123)          106.3199         0.287976   
    350. A(C  46,C  45,H 123)          111.5357         0.327872   
    351. A(C  44,C  45,H 123)          108.6435         0.318478   
    352. A(C  46,C  45,H 122)          108.2388         0.326571   
    353. A(C  44,C  45,H 122)          106.6273         0.317228   
    354. A(C  44,C  45,C  46)          115.0102         0.362989   
    355. A(C  47,C  46,H 124)          117.0287         0.362825   
    356. A(C  45,C  46,H 124)          114.0758         0.328320   
    357. A(C  45,C  46,C  47)          128.8817         0.415326   
    358. A(C  48,C  47,C  49)          114.2873         0.371796   
    359. A(C  46,C  47,C  49)          120.6842         0.413724   
    360. A(C  46,C  47,C  48)          125.0276         0.414164   
    361. A(H 126,C  48,H 127)          106.2621         0.287686   
    362. A(C  47,C  48,H 127)          110.5153         0.326172   
    363. A(H 125,C  48,H 126)          107.9920         0.288805   
    364. A(C  47,C  48,H 126)          110.4631         0.326227   
    365. A(C  47,C  48,H 125)          113.3946         0.327507   
    366. A(H 125,C  48,H 127)          107.9165         0.288758   
    367. A(H 129,C  49,H 130)          106.2872         0.287594   
    368. A(H 128,C  49,H 130)          108.1955         0.288336   
    369. A(C  47,C  49,H 130)          111.0194         0.325835   
    370. A(H 128,C  49,H 129)          108.1488         0.288318   
    371. A(C  47,C  49,H 129)          111.0210         0.325813   
    372. A(C  47,C  49,H 128)          111.9431         0.326698   
    373. A(H 132,C  50,H 133)          106.3866         0.288060   
    374. A(H 131,C  50,H 133)          108.2859         0.289095   
    375. A(C  43,C  50,H 133)          110.8329         0.326583   
    376. A(H 131,C  50,H 132)          107.7751         0.288681   
    377. A(C  43,C  50,H 132)          110.1057         0.326092   
    378. A(C  43,C  50,H 131)          113.1782         0.327325   
    379. A(C  52,C  51,C 134)          115.2630         0.385301   
    380. A(C   5,C  51,C 134)          123.9483         0.403950   
    381. A(C   5,C  51,C  52)          120.7886         0.418937   
    382. A(C  51,C  52,O  53)          120.5793         0.438035   
    383. A(C   1,C  52,O  53)          120.5755         0.437117   
    384. A(C   1,C  52,C  51)          118.8452         0.398585   
    385. A(H 136,C 134,H 137)          105.7598         0.288127   
    386. A(H 135,C 134,H 137)          107.8346         0.289020   
    387. A(C  51,C 134,H 137)          110.9008         0.326226   
    388. A(H 135,C 134,H 136)          108.3187         0.289181   
    389. A(C  51,C 134,H 136)          110.7821         0.326417   
    390. A(C  51,C 134,H 135)          112.9338         0.327481   
    391. D(C   2,C   1,C   0,H  55)     -6.8127         0.011818   
    392. D(C   2,C   1,C   0,H  56)   -128.3872         0.011818   
    393. D(C  52,C   1,C   0,H  56)     51.9279         0.011818   
    394. D(C   2,C   1,C   0,H  57)    114.6884         0.011818   
    395. D(C  52,C   1,C   0,H  57)    -64.9965         0.011818   
    396. D(C  52,C   1,C   0,H  55)    173.5025         0.011818   
    397. D(C   4,C   2,C   1,C   0)    179.9178         0.028755   
    398. D(C   3,C   2,C   1,C   0)     -0.1767         0.028755   
    399. D(C   4,C   2,C   1,C  52)     -0.4141         0.028755   
    400. D(C   3,C   2,C   1,C  52)    179.4914         0.028755   
    401. D(H  59,C   3,C   2,C   4)     55.9610         0.011803   
    402. D(H  60,C   3,C   2,C   1)    119.0443         0.011803   
    403. D(H  58,C   3,C   2,C   4)    177.3609         0.011803   
    404. D(H  59,C   3,C   2,C   1)   -123.9495         0.011803   
    405. D(H  60,C   3,C   2,C   4)    -61.0451         0.011803   
    406. D(H  58,C   3,C   2,C   1)     -2.5496         0.011803   
    407. D(C   5,C   4,C   2,C   1)     -0.1302         0.015869   
    408. D(C   5,C   4,C   2,C   3)    179.9555         0.015869   
    409. D(O  54,C   4,C   2,C   1)   -179.6516         0.015869   
    410. D(O  54,C   4,C   2,C   3)      0.4341         0.015869   
    411. D(C  51,C   5,C   4,O  54)   -179.8404         0.016038   
    412. D(C   6,C   5,C   4,C   2)    179.7104         0.016038   
    413. D(C   6,C   5,C   4,O  54)     -0.7768         0.016038   
    414. D(C  51,C   5,C   4,C   2)      0.6468         0.016038   
    415. D(H  61,C   6,C   5,C  51)    -39.0114         0.010914   
    416. D(H  62,C   6,C   5,C  51)   -155.4808         0.010914   
    417. D(H  61,C   6,C   5,C   4)    141.9540         0.010914   
    418. D(C   7,C   6,C   5,C  51)     82.4546         0.010914   
    419. D(H  62,C   6,C   5,C   4)     25.4847         0.010914   
    420. D(C   7,C   6,C   5,C   4)    -96.5799         0.010914   
    421. D(C   8,C   7,C   6,C   5)    116.5977         0.011578   
    422. D(C   8,C   7,C   6,H  62)     -4.1531         0.011578   
    423. D(H  63,C   7,C   6,H  61)     59.8097         0.011578   
    424. D(C   8,C   7,C   6,H  61)   -121.3524         0.011578   
    425. D(H  63,C   7,C   6,C   5)    -62.2403         0.011578   
    426. D(H  63,C   7,C   6,H  62)    177.0090         0.011578   
    427. D(C  10,C   8,C   7,H  63)    179.2423         0.038771   
    428. D(C   9,C   8,C   7,H  63)      0.2129         0.038771   
    429. D(C  10,C   8,C   7,C   6)      0.4340         0.038771   
    430. D(C   9,C   8,C   7,C   6)   -178.5955         0.038771   
    431. D(H  66,C   9,C   8,C   7)    118.1600         0.011740   
    432. D(H  66,C   9,C   8,C  10)    -60.9384         0.011740   
    433. D(H  65,C   9,C   8,C  10)     57.0393         0.011740   
    434. D(H  65,C   9,C   8,C   7)   -123.8623         0.011740   
    435. D(H  64,C   9,C   8,C  10)    178.2978         0.011740   
    436. D(H  64,C   9,C   8,C   7)     -2.6038         0.011740   
    437. D(C  11,C  10,C   8,C   9)    -99.4599         0.011062   
    438. D(H  68,C  10,C   8,C   9)     22.3404         0.011062   
    439. D(H  68,C  10,C   8,C   7)   -156.7304         0.011062   
    440. D(H  67,C  10,C   8,C   9)    138.9617         0.011062   
    441. D(H  67,C  10,C   8,C   7)    -40.1092         0.011062   
    442. D(C  11,C  10,C   8,C   7)     81.4692         0.011062   
    443. D(H  70,C  11,C  10,H  67)    -55.2848         0.009339   
    444. D(H  69,C  11,C  10,H  68)    174.6861         0.009339   
    445. D(H  70,C  11,C  10,H  68)     60.1375         0.009339   
    446. D(H  69,C  11,C  10,H  67)     59.2637         0.009339   
    447. D(H  69,C  11,C  10,C   8)    -63.0560         0.009339   
    448. D(H  70,C  11,C  10,C   8)   -177.6046         0.009339   
    449. D(C  12,C  11,C  10,H  68)    -64.2164         0.009339   
    450. D(C  12,C  11,C  10,H  67)   -179.6388         0.009339   
    451. D(C  12,C  11,C  10,C   8)     58.0415         0.009339   
    452. D(C  13,C  12,C  11,H  69)   -126.5667         0.012262   
    453. D(C  13,C  12,C  11,C  10)    112.7381         0.012262   
    454. D(C  13,C  12,C  11,H  70)     -9.9433         0.012262   
    455. D(H  71,C  12,C  11,H  70)    169.7546         0.012262   
    456. D(H  71,C  12,C  11,H  69)     53.1313         0.012262   
    457. D(H  71,C  12,C  11,C  10)    -67.5639         0.012262   
    458. D(C  15,C  13,C  12,H  71)      0.5966         0.038477   
    459. D(C  15,C  13,C  12,C  11)   -179.7117         0.038477   
    460. D(C  14,C  13,C  12,H  71)   -178.4235         0.038477   
    461. D(C  14,C  13,C  12,C  11)      1.2682         0.038477   
    462. D(H  74,C  14,C  13,C  12)    116.4348         0.011836   
    463. D(H  73,C  14,C  13,C  15)     54.6872         0.011836   
    464. D(H  73,C  14,C  13,C  12)   -126.2567         0.011836   
    465. D(H  74,C  14,C  13,C  15)    -62.6213         0.011836   
    466. D(H  72,C  14,C  13,C  15)    176.2795         0.011836   
    467. D(H  72,C  14,C  13,C  12)     -4.6643         0.011836   
    468. D(H  76,C  15,C  13,C  14)     28.9120         0.010956   
    469. D(H  76,C  15,C  13,C  12)   -150.1946         0.010956   
    470. D(H  75,C  15,C  13,C  14)    145.6912         0.010956   
    471. D(H  75,C  15,C  13,C  12)    -33.4154         0.010956   
    472. D(C  16,C  15,C  13,C  14)    -93.7568         0.010956   
    473. D(C  16,C  15,C  13,C  12)     87.1366         0.010956   
    474. D(H  78,C  16,C  15,H  76)     61.8985         0.009278   
    475. D(H  78,C  16,C  15,C  13)   -174.7680         0.009278   
    476. D(H  77,C  16,C  15,H  76)    176.1619         0.009278   
    477. D(H  77,C  16,C  15,H  75)     61.2876         0.009278   
    478. D(H  77,C  16,C  15,C  13)    -60.5046         0.009278   
    479. D(C  17,C  16,C  15,H  76)    -62.3334         0.009278   
    480. D(H  78,C  16,C  15,H  75)    -52.9758         0.009278   
    481. D(C  17,C  16,C  15,H  75)   -177.2077         0.009278   
    482. D(C  17,C  16,C  15,C  13)     61.0001         0.009278   
    483. D(H  79,C  17,C  16,H  78)    163.9811         0.012207   
    484. D(H  79,C  17,C  16,H  77)     47.3595         0.012207   
    485. D(H  79,C  17,C  16,C  15)    -73.4753         0.012207   
    486. D(C  18,C  17,C  16,H  78)    -15.7518         0.012207   
    487. D(C  18,C  17,C  16,H  77)   -132.3734         0.012207   
    488. D(C  18,C  17,C  16,C  15)    106.7918         0.012207   
    489. D(C  20,C  18,C  17,H  79)      0.6675         0.038440   
    490. D(C  20,C  18,C  17,C  16)   -179.6046         0.038440   
    491. D(C  19,C  18,C  17,H  79)   -178.6726         0.038440   
    492. D(C  19,C  18,C  17,C  16)      1.0553         0.038440   
    493. D(H  82,C  19,C  18,C  20)    -62.0521         0.011852   
    494. D(H  82,C  19,C  18,C  17)    117.3142         0.011852   
    495. D(H  81,C  19,C  18,C  20)     55.2017         0.011852   
    496. D(H  81,C  19,C  18,C  17)   -125.4320         0.011852   
    497. D(H  80,C  19,C  18,C  20)    176.7087         0.011852   
    498. D(H  80,C  19,C  18,C  17)     -3.9251         0.011852   
    499. D(H  84,C  20,C  18,C  19)     26.8649         0.010936   
    500. D(H  84,C  20,C  18,C  17)   -152.5335         0.010936   
    501. D(H  83,C  20,C  18,C  19)    143.6568         0.010936   
    502. D(H  83,C  20,C  18,C  17)    -35.7416         0.010936   
    503. D(C  21,C  20,C  18,C  19)    -95.7026         0.010936   
    504. D(C  21,C  20,C  18,C  17)     84.8989         0.010936   
    505. D(H  86,C  21,C  20,H  83)    -54.7654         0.009302   
    506. D(H  86,C  21,C  20,C  18)   -176.6834         0.009302   
    507. D(H  85,C  21,C  20,H  84)    174.4922         0.009302   
    508. D(H  85,C  21,C  20,H  83)     59.5633         0.009302   
    509. D(H  85,C  21,C  20,C  18)    -62.3547         0.009302   
    510. D(C  22,C  21,C  20,H  84)    -64.3241         0.009302   
    511. D(H  86,C  21,C  20,H  84)     60.1635         0.009302   
    512. D(C  22,C  21,C  20,H  83)   -179.2530         0.009302   
    513. D(C  22,C  21,C  20,C  18)     58.8290         0.009302   
    514. D(H  87,C  22,C  21,C  20)    -70.8173         0.012244   
    515. D(C  23,C  22,C  21,H  86)    -13.0344         0.012244   
    516. D(C  23,C  22,C  21,H  85)   -129.7015         0.012244   
    517. D(C  23,C  22,C  21,C  20)    109.7446         0.012244   
    518. D(H  87,C  22,C  21,H  86)    166.4036         0.012244   
    519. D(H  87,C  22,C  21,H  85)     49.7366         0.012244   
    520. D(C  25,C  23,C  22,H  87)      0.5639         0.038433   
    521. D(C  25,C  23,C  22,C  21)    179.9910         0.038433   
    522. D(C  24,C  23,C  22,H  87)   -178.4486         0.038433   
    523. D(C  24,C  23,C  22,C  21)      0.9785         0.038433   
    524. D(H  90,C  24,C  23,C  25)    -62.5531         0.011847   
    525. D(H  90,C  24,C  23,C  22)    116.4955         0.011847   
    526. D(H  89,C  24,C  23,C  25)     54.7438         0.011847   
    527. D(H  89,C  24,C  23,C  22)   -126.2076         0.011847   
    528. D(H  88,C  24,C  23,C  25)    176.2969         0.011847   
    529. D(H  88,C  24,C  23,C  22)     -4.6545         0.011847   
    530. D(H  92,C  25,C  23,C  24)     28.4191         0.010956   
    531. D(H  92,C  25,C  23,C  22)   -150.6798         0.010956   
    532. D(H  91,C  25,C  23,C  24)    145.1715         0.010956   
    533. D(H  91,C  25,C  23,C  22)    -33.9275         0.010956   
    534. D(C  26,C  25,C  23,C  24)    -94.3095         0.010956   
    535. D(C  26,C  25,C  23,C  22)     86.5915         0.010956   
    536. D(H  94,C  26,C  25,H  92)     62.3743         0.009290   
    537. D(H  94,C  26,C  25,H  91)    -52.5056         0.009290   
    538. D(H  94,C  26,C  25,C  23)   -174.2564         0.009290   
    539. D(H  93,C  26,C  25,H  92)    176.6203         0.009290   
    540. D(H  93,C  26,C  25,H  91)     61.7404         0.009290   
    541. D(H  93,C  26,C  25,C  23)    -60.0104         0.009290   
    542. D(C  27,C  26,C  25,H  92)    -61.8700         0.009290   
    543. D(C  27,C  26,C  25,H  91)   -176.7499         0.009290   
    544. D(C  27,C  26,C  25,C  23)     61.4993         0.009290   
    545. D(H  95,C  27,C  26,H  94)    165.6220         0.012222   
    546. D(H  95,C  27,C  26,H  93)     48.9906         0.012222   
    547. D(H  95,C  27,C  26,C  25)    -71.8210         0.012222   
    548. D(C  28,C  27,C  26,H  94)    -13.9254         0.012222   
    549. D(C  28,C  27,C  26,H  93)   -130.5568         0.012222   
    550. D(C  28,C  27,C  26,C  25)    108.6317         0.012222   
    551. D(C  30,C  28,C  27,H  95)      0.7025         0.038387   
    552. D(C  30,C  28,C  27,C  26)   -179.7584         0.038387   
    553. D(C  29,C  28,C  27,H  95)   -178.3848         0.038387   
    554. D(C  29,C  28,C  27,C  26)      1.1543         0.038387   
    555. D(H  98,C  29,C  28,C  30)    -62.1938         0.011846   
    556. D(H  98,C  29,C  28,C  27)    116.9297         0.011846   
    557. D(H  97,C  29,C  28,C  30)     55.0559         0.011846   
    558. D(H  97,C  29,C  28,C  27)   -125.8207         0.011846   
    559. D(H  96,C  29,C  28,C  30)    176.6241         0.011846   
    560. D(H  96,C  29,C  28,C  27)     -4.2525         0.011846   
    561. D(H 100,C  30,C  28,C  29)     28.5535         0.010971   
    562. D(H 100,C  30,C  28,C  27)   -150.6147         0.010971   
    563. D(H  99,C  30,C  28,C  29)    145.3380         0.010971   
    564. D(H  99,C  30,C  28,C  27)    -33.8302         0.010971   
    565. D(C  31,C  30,C  28,C  29)    -94.0235         0.010971   
    566. D(C  31,C  30,C  28,C  27)     86.8083         0.010971   
    567. D(H 102,C  31,C  30,H 100)     60.7182         0.009282   
    568. D(H 102,C  31,C  30,H  99)    -54.1907         0.009282   
    569. D(H 102,C  31,C  30,C  28)   -176.0909         0.009282   
    570. D(H 101,C  31,C  30,H 100)    174.9786         0.009282   
    571. D(H 101,C  31,C  30,H  99)     60.0698         0.009282   
    572. D(H 101,C  31,C  30,C  28)    -61.8305         0.009282   
    573. D(C  32,C  31,C  30,H 100)    -63.6089         0.009282   
    574. D(C  32,C  31,C  30,H  99)   -178.5177         0.009282   
    575. D(C  32,C  31,C  30,C  28)     59.5821         0.009282   
    576. D(H 103,C  32,C  31,H 102)    164.0459         0.012198   
    577. D(H 103,C  32,C  31,H 101)     47.4493         0.012198   
    578. D(H 103,C  32,C  31,C  30)    -73.3429         0.012198   
    579. D(C  33,C  32,C  31,H 102)    -15.5747         0.012198   
    580. D(C  33,C  32,C  31,H 101)   -132.1713         0.012198   
    581. D(C  33,C  32,C  31,C  30)    107.0365         0.012198   
    582. D(C  35,C  33,C  32,H 103)      0.5988         0.038466   
    583. D(C  35,C  33,C  32,C  31)   -179.7877         0.038466   
    584. D(C  34,C  33,C  32,H 103)   -178.7535         0.038466   
    585. D(C  34,C  33,C  32,C  31)      0.8600         0.038466   
    586. D(H 106,C  34,C  33,C  35)    -62.5612         0.011861   
    587. D(H 106,C  34,C  33,C  32)    116.8167         0.011861   
    588. D(H 105,C  34,C  33,C  35)     54.6897         0.011861   
    589. D(H 105,C  34,C  33,C  32)   -125.9323         0.011861   
    590. D(H 104,C  34,C  33,C  35)    176.1768         0.011861   
    591. D(H 104,C  34,C  33,C  32)     -4.4452         0.011861   
    592. D(H 108,C  35,C  33,C  34)     25.7269         0.010906   
    593. D(H 108,C  35,C  33,C  32)   -153.6831         0.010906   
    594. D(H 107,C  35,C  33,C  34)    142.5166         0.010906   
    595. D(H 107,C  35,C  33,C  32)    -36.8934         0.010906   
    596. D(C  36,C  35,C  33,C  34)    -96.8533         0.010906   
    597. D(C  36,C  35,C  33,C  32)     83.7367         0.010906   
    598. D(H 110,C  36,C  35,H 108)     60.3797         0.009338   
    599. D(H 110,C  36,C  35,H 107)    -54.5709         0.009338   
    600. D(H 110,C  36,C  35,C  33)   -176.4695         0.009338   
    601. D(H 109,C  36,C  35,H 108)    174.7055         0.009338   
    602. D(H 109,C  36,C  35,H 107)     59.7548         0.009338   
    603. D(H 109,C  36,C  35,C  33)    -62.1438         0.009338   
    604. D(C  37,C  36,C  35,H 108)    -64.1197         0.009338   
    605. D(C  37,C  36,C  35,H 107)   -179.0703         0.009338   
    606. D(C  37,C  36,C  35,C  33)     59.0311         0.009338   
    607. D(H 111,C  37,C  36,H 110)    168.1267         0.012269   
    608. D(H 111,C  37,C  36,H 109)     51.4680         0.012269   
    609. D(H 111,C  37,C  36,C  35)    -69.0501         0.012269   
    610. D(C  38,C  37,C  36,H 110)    -11.1941         0.012269   
    611. D(C  38,C  37,C  36,H 109)   -127.8528         0.012269   
    612. D(C  38,C  37,C  36,C  35)    111.6291         0.012269   
    613. D(C  40,C  38,C  37,H 111)      0.5896         0.038437   
    614. D(C  40,C  38,C  37,C  36)    179.8968         0.038437   
    615. D(C  39,C  38,C  37,H 111)   -178.2727         0.038437   
    616. D(C  39,C  38,C  37,C  36)      1.0345         0.038437   
    617. D(H 114,C  39,C  38,C  40)    -63.4411         0.011829   
    618. D(H 114,C  39,C  38,C  37)    115.4647         0.011829   
    619. D(H 113,C  39,C  38,C  40)     53.8137         0.011829   
    620. D(H 113,C  39,C  38,C  37)   -127.2805         0.011829   
    621. D(H 112,C  39,C  38,C  40)    175.4611         0.011829   
    622. D(H 112,C  39,C  38,C  37)     -5.6331         0.011829   
    623. D(H 116,C  40,C  38,C  39)     30.6077         0.011011   
    624. D(H 116,C  40,C  38,C  37)   -148.3552         0.011011   
    625. D(H 115,C  40,C  38,C  39)    147.3771         0.011011   
    626. D(H 115,C  40,C  38,C  37)    -31.5858         0.011011   
    627. D(C  41,C  40,C  38,C  39)    -91.9350         0.011011   
    628. D(C  41,C  40,C  38,C  37)     89.1021         0.011011   
    629. D(H 118,C  41,C  40,H 115)    -53.7948         0.009266   
    630. D(H 118,C  41,C  40,C  38)   -175.7051         0.009266   
    631. D(H 117,C  41,C  40,H 116)    175.3788         0.009266   
    632. D(H 117,C  41,C  40,H 115)     60.4631         0.009266   
    633. D(H 117,C  41,C  40,C  38)    -61.4472         0.009266   
    634. D(C  42,C  41,C  40,H 116)    -63.1295         0.009266   
    635. D(C  42,C  41,C  40,H 115)   -178.0452         0.009266   
    636. D(H 118,C  41,C  40,H 116)     61.1209         0.009266   
    637. D(C  42,C  41,C  40,C  38)     60.0445         0.009266   
    638. D(H 119,C  42,C  41,H 118)    161.2774         0.012164   
    639. D(H 119,C  42,C  41,H 117)     44.6788         0.012164   
    640. D(H 119,C  42,C  41,C  40)    -76.2188         0.012164   
    641. D(C  43,C  42,C  41,H 118)    -18.6603         0.012164   
    642. D(C  43,C  42,C  41,H 117)   -135.2589         0.012164   
    643. D(C  43,C  42,C  41,C  40)    103.8435         0.012164   
    644. D(C  44,C  43,C  42,H 119)     -1.2269         0.038346   
    645. D(C  44,C  43,C  42,C  41)    178.7096         0.038346   
    646. D(C  50,C  43,C  42,H 119)    178.2028         0.038346   
    647. D(C  50,C  43,C  42,C  41)     -1.8607         0.038346   
    648. D(H 121,C  44,C  43,C  50)   -153.7095         0.011116   
    649. D(H 121,C  44,C  43,C  42)     25.7675         0.011116   
    650. D(H 120,C  44,C  43,C  50)    -37.1620         0.011116   
    651. D(H 120,C  44,C  43,C  42)    142.3149         0.011116   
    652. D(C  45,C  44,C  43,C  50)     85.6772         0.011116   
    653. D(C  45,C  44,C  43,C  42)    -94.8459         0.011116   
    654. D(H 123,C  45,C  44,H 121)    -65.6072         0.009405   
    655. D(H 123,C  45,C  44,H 120)    179.5060         0.009405   
    656. D(H 123,C  45,C  44,C  43)     56.0415         0.009405   
    657. D(H 122,C  45,C  44,H 121)     48.6138         0.009405   
    658. D(H 122,C  45,C  44,H 120)    -66.2730         0.009405   
    659. D(H 122,C  45,C  44,C  43)    170.2625         0.009405   
    660. D(C  46,C  45,C  44,H 121)    168.5974         0.009405   
    661. D(C  46,C  45,C  44,H 120)     53.7106         0.009405   
    662. D(C  46,C  45,C  44,C  43)    -69.7539         0.009405   
    663. D(H 124,C  46,C  45,H 123)   -178.6724         0.012276   
    664. D(H 124,C  46,C  45,H 122)     64.7049         0.012276   
    665. D(H 124,C  46,C  45,C  44)    -54.3856         0.012276   
    666. D(C  47,C  46,C  45,H 123)      2.7388         0.012276   
    667. D(C  47,C  46,C  45,H 122)   -113.8839         0.012276   
    668. D(C  47,C  46,C  45,C  44)    127.0256         0.012276   
    669. D(C  49,C  47,C  46,H 124)     -0.0864         0.038719   
    670. D(C  49,C  47,C  46,C  45)    178.4671         0.038719   
    671. D(C  48,C  47,C  46,H 124)   -179.7039         0.038719   
    672. D(C  48,C  47,C  46,C  45)     -1.1504         0.038719   
    673. D(H 127,C  48,C  47,C  49)    -60.5352         0.011911   
    674. D(H 127,C  48,C  47,C  46)    119.1039         0.011911   
    675. D(H 126,C  48,C  47,C  49)     56.7720         0.011911   
    676. D(H 126,C  48,C  47,C  46)   -123.5889         0.011911   
    677. D(H 125,C  48,C  47,C  49)    178.1481         0.011911   
    678. D(H 125,C  48,C  47,C  46)     -2.2128         0.011911   
    679. D(H 130,C  49,C  47,C  48)    -59.0514         0.011776   
    680. D(H 130,C  49,C  47,C  46)    121.2923         0.011776   
    681. D(H 129,C  49,C  47,C  48)     58.9522         0.011776   
    682. D(H 129,C  49,C  47,C  46)   -120.7042         0.011776   
    683. D(H 128,C  49,C  47,C  48)    179.9211         0.011776   
    684. D(H 128,C  49,C  47,C  46)      0.2647         0.011776   
    685. D(H 133,C  50,C  43,C  44)    -56.0640         0.011875   
    686. D(H 133,C  50,C  43,C  42)    124.4866         0.011875   
    687. D(H 132,C  50,C  43,C  44)     61.3705         0.011875   
    688. D(H 132,C  50,C  43,C  42)   -118.0788         0.011875   
    689. D(H 131,C  50,C  43,C  44)   -177.9414         0.011875   
    690. D(H 131,C  50,C  43,C  42)      2.6093         0.011875   
    691. D(C 134,C  51,C   5,C   6)      0.2854         0.028706   
    692. D(C 134,C  51,C   5,C   4)    179.2806         0.028706   
    693. D(C  52,C  51,C   5,C   6)   -179.5984         0.028706   
    694. D(C  52,C  51,C   5,C   4)     -0.6031         0.028706   
    695. D(O  53,C  52,C  51,C 134)      0.2098         0.016396   
    696. D(O  53,C  52,C  51,C   5)   -179.8969         0.016396   
    697. D(C   1,C  52,C  51,C 134)   -179.8385         0.016396   
    698. D(C   1,C  52,C  51,C   5)      0.0549         0.016396   
    699. D(O  53,C  52,C   1,C   2)   -179.5857         0.016018   
    700. D(O  53,C  52,C   1,C   0)      0.1140         0.016018   
    701. D(C  51,C  52,C   1,C   2)      0.4626         0.016018   
    702. D(C  51,C  52,C   1,C   0)   -179.8377         0.016018   
    703. D(H 137,C 134,C  51,C  52)     62.1272         0.011851   
    704. D(H 137,C 134,C  51,C   5)   -117.7623         0.011851   
    705. D(H 136,C 134,C  51,C  52)    -54.9952         0.011851   
    706. D(H 136,C 134,C  51,C   5)    125.1152         0.011851   
    707. D(H 135,C 134,C  51,C  52)   -176.7041         0.011851   
    708. D(H 135,C 134,C  51,C   5)      3.4063         0.011851   
    -----------------------------------------------------------------

Number of atoms                         .... 138
Number of degrees of freedom            .... 708

         *************************************************************
         *                GEOMETRY OPTIMIZATION CYCLE   1            *
         *************************************************************
---------------------------------
CARTESIAN COORDINATES (ANGSTROEM)
---------------------------------
  C    -17.452844    1.594465   -1.528015
  C    -16.152740    1.057847   -0.972931
  C    -15.064454    1.834769   -0.623190
  C    -15.010809    3.340941   -0.747651
  C    -13.850240    1.221557   -0.092336
  C    -13.807932   -0.228065    0.065016
  C    -12.511801   -0.808092    0.616997
  C    -11.580703   -1.304647   -0.470070
  C    -10.354513   -0.844988   -0.774865
  C     -9.570311   -1.443210   -1.922196
  C     -9.679075    0.296384   -0.029089
  C     -8.988865   -0.101390    1.307492
  C     -7.925164   -1.160804    1.178265
  C     -6.597475   -1.049312    1.365580
  C     -5.891527    0.219209    1.787692
  C     -5.703106   -2.266467    1.170672
  C     -5.205030   -2.501488   -0.285613
  C     -4.367162   -1.393576   -0.871245
  C     -3.040878   -1.380580   -1.097956
  C     -2.109508   -2.536722   -0.813366
  C     -2.384932   -0.142546   -1.695617
  C     -1.995598    0.961396   -0.669648
  C     -1.038557    0.528755    0.411121
  C      0.250318    0.876345    0.580360
  C      1.008594    1.828519   -0.316118
  C      1.035750    0.312155    1.756867
  C      1.709684   -1.068751    1.507096
  C      2.738200   -1.098176    0.405633
  C      4.074674   -1.213443    0.513368
  C      4.821525   -1.365360    1.818927
  C      4.939380   -1.216203   -0.740040
  C      5.367978    0.188488   -1.256778
  C      6.168571    1.020526   -0.287488
  C      7.480910    1.315260   -0.323087
  C      8.435560    0.859032   -1.402569
  C      8.094642    2.178767    0.771938
  C      8.501798    1.414900    2.064934
  C      9.507133    0.309919    1.868447
  C     10.785226    0.254124    2.285560
  C     11.476267    1.334476    3.086340
  C     11.629299   -0.973954    1.974888
  C     12.401255   -0.928479    0.623327
  C     13.387205    0.203195    0.477834
  C     14.729344    0.156840    0.566899
  C     15.542725    1.424515    0.356138
  C     16.078341    1.635047   -1.088358
  C     17.164812    0.680287   -1.510334
  C     17.223185   -0.102868   -2.601864
  C     16.147002   -0.200201   -3.657963
  C     18.431448   -0.974647   -2.862661
  C     15.521671   -1.091161    0.881554
  C    -14.893549   -1.004264   -0.295337
  C    -16.103529   -0.392800   -0.825719
  O    -17.103022   -1.112245   -1.154933
  O    -12.857742    1.957028    0.231323
  H    -17.506457    2.684886   -1.522905
  H    -18.303295    1.206219   -0.954154
  H    -17.609868    1.253949   -2.561098
  H    -15.913307    3.767943   -1.189222
  H    -14.154163    3.647630   -1.361359
  H    -14.857741    3.810397    0.233476
  H    -12.737028   -1.641336    1.297082
  H    -12.021955   -0.032944    1.209093
  H    -11.980672   -2.120599   -1.075858
  H    -10.103947   -2.277027   -2.392201
  H     -8.589243   -1.807973   -1.587641
  H     -9.369397   -0.687238   -2.695664
  H    -10.421172    1.071743    0.193408
  H     -8.923229    0.752984   -0.682201
  H     -9.767435   -0.468890    1.991988
  H     -8.583074    0.809920    1.761043
  H     -8.302773   -2.146892    0.898384
  H     -6.557625    1.083497    1.854104
  H     -5.083023    0.467070    1.087899
  H     -5.416045    0.082090    2.769865
  H     -6.249181   -3.169575    1.472572
  H     -4.826624   -2.189846    1.828618
  H     -6.092697   -2.645147   -0.919082
  H     -4.657589   -3.450828   -0.298567
  H     -4.924197   -0.494876   -1.144814
  H     -2.605066   -3.384547   -0.333212
  H     -1.281329   -2.217899   -0.166961
  H     -1.650402   -2.895250   -1.746104
  H     -3.067940    0.318224   -2.420973
  H     -1.483171   -0.435636   -2.250041
  H     -2.924188    1.312360   -0.195441
  H     -1.593213    1.811685   -1.231753
  H     -1.467377   -0.150359    1.151274
  H      0.430585    2.160040   -1.182780
  H      1.933704    1.365310   -0.683000
  H      1.315288    2.721061    0.248458
  H      0.363404    0.190152    2.615888
  H      1.812011    1.027903    2.060008
  H      0.911739   -1.786154    1.264761
  H      2.146785   -1.399884    2.455794
  H      2.328825   -1.021859   -0.604002
  H      4.175608   -1.300284    2.698391
  H      5.600329   -0.597595    1.912730
  H      5.340425   -2.334447    1.850139
  H      4.394327   -1.706594   -1.556957
  H      5.845525   -1.810576   -0.560059
  H      4.451650    0.738052   -1.517966
  H      5.919513    0.042316   -2.192523
  H      5.591765    1.434833    0.542290
  H      7.975574    0.188563   -2.133300
  H      9.298154    0.340908   -0.963197
  H      8.841367    1.725442   -1.944821
  H      7.378443    2.956051    1.068403
  H      8.980318    2.696137    0.379350
  H      7.585440    0.983701    2.494963
  H      8.866487    2.152480    2.788598
  H      9.127727   -0.556287    1.321967
  H     10.865499    2.231000    3.221438
  H     12.416951    1.632787    2.606618
  H     11.746470    0.955309    4.082746
  H     10.983430   -1.861034    1.947168
  H     12.356134   -1.134258    2.783098
  H     11.656265   -0.851829   -0.181896
  H     12.898173   -1.896988    0.494711
  H     12.938421    1.177436    0.273485
  H     16.395320    1.438425    1.050996
  H     14.921756    2.294966    0.602226
  H     16.484214    2.658676   -1.128069
  H     15.231428    1.612611   -1.782575
  H     18.021936    0.652445   -0.832594
  H     15.267653    0.410654   -3.439013
  H     15.816201   -1.242057   -3.774709
  H     16.539025    0.109989   -4.637372
  H     19.186675   -0.873471   -2.075824
  H     18.901706   -0.719891   -3.823663
  H     18.145946   -2.034471   -2.930366
  H     14.896829   -1.981899    0.989091
  H     16.080340   -0.957824    1.819206
  H     16.268116   -1.286425    0.101615
  C    -14.929117   -2.511166   -0.180711
  H    -14.026179   -2.924874    0.273827
  H    -15.793835   -2.836364    0.412030
  H    -15.052254   -2.976553   -1.168243

----------------------------
CARTESIAN COORDINATES (A.U.)
----------------------------
  NO LB      ZA    FRAG     MASS         X           Y           Z
   0 C     6.0000    0    12.011  -32.981095    3.013102   -2.887531
   1 C     6.0000    0    12.011  -30.524256    1.999041   -1.838573
   2 C     6.0000    0    12.011  -28.467693    3.467211   -1.177658
   3 C     6.0000    0    12.011  -28.366317    6.313463   -1.412855
   4 C     6.0000    0    12.011  -26.173160    2.308408   -0.174490
   5 C     6.0000    0    12.011  -26.093211   -0.430981    0.122862
   6 C     6.0000    0    12.011  -23.643878   -1.527072    1.165955
   7 C     6.0000    0    12.011  -21.884357   -2.465425   -0.888304
   8 C     6.0000    0    12.011  -19.567194   -1.596796   -1.464283
   9 C     6.0000    0    12.011  -18.085268   -2.727271   -3.632423
  10 C     6.0000    0    12.011  -18.290800    0.560084   -0.054970
  11 C     6.0000    0    12.011  -16.986493   -0.191600    2.470801
  12 C     6.0000    0    12.011  -14.976390   -2.193602    2.226598
  13 C     6.0000    0    12.011  -12.467421   -1.982913    2.580572
  14 C     6.0000    0    12.011  -11.133373    0.414244    3.378248
  15 C     6.0000    0    12.011  -10.777308   -4.283001    2.212250
  16 C     6.0000    0    12.011   -9.836081   -4.727126   -0.539731
  17 C     6.0000    0    12.011   -8.252741   -2.633478   -1.646415
  18 C     6.0000    0    12.011   -5.746427   -2.608919   -2.074837
  19 C     6.0000    0    12.011   -3.986392   -4.793710   -1.537039
  20 C     6.0000    0    12.011   -4.506869   -0.269374   -3.204251
  21 C     6.0000    0    12.011   -3.771133    1.816774   -1.265451
  22 C     6.0000    0    12.011   -1.962588    0.999202    0.776906
  23 C     6.0000    0    12.011    0.473033    1.656052    1.096721
  24 C     6.0000    0    12.011    1.905966    3.455400   -0.597377
  25 C     6.0000    0    12.011    1.957283    0.589887    3.319998
  26 C     6.0000    0    12.011    3.230834   -2.019647    2.847999
  27 C     6.0000    0    12.011    5.174447   -2.075253    0.766536
  28 C     6.0000    0    12.011    7.700019   -2.293074    0.970125
  29 C     6.0000    0    12.011    9.111361   -2.580156    3.437274
  30 C     6.0000    0    12.011    9.334076   -2.298291   -1.398474
  31 C     6.0000    0    12.011   10.144008    0.356191   -2.374966
  32 C     6.0000    0    12.011   11.656910    1.928514   -0.543274
  33 C     6.0000    0    12.011   14.136870    2.485481   -0.610546
  34 C     6.0000    0    12.011   15.940897    1.623336   -2.650470
  35 C     6.0000    0    12.011   15.296657    4.117272    1.458751
  36 C     6.0000    0    12.011   16.066070    2.673773    3.902159
  37 C     6.0000    0    12.011   17.965877    0.585662    3.530854
  38 C     6.0000    0    12.011   20.381123    0.480225    4.319082
  39 C     6.0000    0    12.011   21.687001    2.521794    5.832337
  40 C     6.0000    0    12.011   21.976191   -1.840507    3.731997
  41 C     6.0000    0    12.011   23.434975   -1.754571    1.177918
  42 C     6.0000    0    12.011   25.298151    0.383982    0.902976
  43 C     6.0000    0    12.011   27.834426    0.296384    1.071284
  44 C     6.0000    0    12.011   29.371494    2.691944    0.673004
  45 C     6.0000    0    12.011   30.383661    3.089790   -2.056699
  46 C     6.0000    0    12.011   32.436794    1.285556   -2.854118
  47 C     6.0000    0    12.011   32.547103   -0.194392   -4.916811
  48 C     6.0000    0    12.011   30.513411   -0.378324   -6.912548
  49 C     6.0000    0    12.011   34.830390   -1.841815   -5.409645
  50 C     6.0000    0    12.011   29.331707   -2.061996    1.665897
  51 C     6.0000    0    12.011  -28.144728   -1.897785   -0.558105
  52 C     6.0000    0    12.011  -30.431259   -0.742285   -1.560383
  53 O     8.0000    0    15.999  -32.320027   -2.101838   -2.182508
  54 O     8.0000    0    15.999  -24.297612    3.698246    0.437137
  55 H     1.0000    0     1.008  -33.082409    5.073699   -2.877874
  56 H     1.0000    0     1.008  -34.588216    2.279424   -1.803090
  57 H     1.0000    0     1.008  -33.277827    2.369620   -4.839775
  58 H     1.0000    0     1.008  -30.071793    7.120381   -2.247303
  59 H     1.0000    0     1.008  -26.747492    6.893022   -2.572597
  60 H     1.0000    0     1.008  -28.077061    7.200607    0.441205
  61 H     1.0000    0     1.008  -24.069495   -3.101675    2.451130
  62 H     1.0000    0     1.008  -22.718202   -0.062255    2.284854
  63 H     1.0000    0     1.008  -22.640188   -4.007352   -2.033077
  64 H     1.0000    0     1.008  -19.093693   -4.302957   -4.520605
  65 H     1.0000    0     1.008  -16.231317   -3.416573   -3.000206
  66 H     1.0000    0     1.008  -17.705594   -1.298692   -5.094067
  67 H     1.0000    0     1.008  -19.693161    2.025300    0.365487
  68 H     1.0000    0     1.008  -16.862458    1.422934   -1.289173
  69 H     1.0000    0     1.008  -18.457777   -0.886074    3.764312
  70 H     1.0000    0     1.008  -16.219659    1.530528    3.327889
  71 H     1.0000    0     1.008  -15.689968   -4.057038    1.697700
  72 H     1.0000    0     1.008  -12.392115    2.047513    3.503748
  73 H     1.0000    0     1.008   -9.605522    0.882634    2.055831
  74 H     1.0000    0     1.008  -10.234841    0.155128    5.234286
  75 H     1.0000    0     1.008  -11.809240   -5.989629    2.782758
  76 H     1.0000    0     1.008   -9.120997   -4.138210    3.455587
  77 H     1.0000    0     1.008  -11.513530   -4.998603   -1.736814
  78 H     1.0000    0     1.008   -8.801568   -6.521120   -0.564211
  79 H     1.0000    0     1.008   -9.305383   -0.935181   -2.163385
  80 H     1.0000    0     1.008   -4.922862   -6.395867   -0.629680
  81 H     1.0000    0     1.008   -2.421360   -4.191221   -0.315510
  82 H     1.0000    0     1.008   -3.118808   -5.471230   -3.299658
  83 H     1.0000    0     1.008   -5.797567    0.601356   -4.574976
  84 H     1.0000    0     1.008   -2.802788   -0.823232   -4.251962
  85 H     1.0000    0     1.008   -5.525914    2.480001   -0.369330
  86 H     1.0000    0     1.008   -3.010735    3.423588   -2.327676
  87 H     1.0000    0     1.008   -2.772941   -0.284138    2.175592
  88 H     1.0000    0     1.008    0.813687    4.081884   -2.235131
  89 H     1.0000    0     1.008    3.654171    2.580062   -1.290683
  90 H     1.0000    0     1.008    2.485534    5.142060    0.469517
  91 H     1.0000    0     1.008    0.686733    0.359336    4.943312
  92 H     1.0000    0     1.008    3.424205    1.942454    3.892852
  93 H     1.0000    0     1.008    1.722936   -3.375342    2.390051
  94 H     1.0000    0     1.008    4.056836   -2.645397    4.640779
  95 H     1.0000    0     1.008    4.400842   -1.931034   -1.141398
  96 H     1.0000    0     1.008    7.890755   -2.457181    5.099220
  97 H     1.0000    0     1.008   10.583088   -1.129291    3.614537
  98 H     1.0000    0     1.008   10.091940   -4.411466    3.496257
  99 H     1.0000    0     1.008    8.304075   -3.224995   -2.942222
 100 H     1.0000    0     1.008   11.046441   -3.421492   -1.058358
 101 H     1.0000    0     1.008    8.412400    1.394717   -2.868540
 102 H     1.0000    0     1.008   11.186258    0.079965   -4.143267
 103 H     1.0000    0     1.008   10.566904    2.711441    1.024780
 104 H     1.0000    0     1.008   15.071650    0.356332   -4.031353
 105 H     1.0000    0     1.008   17.570964    0.644224   -1.820179
 106 H     1.0000    0     1.008   16.707762    3.260614   -3.675179
 107 H     1.0000    0     1.008   13.943237    5.586127    2.018988
 108 H     1.0000    0     1.008   16.970342    5.094960    0.716867
 109 H     1.0000    0     1.008   14.334404    1.858925    4.714797
 110 H     1.0000    0     1.008   16.755232    4.067598    5.269686
 111 H     1.0000    0     1.008   17.248904   -1.051230    2.498156
 112 H     1.0000    0     1.008   20.532817    4.215978    6.087636
 113 H     1.0000    0     1.008   23.464636    3.085520    4.925795
 114 H     1.0000    0     1.008   22.197611    1.805273    7.715272
 115 H     1.0000    0     1.008   20.755674   -3.516845    3.679614
 116 H     1.0000    0     1.008   23.349709   -2.143436    5.259294
 117 H     1.0000    0     1.008   22.027149   -1.609724   -0.343734
 118 H     1.0000    0     1.008   24.374015   -3.584787    0.934868
 119 H     1.0000    0     1.008   24.450073    2.225032    0.516811
 120 H     1.0000    0     1.008   30.982665    2.718230    1.986094
 121 H     1.0000    0     1.008   28.198032    4.336857    1.138043
 122 H     1.0000    0     1.008   31.150650    5.024169   -2.131742
 123 H     1.0000    0     1.008   28.783228    3.047393   -3.368579
 124 H     1.0000    0     1.008   34.056523    1.232943   -1.573375
 125 H     1.0000    0     1.008   28.851683    0.776024   -6.498794
 126 H     1.0000    0     1.008   29.888288   -2.347148   -7.133167
 127 H     1.0000    0     1.008   31.254228    0.207848   -8.763363
 128 H     1.0000    0     1.008   36.257562   -1.650621   -3.922738
 129 H     1.0000    0     1.008   35.719047   -1.360396   -7.225675
 130 H     1.0000    0     1.008   34.290869   -3.844593   -5.537589
 131 H     1.0000    0     1.008   28.150927   -3.745246    1.869112
 132 H     1.0000    0     1.008   30.387439   -1.810026    3.437801
 133 H     1.0000    0     1.008   30.742284   -2.430990    0.192025
 134 C     6.0000    0    12.011  -28.211942   -4.745415   -0.341495
 135 H     1.0000    0     1.008  -26.505637   -5.527210    0.517458
 136 H     1.0000    0     1.008  -29.846023   -5.359951    0.778624
 137 H     1.0000    0     1.008  -28.444638   -5.624870   -2.207660

--------------------------------
INTERNAL COORDINATES (ANGSTROEM)
--------------------------------
 C      0   0   0     0.000000000000     0.00000000     0.00000000
 C      1   0   0     1.512066847849     0.00000000     0.00000000
 C      2   1   0     1.382133662869   124.77954791     0.00000000
 C      3   2   1     1.512256986492   124.53866843   359.82332545
 C      3   2   1     1.460189386306   120.70956960   179.91781477
 C      5   3   2     1.458750512931   118.72840301   359.86977562
 C      6   5   3     1.523505890545   116.23738800   179.71043958
 C      7   6   5     1.514999731257   112.80999984   263.42005381
 C      8   7   6     1.344517612557   127.66957141   116.59765615
 C      9   8   7     1.513013134889   120.62534668   181.40452109
 C      9   8   7     1.521555299078   123.37980706     0.43395084
 C     11   9   8     1.555975616544   115.22520197    81.46922290
 C     12  11   9     1.506823486158   114.78447829    58.04148643
 C     13  12  11     1.345464960185   128.78474174   112.73811547
 C     14  13  12     1.511848617550   124.69256385     1.26818351
 C     14  13  12     1.522941054934   119.70018750   180.28828481
 C     16  14  13     1.556946182787   115.35447646    87.13657897
 C     17  16  14     1.507466184789   115.48264709    61.00007314
 C     18  17  16     1.345584040946   128.34481469   106.79182103
 C     19  18  17     1.511656844206   124.62354069     1.05534654
 C     19  18  17     1.523217268972   119.89508870   180.39540073
 C     21  19  18     1.556560824666   115.18410047    84.89892708
 C     22  21  19     1.507038866379   115.33618391    58.82900802
 C     23  22  21     1.345607410788   128.63176066   109.74458988
 C     24  23  22     1.511717495727   124.65045114     0.97847059
 C     24  23  22     1.522952091601   119.69954074   179.99102282
 C     26  24  23     1.556751115523   115.33636239    86.59151601
 C     27  26  24     1.507292798049   115.46519561    61.49933628
 C     28  27  26     1.345755424861   128.37642453   108.63166718
 C     29  28  27     1.511737054441   124.63676066     1.15425195
 C     29  28  27     1.522746209783   119.88119148   180.24156297
 C     31  29  28     1.556878727010   115.33384845    86.80830876
 C     32  31  29     1.507567543324   115.51534593    59.58205360
 C     33  32  31     1.345498782426   128.45114601   107.03646185
 C     34  33  32     1.511549204893   124.66549231     0.85999601
 C     34  33  32     1.523611119526   119.86904358   180.21234722
 C     36  34  33     1.555990567753   115.11288418    83.73672451
 C     37  36  34     1.506746942206   115.22964266    59.03110003
 C     38  37  36     1.345591985403   128.58958043   111.62907900
 C     39  38  37     1.511934612194   124.65829052     1.03447495
 C     39  38  37     1.522219849570   119.79338631   179.89680294
 C     41  39  38     1.557144455187   115.37110012    89.10214138
 C     42  41  39     1.507962551915   115.45473083    60.04454823
 C     43  42  41     1.345889590361   128.29970599   103.84351679
 C     44  43  42     1.520858661699   119.69930597   178.70957561
 C     45  44  43     1.554920616659   115.20265499   265.15414898
 C     46  45  44     1.506668478431   115.01019864   290.24608276
 C     47  46  45     1.344684319217   128.88166706   127.02564579
 C     48  47  46     1.510956340039   125.02756876   358.84960897
 C     48  47  46     1.512585128801   120.68416950   178.46712012
 C     44  43  42     1.511388821277   124.40185336   358.13929380
 C      6   5   3     1.382353567512   120.47060441     0.64681693
 C     52   6   5     1.455763317455   120.78859962   359.39689857
 O     53  52   6     1.274742272523   120.57925954   180.10313966
 O      5   3   2     1.276997701476   119.77287003   180.34839234
 H      1   2   3     1.091750280297   113.26371516   353.18732233
 H      1   2   3     1.096959264178   110.42306960   231.61275342
 H      1   2   3     1.099030562436   110.97527131   114.68835886
 H      4   3   2     1.091705062835   113.17388491   357.45036359
 H      4   3   2     1.097514206199   110.61123985   236.05049160
 H      4   3   2     1.098375184460   110.92327902   119.04430897
 H      7   6   5     1.098880740272   109.78820635   141.95401699
 H      7   6   5     1.091504144152   107.93684296    25.48466198
 H      8   7   6     1.092122883224   114.69612676   297.75970341
 H     10   9   8     1.095866380624   111.94264105   357.39616045
 H     10   9   8     1.098851105844   111.29209340   236.13766063
 H     10   9   8     1.100051678374   110.86282456   118.15999423
 H     11   9   8     1.096081239803   109.24357414   319.89079058
 H     11   9   8     1.098336457674   109.01885021   203.26956201
 H     12  11   9     1.099891996354   107.81836227   296.94398553
 H     12  11   9     1.095838969447   107.89010772   182.39544185
 H     13  12  11     1.092378469211   114.36947093   292.43608253
 H     15  14  13     1.093202022610   113.31626646   355.33569339
 H     15  14  13     1.097644890457   110.81838064   233.74333299
 H     15  14  13     1.099795011474   110.28004074   116.43482863
 H     16  14  13     1.097700436227   109.28023245   326.58456870
 H     16  14  13     1.098628127122   109.64151414   209.80541697
 H     17  16  14     1.099943041688   107.47104263   299.49537012
 H     17  16  14     1.095950137692   107.55430745   185.23200730
 H     18  17  16     1.092148867675   114.74606750   286.52466191
 H     20  19  18     1.093130041854   113.36380876   356.07491318
 H     20  19  18     1.097893050408   110.70211288   234.56796086
 H     20  19  18     1.099690928247   110.29736309   117.31415075
 H     21  19  18     1.097702431485   109.42046143   324.25839816
 H     21  19  18     1.098389961227   109.55529111   207.46650274
 H     22  21  19     1.100148833608   107.41197979   297.64530964
 H     22  21  19     1.095841306429   107.70096587   183.31658697
 H     23  22  21     1.092203920780   114.52925623   289.18265627
 H     25  24  23     1.093208104114   113.32386433   355.34548622
 H     25  24  23     1.097721982017   110.80197318   233.79238499
 H     25  24  23     1.099744718544   110.28171741   116.49548037
 H     26  24  23     1.097657125556   109.25938283   326.07251333
 H     26  24  23     1.098531511515   109.64785872   209.32017416
 H     27  26  24     1.100049676063   107.44641670   299.98957706
 H     27  26  24     1.095780692041   107.56769738   185.74358162
 H     28  27  26     1.092142177867   114.73441472   288.17901631
 H     30  29  28     1.093114934807   113.38547080   355.74753571
 H     30  29  28     1.097633061189   110.73494448   234.17928612
 H     30  29  28     1.099709932600   110.25371705   116.92965479
 H     31  29  28     1.097687651905   109.35516358   326.16976970
 H     31  29  28     1.098531036479   109.54405379   209.38533534
 H     32  31  29     1.099952719402   107.47337937   298.16953542
 H     32  31  29     1.095981335115   107.55270617   183.90909789
 H     33  32  31     1.092194186584   114.66882689   286.65711467
 H     35  34  33     1.093199441502   113.37412165   355.55477357
 H     35  34  33     1.097983506503   110.66006854   234.06768306
 H     35  34  33     1.099719512744   110.32833685   116.81672552
 H     36  34  33     1.097726826187   109.42650101   323.10662509
 H     36  34  33     1.098280097549   109.56724805   206.31690248
 H     37  36  34     1.100259435371   107.41222241   297.85621591
 H     37  36  34     1.095770316885   107.78423977   183.53050141
 H     38  37  36     1.092200558654   114.52442656   290.94988880
 H     40  39  38     1.093180325994   113.33455819   354.36691452
 H     40  39  38     1.097273219762   110.76512422   232.71952877
 H     40  39  38     1.099819622989   110.22971894   115.46469466
 H     41  39  38     1.097646072732   109.32220884   328.41419512
 H     41  39  38     1.098721986280   109.53590033   211.64483199
 H     42  41  39     1.099667639646   107.56259786   298.55284015
 H     42  41  39     1.096120227124   107.50488172   184.29493723
 H     43  42  41     1.091930260869   114.76594452   283.78118468
 H     45  44  43     1.099971875474   109.72699297   142.31491430
 H     45  44  43     1.097199344798   109.11723926    25.76746153
 H     46  45  44     1.101874381731   106.62731075   170.26251042
 H     46  45  44     1.095308589777   108.64351997    56.04153081
 H     47  46  45     1.093054152127   114.07578641   305.61440062
 H     49  48  47     1.092856847893   113.39461657   357.78719589
 H     49  48  47     1.099329159188   110.46306707   236.41113153
 H     49  48  47     1.099609613538   110.51530327   119.10391019
 H     50  48  47     1.095316015550   111.94305083     0.26471564
 H     50  48  47     1.099803052169   111.02096509   239.29584055
 H     50  48  47     1.099692153094   111.01943624   121.29225285
 H     51  44  43     1.093346118646   113.17818169     2.60929629
 H     51  44  43     1.099581789006   110.10569902   241.92118352
 H     51  44  43     1.097093135303   110.83292489   124.48662026
 C     52   6   5     1.511672961885   123.94831268   179.28063350
 H    135  52   6     1.092270889309   112.93384729     3.40633705
 H    135  52   6     1.097649620696   110.78213979   125.11520147
 H    135  52   6     1.098620963912   110.90079928   242.23768554

---------------------------
INTERNAL COORDINATES (A.U.)
---------------------------
 C      0   0   0     0.000000000000     0.00000000     0.00000000
 C      1   0   0     2.857392238617     0.00000000     0.00000000
 C      2   1   0     2.611854103296   124.77954791     0.00000000
 C      3   2   1     2.857751548578   124.53866843   359.82332545
 C      3   2   1     2.759358043777   120.70956960   179.91781477
 C      5   3   2     2.756638967157   118.72840301   359.86977562
 C      6   5   3     2.879008896545   116.23738800   179.71043958
 C      7   6   5     2.862934585040   112.80999984   263.42005381
 C      8   7   6     2.540770069966   127.66957141   116.59765615
 C      9   8   7     2.859180461966   120.62534668   181.40452109
 C      9   8   7     2.875322812874   123.37980706     0.43395084
 C     11   9   8     2.940367786328   115.22520197    81.46922290
 C     12  11   9     2.847483720999   114.78447829    58.04148643
 C     13  12  11     2.542560297538   128.78474174   112.73811547
 C     14  13  12     2.856979843116   124.69256385     1.26818351
 C     14  13  12     2.877941511930   119.70018750   180.28828481
 C     16  14  13     2.942201890721   115.35447646    87.13657897
 C     17  16  14     2.848698245399   115.48264709    61.00007314
 C     18  17  16     2.542785327563   128.34481469   106.79182103
 C     19  18  17     2.856617444017   124.62354069     1.05534654
 C     19  18  17     2.878463480816   119.89508870   180.39540073
 C     21  19  18     2.941473669409   115.18410047    84.89892708
 C     22  21  19     2.847890730632   115.33618391    58.82900802
 C     23  22  21     2.542829490165   128.63176066   109.74458988
 C     24  23  22     2.856732058781   124.65045114     0.97847059
 C     24  23  22     2.877962368209   119.69954074   179.99102282
 C     26  24  23     2.941833267015   115.33636239    86.59151601
 C     27  26  24     2.848370591945   115.46519561    61.49933628
 C     28  27  26     2.543109196225   128.37642453   108.63166718
 C     29  28  27     2.856769019395   124.63676066     1.15425195
 C     29  28  27     2.877573307956   119.88119148   180.24156297
 C     31  29  28     2.942074417777   115.33384845    86.80830876
 C     32  31  29     2.848889785270   115.51534593    59.58205360
 C     33  32  31     2.542624212310   128.45114601   107.03646185
 C     34  33  32     2.856414035193   124.66549231     0.85999601
 C     34  33  32     2.879207750501   119.86904358   180.21234722
 C     36  34  33     2.940396040017   115.11288418    83.73672451
 C     37  36  34     2.847339073893   115.22964266    59.03110003
 C     38  37  36     2.542800340411   128.58958043   111.62907900
 C     39  38  37     2.857142349443   124.65829052     1.03447495
 C     39  38  37     2.876578631307   119.79338631   179.89680294
 C     41  39  38     2.942576571258   115.37110012    89.10214138
 C     42  41  39     2.849636243328   115.45473083    60.04454823
 C     43  42  41     2.543362732277   128.29970599   103.84351679
 C     44  43  42     2.874006359012   119.69930597   178.70957561
 C     45  44  43     2.938374125473   115.20265499   265.15414898
 C     46  45  44     2.847190798847   115.01019864   290.24608276
 C     47  46  45     2.541085099898   128.88166706   127.02564579
 C     48  47  46     2.855293682986   125.02756876   358.84960897
 C     48  47  46     2.858371647676   120.68416950   178.46712012
 C     44  43  42     2.856110954083   124.40185336   358.13929380
 C      6   5   3     2.612269662846   120.47060441     0.64681693
 C     52   6   5     2.750993985798   120.78859962   359.39689857
 O     53  52   6     2.408913786400   120.57925954   180.10313966
 O      5   3   2     2.413175929437   119.77287003   180.34839234
 H      1   2   3     2.063109036393   113.26371516   353.18732233
 H      1   2   3     2.072952589364   110.42306960   231.61275342
 H      1   2   3     2.076866775814   110.97527131   114.68835886
 H      4   3   2     2.063023587774   113.17388491   357.45036359
 H      4   3   2     2.074001277805   110.61123985   236.05049160
 H      4   3   2     2.075628290925   110.92327902   119.04430897
 H      7   6   5     2.076583652956   109.78820635   141.95401699
 H      7   6   5     2.062643906488   107.93684296    25.48466198
 H      8   7   6     2.063813153881   114.69612676   297.75970341
 H     10   9   8     2.070887338751   111.94264105   357.39616045
 H     10   9   8     2.076527652001   111.29209340   236.13766063
 H     10   9   8     2.078796405287   110.86282456   118.15999423
 H     11   9   8     2.071293363757   109.24357414   319.89079058
 H     11   9   8     2.075555107905   109.01885021   203.26956201
 H     12  11   9     2.078494650002   107.81836227   296.94398553
 H     12  11   9     2.070835539134   107.89010772   182.39544185
 H     13  12  11     2.064296141401   114.36947093   292.43608253
 H     15  14  13     2.065852431781   113.31626646   355.33569339
 H     15  14  13     2.074248235262   110.81838064   233.74333299
 H     15  14  13     2.078311375138   110.28004074   116.43482863
 H     16  14  13     2.074353201554   109.28023245   326.58456870
 H     16  14  13     2.076106283284   109.64151414   209.80541697
 H     17  16  14     2.078591111703   107.47104263   299.49537012
 H     17  16  14     2.071045616672   107.55430745   185.23200730
 H     18  17  16     2.063862257378   114.74606750   286.52466191
 H     20  19  18     2.065716407865   113.36380876   356.07491318
 H     20  19  18     2.074717189607   110.70211288   234.56796086
 H     20  19  18     2.078114686344   110.29736309   117.31415075
 H     21  19  18     2.074356972046   109.42046143   324.25839816
 H     21  19  18     2.075656214967   109.55529111   207.46650274
 H     22  21  19     2.078980002072   107.41197979   297.64530964
 H     22  21  19     2.070839955389   107.70096587   183.31658697
 H     23  22  21     2.063966292670   114.52925623   289.18265627
 H     25  24  23     2.065863924159   113.32386433   355.34548622
 H     25  24  23     2.074393917197   110.80197318   233.79238499
 H     25  24  23     2.078216335275   110.28171741   116.49548037
 H     26  24  23     2.074271356248   109.25938283   326.07251333
 H     26  24  23     2.075923706245   109.64785872   209.32017416
 H     27  26  24     2.078792621468   107.44641670   299.98957706
 H     27  26  24     2.070725410797   107.56769738   185.74358162
 H     28  27  26     2.063849615473   114.73441472   288.17901631
 H     30  29  28     2.065687859684   113.38547080   355.74753571
 H     30  29  28     2.074225881184   110.73494448   234.17928612
 H     30  29  28     2.078150599368   110.25371705   116.92965479
 H     31  29  28     2.074329042687   109.35516358   326.16976970
 H     31  29  28     2.075922808557   109.54405379   209.38533534
 H     32  31  29     2.078609399932   107.47337937   298.16953542
 H     32  31  29     2.071104571258   107.55270617   183.90909789
 H     33  32  31     2.063947897705   114.66882689   286.65711467
 H     35  34  33     2.065847554194   113.37412165   355.55477357
 H     35  34  33     2.074888126853   110.66006854   234.06768306
 H     35  34  33     2.078168703216   110.32833685   116.81672552
 H     36  34  33     2.074403071352   109.42650101   323.10662509
 H     36  34  33     2.075448602704   109.56724805   206.31690248
 H     37  36  34     2.079189009114   107.41222241   297.85621591
 H     37  36  34     2.070705804592   107.78423977   183.53050141
 H     38  37  36     2.063959939171   114.52442656   290.94988880
 H     40  39  38     2.065811431119   113.33455819   354.36691452
 H     40  39  38     2.073545879437   110.76512422   232.71952877
 H     40  39  38     2.078357884162   110.22971894   115.46469466
 H     41  39  38     2.074250469437   109.32220884   328.41419512
 H     41  39  38     2.076283651387   109.53590033   211.64483199
 H     42  41  39     2.078070677267   107.56259786   298.55284015
 H     42  41  39     2.071367039116   107.50488172   184.29493723
 H     43  42  41     2.063449150384   114.76594452   283.78118468
 H     45  44  43     2.078645599662   109.72699297   142.31491430
 H     45  44  43     2.073406275986   109.11723926    25.76746153
 H     46  45  44     2.082240815456   106.62731075   170.26251042
 H     46  45  44     2.069833266811   108.64351997    56.04153081
 H     47  46  45     2.065572997066   114.07578641   305.61440062
 H     49  48  47     2.065200146098   113.39461657   357.78719589
 H     49  48  47     2.077431041900   110.46306707   236.41113153
 H     49  48  47     2.077961023813   110.51530327   119.10391019
 H     50  48  47     2.069847299486   111.94305083     0.26471564
 H     50  48  47     2.078326569850   111.02096509   239.29584055
 H     50  48  47     2.078117000970   111.01943624   121.29225285
 H     51  44  43     2.066124733827   113.17818169     2.60929629
 H     51  44  43     2.077908443069   110.10569902   241.92118352
 H     51  44  43     2.073205569128   110.83292489   124.48662026
 C     52   6   5     2.856647902017   123.94831268   179.28063350
 H    135  52   6     2.064092844849   112.93384729     3.40633705
 H    135  52   6     2.074257174119   110.78213979   125.11520147
 H    135  52   6     2.076092746778   110.90079928   242.23768554

---------------------
BASIS SET INFORMATION
---------------------
There are 3 groups of distinct atoms

 Group   1 Type C   : 10s4p1d contracted to 3s2p1d pattern {631/31/1}
 Group   2 Type O   : 10s4p1d contracted to 3s2p1d pattern {631/31/1}
 Group   3 Type H   : 4s contracted to 2s pattern {31}

Atom   0C    basis set group =>   1
Atom   1C    basis set group =>   1
Atom   2C    basis set group =>   1
Atom   3C    basis set group =>   1
Atom   4C    basis set group =>   1
Atom   5C    basis set group =>   1
Atom   6C    basis set group =>   1
Atom   7C    basis set group =>   1
Atom   8C    basis set group =>   1
Atom   9C    basis set group =>   1
Atom  10C    basis set group =>   1
Atom  11C    basis set group =>   1
Atom  12C    basis set group =>   1
Atom  13C    basis set group =>   1
Atom  14C    basis set group =>   1
Atom  15C    basis set group =>   1
Atom  16C    basis set group =>   1
Atom  17C    basis set group =>   1
Atom  18C    basis set group =>   1
Atom  19C    basis set group =>   1
Atom  20C    basis set group =>   1
Atom  21C    basis set group =>   1
Atom  22C    basis set group =>   1
Atom  23C    basis set group =>   1
Atom  24C    basis set group =>   1
Atom  25C    basis set group =>   1
Atom  26C    basis set group =>   1
Atom  27C    basis set group =>   1
Atom  28C    basis set group =>   1
Atom  29C    basis set group =>   1
Atom  30C    basis set group =>   1
Atom  31C    basis set group =>   1
Atom  32C    basis set group =>   1
Atom  33C    basis set group =>   1
Atom  34C    basis set group =>   1
Atom  35C    basis set group =>   1
Atom  36C    basis set group =>   1
Atom  37C    basis set group =>   1
Atom  38C    basis set group =>   1
Atom  39C    basis set group =>   1
Atom  40C    basis set group =>   1
Atom  41C    basis set group =>   1
Atom  42C    basis set group =>   1
Atom  43C    basis set group =>   1
Atom  44C    basis set group =>   1
Atom  45C    basis set group =>   1
Atom  46C    basis set group =>   1
Atom  47C    basis set group =>   1
Atom  48C    basis set group =>   1
Atom  49C    basis set group =>   1
Atom  50C    basis set group =>   1
Atom  51C    basis set group =>   1
Atom  52C    basis set group =>   1
Atom  53O    basis set group =>   2
Atom  54O    basis set group =>   2
Atom  55H    basis set group =>   3
Atom  56H    basis set group =>   3
Atom  57H    basis set group =>   3
Atom  58H    basis set group =>   3
Atom  59H    basis set group =>   3
Atom  60H    basis set group =>   3
Atom  61H    basis set group =>   3
Atom  62H    basis set group =>   3
Atom  63H    basis set group =>   3
Atom  64H    basis set group =>   3
Atom  65H    basis set group =>   3
Atom  66H    basis set group =>   3
Atom  67H    basis set group =>   3
Atom  68H    basis set group =>   3
Atom  69H    basis set group =>   3
Atom  70H    basis set group =>   3
Atom  71H    basis set group =>   3
Atom  72H    basis set group =>   3
Atom  73H    basis set group =>   3
Atom  74H    basis set group =>   3
Atom  75H    basis set group =>   3
Atom  76H    basis set group =>   3
Atom  77H    basis set group =>   3
Atom  78H    basis set group =>   3
Atom  79H    basis set group =>   3
Atom  80H    basis set group =>   3
Atom  81H    basis set group =>   3
Atom  82H    basis set group =>   3
Atom  83H    basis set group =>   3
Atom  84H    basis set group =>   3
Atom  85H    basis set group =>   3
Atom  86H    basis set group =>   3
Atom  87H    basis set group =>   3
Atom  88H    basis set group =>   3
Atom  89H    basis set group =>   3
Atom  90H    basis set group =>   3
Atom  91H    basis set group =>   3
Atom  92H    basis set group =>   3
Atom  93H    basis set group =>   3
Atom  94H    basis set group =>   3
Atom  95H    basis set group =>   3
Atom  96H    basis set group =>   3
Atom  97H    basis set group =>   3
Atom  98H    basis set group =>   3
Atom  99H    basis set group =>   3
Atom 100H    basis set group =>   3
Atom 101H    basis set group =>   3
Atom 102H    basis set group =>   3
Atom 103H    basis set group =>   3
Atom 104H    basis set group =>   3
Atom 105H    basis set group =>   3
Atom 106H    basis set group =>   3
Atom 107H    basis set group =>   3
Atom 108H    basis set group =>   3
Atom 109H    basis set group =>   3
Atom 110H    basis set group =>   3
Atom 111H    basis set group =>   3
Atom 112H    basis set group =>   3
Atom 113H    basis set group =>   3
Atom 114H    basis set group =>   3
Atom 115H    basis set group =>   3
Atom 116H    basis set group =>   3
Atom 117H    basis set group =>   3
Atom 118H    basis set group =>   3
Atom 119H    basis set group =>   3
Atom 120H    basis set group =>   3
Atom 121H    basis set group =>   3
Atom 122H    basis set group =>   3
Atom 123H    basis set group =>   3
Atom 124H    basis set group =>   3
Atom 125H    basis set group =>   3
Atom 126H    basis set group =>   3
Atom 127H    basis set group =>   3
Atom 128H    basis set group =>   3
Atom 129H    basis set group =>   3
Atom 130H    basis set group =>   3
Atom 131H    basis set group =>   3
Atom 132H    basis set group =>   3
Atom 133H    basis set group =>   3
Atom 134C    basis set group =>   1
Atom 135H    basis set group =>   3
Atom 136H    basis set group =>   3
Atom 137H    basis set group =>   3
---------------------------------
AUXILIARY/J BASIS SET INFORMATION
---------------------------------
There are 3 groups of distinct atoms

 Group   1 Type C   : 12s5p4d2f1g contracted to 6s4p3d1f1g pattern {711111/2111/211/2/1}
 Group   2 Type O   : 12s5p4d2f1g contracted to 6s4p3d1f1g pattern {711111/2111/211/2/1}
 Group   3 Type H   : 5s2p1d contracted to 3s1p1d pattern {311/2/1}

Atom   0C    basis set group =>   1
Atom   1C    basis set group =>   1
Atom   2C    basis set group =>   1
Atom   3C    basis set group =>   1
Atom   4C    basis set group =>   1
Atom   5C    basis set group =>   1
Atom   6C    basis set group =>   1
Atom   7C    basis set group =>   1
Atom   8C    basis set group =>   1
Atom   9C    basis set group =>   1
Atom  10C    basis set group =>   1
Atom  11C    basis set group =>   1
Atom  12C    basis set group =>   1
Atom  13C    basis set group =>   1
Atom  14C    basis set group =>   1
Atom  15C    basis set group =>   1
Atom  16C    basis set group =>   1
Atom  17C    basis set group =>   1
Atom  18C    basis set group =>   1
Atom  19C    basis set group =>   1
Atom  20C    basis set group =>   1
Atom  21C    basis set group =>   1
Atom  22C    basis set group =>   1
Atom  23C    basis set group =>   1
Atom  24C    basis set group =>   1
Atom  25C    basis set group =>   1
Atom  26C    basis set group =>   1
Atom  27C    basis set group =>   1
Atom  28C    basis set group =>   1
Atom  29C    basis set group =>   1
Atom  30C    basis set group =>   1
Atom  31C    basis set group =>   1
Atom  32C    basis set group =>   1
Atom  33C    basis set group =>   1
Atom  34C    basis set group =>   1
Atom  35C    basis set group =>   1
Atom  36C    basis set group =>   1
Atom  37C    basis set group =>   1
Atom  38C    basis set group =>   1
Atom  39C    basis set group =>   1
Atom  40C    basis set group =>   1
Atom  41C    basis set group =>   1
Atom  42C    basis set group =>   1
Atom  43C    basis set group =>   1
Atom  44C    basis set group =>   1
Atom  45C    basis set group =>   1
Atom  46C    basis set group =>   1
Atom  47C    basis set group =>   1
Atom  48C    basis set group =>   1
Atom  49C    basis set group =>   1
Atom  50C    basis set group =>   1
Atom  51C    basis set group =>   1
Atom  52C    basis set group =>   1
Atom  53O    basis set group =>   2
Atom  54O    basis set group =>   2
Atom  55H    basis set group =>   3
Atom  56H    basis set group =>   3
Atom  57H    basis set group =>   3
Atom  58H    basis set group =>   3
Atom  59H    basis set group =>   3
Atom  60H    basis set group =>   3
Atom  61H    basis set group =>   3
Atom  62H    basis set group =>   3
Atom  63H    basis set group =>   3
Atom  64H    basis set group =>   3
Atom  65H    basis set group =>   3
Atom  66H    basis set group =>   3
Atom  67H    basis set group =>   3
Atom  68H    basis set group =>   3
Atom  69H    basis set group =>   3
Atom  70H    basis set group =>   3
Atom  71H    basis set group =>   3
Atom  72H    basis set group =>   3
Atom  73H    basis set group =>   3
Atom  74H    basis set group =>   3
Atom  75H    basis set group =>   3
Atom  76H    basis set group =>   3
Atom  77H    basis set group =>   3
Atom  78H    basis set group =>   3
Atom  79H    basis set group =>   3
Atom  80H    basis set group =>   3
Atom  81H    basis set group =>   3
Atom  82H    basis set group =>   3
Atom  83H    basis set group =>   3
Atom  84H    basis set group =>   3
Atom  85H    basis set group =>   3
Atom  86H    basis set group =>   3
Atom  87H    basis set group =>   3
Atom  88H    basis set group =>   3
Atom  89H    basis set group =>   3
Atom  90H    basis set group =>   3
Atom  91H    basis set group =>   3
Atom  92H    basis set group =>   3
Atom  93H    basis set group =>   3
Atom  94H    basis set group =>   3
Atom  95H    basis set group =>   3
Atom  96H    basis set group =>   3
Atom  97H    basis set group =>   3
Atom  98H    basis set group =>   3
Atom  99H    basis set group =>   3
Atom 100H    basis set group =>   3
Atom 101H    basis set group =>   3
Atom 102H    basis set group =>   3
Atom 103H    basis set group =>   3
Atom 104H    basis set group =>   3
Atom 105H    basis set group =>   3
Atom 106H    basis set group =>   3
Atom 107H    basis set group =>   3
Atom 108H    basis set group =>   3
Atom 109H    basis set group =>   3
Atom 110H    basis set group =>   3
Atom 111H    basis set group =>   3
Atom 112H    basis set group =>   3
Atom 113H    basis set group =>   3
Atom 114H    basis set group =>   3
Atom 115H    basis set group =>   3
Atom 116H    basis set group =>   3
Atom 117H    basis set group =>   3
Atom 118H    basis set group =>   3
Atom 119H    basis set group =>   3
Atom 120H    basis set group =>   3
Atom 121H    basis set group =>   3
Atom 122H    basis set group =>   3
Atom 123H    basis set group =>   3
Atom 124H    basis set group =>   3
Atom 125H    basis set group =>   3
Atom 126H    basis set group =>   3
Atom 127H    basis set group =>   3
Atom 128H    basis set group =>   3
Atom 129H    basis set group =>   3
Atom 130H    basis set group =>   3
Atom 131H    basis set group =>   3
Atom 132H    basis set group =>   3
Atom 133H    basis set group =>   3
Atom 134C    basis set group =>   1
Atom 135H    basis set group =>   3
Atom 136H    basis set group =>   3
Atom 137H    basis set group =>   3


           ************************************************************
           *        Program running with 4 parallel MPI-processes     *
           *              working on a common directory               *
           ************************************************************
------------------------------------------------------------------------------
                           ORCA GTO INTEGRAL CALCULATION
                           -- RI-GTO INTEGRALS CHOSEN --
------------------------------------------------------------------------------
------------------------------------------------------------------------------
                   ___                                                        
                  /   \      - P O W E R E D   B Y -                         
                 /     \                                                     
                 |  |  |   _    _      __       _____    __    __             
                 |  |  |  | |  | |    /  \     |  _  \  |  |  /  |          
                  \  \/   | |  | |   /    \    | | | |  |  | /  /          
                 / \  \   | |__| |  /  /\  \   | |_| |  |  |/  /          
                |  |  |   |  __  | /  /__\  \  |    /   |      \           
                |  |  |   | |  | | |   __   |  |    \   |  |\   \          
                \     /   | |  | | |  |  |  |  | |\  \  |  | \   \       
                 \___/    |_|  |_| |__|  |__|  |_| \__\ |__|  \__/        
                                                                              
                      - O R C A' S   B I G   F R I E N D -                    
                                      &                                       
                       - I N T E G R A L  F E E D E R -                       
                                                                              
 v1 FN, 2020, v2 2021                                                         
------------------------------------------------------------------------------


Reading SHARK input file mPQ9_1e_0H_B3LYP_631Gd_opt.SHARKINP.tmp ... ok
----------------------
SHARK INTEGRAL PACKAGE
----------------------

Number of atoms                             ...    138
Number of basis functions                   ...    948
Number of shells                            ...    500
Maximum angular momentum                    ...      2
Integral batch strategy                     ... SHARK/LIBINT Hybrid
RI-J (if used) integral strategy            ... SPLIT-RIJ (Revised 2003 algorithm where possible)
Printlevel                                  ...      1
Contraction scheme used                     ... SEGMENTED contraction
Coulomb Range Separation                    ... NOT USED
Exchange Range Separation                   ... NOT USED
Finite Nucleus Model                        ... NOT USED
Auxiliary Coulomb fitting basis             ... AVAILABLE
   # of basis functions in Aux-J            ...   3646
   # of shells in Aux-J                     ...   1250
   Maximum angular momentum in Aux-J        ...      4
Auxiliary J/K fitting basis                 ... NOT available
Auxiliary Correlation fitting basis         ... NOT available
Auxiliary 'external' fitting basis          ... NOT available
Integral threshold                          ...     2.500000e-11
Primitive cut-off                           ...     2.500000e-12
Primitive pair pre-selection threshold      ...     2.500000e-12

Calculating pre-screening integrals         ... done (  0.1 sec) Dimension = 500
Organizing shell pair data                  ... done (  0.1 sec)
Shell pair information
Total number of shell pairs                 ...    125250
Shell pairs after pre-screening             ...     35746
Total number of primitive shell pairs       ...    684118
Primitive shell pairs kept                  ...    103548
          la=0 lb=0:  15320 shell pairs
          la=1 lb=0:  11611 shell pairs
          la=1 lb=1:   2253 shell pairs
          la=2 lb=0:   4456 shell pairs
          la=2 lb=1:   1774 shell pairs
          la=2 lb=2:    332 shell pairs

Calculating one electron integrals          ... done (  0.1 sec)
Calculating RI/J V-Matrix + Cholesky decomp.... done (  0.5 sec)
Calculating Nuclear repulsion               ... done (  0.0 sec) ENN=   6350.566604991248 Eh

SHARK setup successfully completed in   1.2 seconds

Maximum memory used throughout the entire GTOINT-calculation: 130.5 MB


           ************************************************************
           *        Program running with 4 parallel MPI-processes     *
           *              working on a common directory               *
           ************************************************************
-------------------------------------------------------------------------------
                                 ORCA SCF
-------------------------------------------------------------------------------

------------
SCF SETTINGS
------------
Hamiltonian:
 Density Functional     Method          .... DFT(GTOs)
 Exchange Functional    Exchange        .... B88
   X-Alpha parameter    XAlpha          ....  0.666667
   Becke's b parameter  XBeta           ....  0.004200
 Correlation Functional Correlation     .... LYP
 LDA part of GGA corr.  LDAOpt          .... VWN-5
 Gradients option       PostSCFGGA      .... off
 Hybrid DFT is turned on
   Fraction HF Exchange ScalHFX         ....  0.200000
   Scaling of DF-GGA-X  ScalDFX         ....  0.720000
   Scaling of DF-GGA-C  ScalDFC         ....  0.810000
   Scaling of DF-LDA-C  ScalLDAC        ....  1.000000
   Perturbative correction              ....  0.000000
   Density functional embedding theory  .... OFF
   NL short-range parameter             ....  4.800000
 RI-approximation to the Coulomb term is turned on
   Number of AuxJ basis functions       .... 3646
   RIJ-COSX (HFX calculated with COS-X)).... on


General Settings:
 Integral files         IntName         .... mPQ9_1e_0H_B3LYP_631Gd_opt
 Hartree-Fock type      HFTyp           .... UHF
 Total Charge           Charge          ....   -1
 Multiplicity           Mult            ....    2
 Number of Electrons    NEL             ....  423
 Basis Dimension        Dim             ....  948
 Nuclear Repulsion      ENuc            ....   6350.5666049912 Eh

Convergence Acceleration:
 DIIS                   CNVDIIS         .... on
   Start iteration      DIISMaxIt       ....    12
   Startup error        DIISStart       ....  0.200000
   # of expansion vecs  DIISMaxEq       ....     5
   Bias factor          DIISBfac        ....   1.050
   Max. coefficient     DIISMaxC        ....  10.000
 Trust-Rad. Augm. Hess. CNVTRAH         .... auto
   Auto Start mean grad. ratio tolernc. ....  1.125000
   Auto Start start iteration           ....    20
   Auto Start num. interpolation iter.  ....    10
   Max. Number of Micro iterations      ....    16
   Max. Number of Macro iterations      .... Maxiter - #DIIS iter
   Number of Davidson start vectors     ....     2
   Converg. threshold I  (grad. norm)   ....   1.000e-05
   Converg. threshold II (energy diff.) ....   1.000e-08
   Grad. Scal. Fac. for Micro threshold ....   0.100
   Minimum threshold for Micro iter.    ....   0.010
   NR start threshold (gradient norm)   ....   0.001
   Initial trust radius                 ....   0.400
   Minimum AH scaling param. (alpha)    ....   1.000
   Maximum AH scaling param. (alpha)    .... 1000.000
   Orbital update algorithm             .... Taylor
   White noise on init. David. guess    .... on
   Maximum white noise                  ....   0.010
   Quad. conv. algorithm                .... NR
 SOSCF                  CNVSOSCF        .... off
 Level Shifting         CNVShift        .... on
   Level shift para.    LevelShift      ....    0.2500
   Turn off err/grad.   ShiftErr        ....    0.0010
 Zerner damping         CNVZerner       .... off
 Static damping         CNVDamp         .... on
   Fraction old density DampFac         ....    0.7000
   Max. Damping (<1)    DampMax         ....    0.9800
   Min. Damping (>=0)   DampMin         ....    0.0000
   Turn off err/grad.   DampErr         ....    0.1000
 Fernandez-Rico         CNVRico         .... off

SCF Procedure:
 Maximum # iterations   MaxIter         ....   125
 SCF integral mode      SCFMode         .... Direct
   Integral package                     .... SHARK and LIBINT hybrid scheme
 Reset frequency        DirectResetFreq ....    20
 Integral Threshold     Thresh          ....  2.500e-11 Eh
 Primitive CutOff       TCut            ....  2.500e-12 Eh

Convergence Tolerance:
 Convergence Check Mode ConvCheckMode   .... Total+1el-Energy
 Convergence forced     ConvForced      .... 0
 Energy Change          TolE            ....  1.000e-08 Eh
 1-El. energy change                    ....  1.000e-05 Eh
 DIIS Error             TolErr          ....  5.000e-07


Diagonalization of the overlap matrix:
Smallest eigenvalue                        ... 4.105e-04
Time for diagonalization                   ...    0.127 sec
Threshold for overlap eigenvalues          ... 1.000e-08
Number of eigenvalues below threshold      ... 0
Time for construction of square roots      ...    0.073 sec
Total time needed                          ...    0.203 sec

Time for model grid setup =    2.309 sec

------------------------------
INITIAL GUESS: MODEL POTENTIAL
------------------------------
Loading Hartree-Fock densities                     ... done
Calculating cut-offs                               ... done
Initializing the effective Hamiltonian             ... done
Setting up the integral package (SHARK)            ... done
Starting the Coulomb interaction                   ... done (   1.4 sec)
Reading the grid                                   ... done
Mapping shells                                     ... done
Starting the XC term evaluation                    ... done (   0.3 sec)
  promolecular density results
     # of electrons  =    421.971836071
     EX              =   -318.201966973
     EC              =    -13.804750951
     EX+EC           =   -332.006717924
Transforming the Hamiltonian                       ... done (   0.1 sec)
Diagonalizing the Hamiltonian                      ... done (   0.1 sec)
Back transforming the eigenvectors                 ... done (   0.0 sec)
Now organizing SCF variables                       ... done
                      ------------------
                      INITIAL GUESS DONE (   4.3 sec)
                      ------------------
-------------------
DFT GRID GENERATION
-------------------

General Integration Accuracy     IntAcc      ... 4.959
Radial Grid Type                 RadialGrid  ... OptM3 with GC (2021)
Angular Grid (max. ang.)         AngularGrid ... 6 (Lebedev-590)
Angular grid pruning method      GridPruning ... 4 (adaptive)
Weight generation scheme         WeightScheme... Becke
Basis function cutoff            BFCut       ... 1.0000e-11
Integration weight cutoff        WCut        ... 1.0000e-14
Angular grids for H and He will be reduced by one unit
Partially contracted basis set               ... off
Rotationally invariant grid construction     ... off

Total number of grid points                  ...  1480560
Total number of batches                      ...    23201
Average number of points per batch           ...       63
Average number of grid points per atom       ...    10729
Time for grid setup =   25.360 sec

--------------------
COSX GRID GENERATION
--------------------

GRIDX 1
-------
General Integration Accuracy     IntAcc      ... 4.020
Radial Grid Type                 RadialGrid  ... OptM3 with GC (2021)
Angular Grid (max. ang.)         AngularGrid ... 2 (Lebedev-110)
Angular grid pruning method      GridPruning ... 4 (adaptive)
Weight generation scheme         WeightScheme... Becke
Basis function cutoff            BFCut       ... 1.0000e-11
Integration weight cutoff        WCut        ... 1.0000e-14
Angular grids for H and He will be reduced by one unit
Partially contracted basis set               ... on
Rotationally invariant grid construction     ... off

Total number of grid points                  ...   156143
Total number of batches                      ...     2514
Average number of points per batch           ...       62
Average number of grid points per atom       ...     1131
UseSFitting                                  ... on

GRIDX 2
-------
General Integration Accuracy     IntAcc      ... 4.338
Radial Grid Type                 RadialGrid  ... OptM3 with GC (2021)
Angular Grid (max. ang.)         AngularGrid ... 3 (Lebedev-194)
Angular grid pruning method      GridPruning ... 4 (adaptive)
Weight generation scheme         WeightScheme... Becke
Basis function cutoff            BFCut       ... 1.0000e-11
Integration weight cutoff        WCut        ... 1.0000e-14
Angular grids for H and He will be reduced by one unit
Partially contracted basis set               ... on
Rotationally invariant grid construction     ... off

Total number of grid points                  ...   337860
Total number of batches                      ...     5352
Average number of points per batch           ...       63
Average number of grid points per atom       ...     2448
UseSFitting                                  ... on

GRIDX 3
-------
General Integration Accuracy     IntAcc      ... 4.871
Radial Grid Type                 RadialGrid  ... OptM3 with GC (2021)
Angular Grid (max. ang.)         AngularGrid ... 4 (Lebedev-302)
Angular grid pruning method      GridPruning ... 4 (adaptive)
Weight generation scheme         WeightScheme... Becke
Basis function cutoff            BFCut       ... 1.0000e-11
Integration weight cutoff        WCut        ... 1.0000e-14
Angular grids for H and He will be reduced by one unit
Partially contracted basis set               ... on
Rotationally invariant grid construction     ... off

Total number of grid points                  ...   652142
Total number of batches                      ...    10255
Average number of points per batch           ...       63
Average number of grid points per atom       ...     4726
UseSFitting                                  ... on

Time for X-Grid setup             =   17.409 sec


--------------------
CPCM SOLVATION MODEL
--------------------
CPCM parameters:
  Epsilon                                         ...      80.4000
  Refrac                                          ...       1.3300
  Rsolv                                           ...       1.3000
  Surface type                                    ... GAUSSIAN VDW
  Epsilon function type                           ...         CPCM
Radii:
 Radius for C  used is    3.8550 Bohr (=   2.0400 Ang.)
 Radius for O  used is    3.4469 Bohr (=   1.8240 Ang.)
 Radius for H  used is    2.4944 Bohr (=   1.3200 Ang.)
Calculating surface                               ...        done! (  0.0s)
GEPOL surface points                              ...         7285
GEPOL Volume                                      ...    7222.6083
GEPOL Surface-area                                ...    3708.5755
Calculating surface distance matrix               ...        done! (  0.2s)
Performing Cholesky decomposition & store         ...        done! (  1.7s)
Overall time for CPCM initialization              ...                 1.9s
--------------
SCF ITERATIONS
--------------
ITER       Energy         Delta-E        Max-DP      RMS-DP      [F,P]     Damp
               ***  Starting incremental Fock matrix formation  ***
  0  -2254.2931735487   0.000000000000 0.04844724  0.00052237  0.1384559 0.7000
  1  -2255.0619942306  -0.768820681838 0.03024659  0.00039260  0.0607924 0.7000
                               ***Turning on DIIS***
  2  -2255.3975534928  -0.335559262240 0.04164683  0.00067437  0.0198102 0.0000
  3  -2255.8730018281  -0.475448335238 0.02095624  0.00028026  0.0309864 0.0000
  4  -2255.9968797160  -0.123877887909 0.00799408  0.00009069  0.0076934 0.0000
  5  -2256.0029249444  -0.006045228419 0.00560770  0.00003497  0.0080748 0.0000
  6  -2256.0037535626  -0.000828618186 0.00154738  0.00001004  0.0011998 0.0000
  7  -2256.0038065616  -0.000052999009 0.00144091  0.00000711  0.0007685 0.0000
               *** Restarting incremental Fock matrix formation ***
                                   *** Resetting DIIS ***
  8  -2256.0038452829  -0.000038721277 0.00091532  0.00000294  0.0003811 0.0000
  9  -2256.0038481730  -0.000002890135 0.00038801  0.00000174  0.0004498 0.0000
 10  -2256.0038504422  -0.000002269192 0.00040258  0.00000102  0.0001918 0.0000
 11  -2256.0038509127  -0.000000470483 0.00021103  0.00000070  0.0001490 0.0000
 12  -2256.0038511926  -0.000000279934 0.00005809  0.00000016  0.0000335 0.0000
 13  -2256.0038511899   0.000000002728 0.00001707  0.00000008  0.0000236 0.0000
 14  -2256.0038512902  -0.000000100324 0.00000340  0.00000003  0.0000039 0.0000
 15  -2256.0038513016  -0.000000011380 0.00000336  0.00000002  0.0000019 0.0000
                            ***DIIS convergence achieved***

               *****************************************************
               *                     SUCCESS                       *
               *           SCF CONVERGED AFTER  16 CYCLES          *
               *****************************************************

Old exchange energy                            =    -65.207309516 Eh
New exchange energy                            =    -65.207312406 Eh
Exchange energy change after final integration =     -0.000002889 Eh
Total energy after final integration           =  -2256.003854082 Eh
Final COS-X integration done in                =   109.176 sec

----------------
TOTAL SCF ENERGY
----------------

Total Energy       :        -2256.00385408 Eh          -61388.98583 eV

Components:
Nuclear Repulsion  :         6350.56660499 Eh          172807.70270 eV
Electronic Energy  :        -8606.57045907 Eh         -234196.68852 eV
One Electron Energy:       -15722.26154998 Eh         -427824.48695 eV
Two Electron Energy:         7115.69109090 Eh          193627.79843 eV
Max COSX asymmetry :            0.00000014 Eh               0.00000 eV
CPCM Dielectric    :           -0.09750741 Eh              -2.65331 eV

Virial components:
Potential Energy   :        -4498.41716752 Eh         -122408.15424 eV
Kinetic Energy     :         2242.41331344 Eh           61019.16841 eV
Virial Ratio       :            2.00606068


DFT components:
N(Alpha)           :      212.000008468385 electrons
N(Beta)            :      211.000008791100 electrons
N(Total)           :      423.000017259485 electrons
E(X)               :     -258.461646350467 Eh       
E(C)               :      -16.349877428987 Eh       
E(XC)              :     -274.811523779455 Eh       
DFET-embed. en.    :        0.000000000000 Eh       
CPCM Solvation Model Properties:
Surface-charge          :            0.94085255
Charge-correction       :           -0.00411830 Eh              -0.11206 eV
Free-energy (cav+disp)  :  This term is not implemented in the current solvation scheme

---------------
SCF CONVERGENCE
---------------

  Last Energy change         ...    1.0897e-07  Tolerance :   1.0000e-08
  Last MAX-Density change    ...    0.0000e+00  Tolerance :   1.0000e-07
  Last RMS-Density change    ...    0.0000e+00  Tolerance :   5.0000e-09
  Last DIIS Error            ...    9.7753e-07  Tolerance :   5.0000e-07

             **** THE GBW FILE WAS UPDATED (mPQ9_1e_0H_B3LYP_631Gd_opt.gbw) ****
             **** DENSITY mPQ9_1e_0H_B3LYP_631Gd_opt.scfp WAS UPDATED ****
             **** ENERGY FILE WAS UPDATED (mPQ9_1e_0H_B3LYP_631Gd_opt.en.tmp) ****
----------------------
UHF SPIN CONTAMINATION
----------------------

Warning: in a DFT calculation there is little theoretical justification to 
         calculate <S**2> as in Hartree-Fock theory. We will do it anyways
         but you should keep in mind that the values have only limited relevance

Expectation value of <S**2>     :     0.759298
Ideal value S*(S+1) for S=0.5   :     0.750000
Deviation                       :     0.009298

             **** THE GBW FILE WAS UPDATED (mPQ9_1e_0H_B3LYP_631Gd_opt.gbw) ****
             **** DENSITY mPQ9_1e_0H_B3LYP_631Gd_opt.scfp WAS UPDATED ****
----------------
ORBITAL ENERGIES
----------------
                 SPIN UP ORBITALS
  NO   OCC          E(Eh)            E(eV) 
   0   1.0000     -19.074298      -519.0380 
   1   1.0000     -19.072027      -518.9762 
   2   1.0000     -10.203103      -277.6405 
   3   1.0000     -10.200916      -277.5810 
   4   1.0000     -10.176483      -276.9162 
   5   1.0000     -10.174158      -276.8529 
   6   1.0000     -10.174119      -276.8519 
   7   1.0000     -10.174020      -276.8492 
   8   1.0000     -10.173994      -276.8485 
   9   1.0000     -10.173930      -276.8467 
  10   1.0000     -10.173766      -276.8423 
  11   1.0000     -10.172640      -276.8116 
  12   1.0000     -10.168111      -276.6884 
  13   1.0000     -10.167986      -276.6850 
  14   1.0000     -10.167441      -276.6701 
  15   1.0000     -10.167292      -276.6661 
  16   1.0000     -10.167286      -276.6659 
  17   1.0000     -10.167193      -276.6634 
  18   1.0000     -10.167172      -276.6628 
  19   1.0000     -10.166787      -276.6523 
  20   1.0000     -10.166239      -276.6374 
  21   1.0000     -10.166042      -276.6321 
  22   1.0000     -10.166028      -276.6317 
  23   1.0000     -10.166010      -276.6312 
  24   1.0000     -10.165922      -276.6288 
  25   1.0000     -10.165791      -276.6252 
  26   1.0000     -10.165323      -276.6125 
  27   1.0000     -10.165148      -276.6077 
  28   1.0000     -10.160879      -276.4916 
  29   1.0000     -10.160158      -276.4720 
  30   1.0000     -10.160061      -276.4693 
  31   1.0000     -10.159672      -276.4587 
  32   1.0000     -10.159261      -276.4476 
  33   1.0000     -10.159243      -276.4470 
  34   1.0000     -10.159207      -276.4461 
  35   1.0000     -10.159194      -276.4457 
  36   1.0000     -10.159128      -276.4439 
  37   1.0000     -10.159028      -276.4412 
  38   1.0000     -10.158882      -276.4372 
  39   1.0000     -10.158765      -276.4341 
  40   1.0000     -10.158579      -276.4290 
  41   1.0000     -10.158563      -276.4286 
  42   1.0000     -10.158442      -276.4253 
  43   1.0000     -10.158072      -276.4152 
  44   1.0000     -10.157956      -276.4120 
  45   1.0000     -10.157914      -276.4109 
  46   1.0000     -10.157532      -276.4005 
  47   1.0000     -10.157504      -276.3997 
  48   1.0000     -10.156664      -276.3769 
  49   1.0000     -10.156636      -276.3761 
  50   1.0000     -10.156528      -276.3732 
  51   1.0000     -10.156227      -276.3650 
  52   1.0000     -10.156082      -276.3610 
  53   1.0000     -10.151078      -276.2249 
  54   1.0000     -10.150850      -276.2187 
  55   1.0000     -10.150771      -276.2165 
  56   1.0000      -0.964727       -26.2515 
  57   1.0000      -0.961578       -26.1659 
  58   1.0000      -0.817120       -22.2350 
  59   1.0000      -0.815442       -22.1893 
  60   1.0000      -0.813017       -22.1233 
  61   1.0000      -0.810337       -22.0504 
  62   1.0000      -0.807339       -21.9688 
  63   1.0000      -0.803624       -21.8677 
  64   1.0000      -0.799138       -21.7456 
  65   1.0000      -0.794132       -21.6094 
  66   1.0000      -0.789195       -21.4751 
  67   1.0000      -0.785780       -21.3822 
  68   1.0000      -0.770263       -20.9599 
  69   1.0000      -0.759688       -20.6722 
  70   1.0000      -0.752883       -20.4870 
  71   1.0000      -0.744765       -20.2661 
  72   1.0000      -0.736102       -20.0304 
  73   1.0000      -0.727591       -19.7988 
  74   1.0000      -0.719994       -19.5920 
  75   1.0000      -0.714732       -19.4488 
  76   1.0000      -0.710947       -19.3459 
  77   1.0000      -0.707947       -19.2642 
  78   1.0000      -0.706208       -19.2169 
  79   1.0000      -0.684250       -18.6194 
  80   1.0000      -0.679194       -18.4818 
  81   1.0000      -0.677446       -18.4342 
  82   1.0000      -0.676637       -18.4122 
  83   1.0000      -0.675254       -18.3746 
  84   1.0000      -0.673111       -18.3163 
  85   1.0000      -0.669973       -18.2309 
  86   1.0000      -0.665678       -18.1140 
  87   1.0000      -0.660476       -17.9725 
  88   1.0000      -0.656067       -17.8525 
  89   1.0000      -0.645619       -17.5682 
  90   1.0000      -0.628372       -17.0989 
  91   1.0000      -0.620406       -16.8821 
  92   1.0000      -0.613760       -16.7013 
  93   1.0000      -0.611039       -16.6272 
  94   1.0000      -0.603972       -16.4349 
  95   1.0000      -0.597870       -16.2689 
  96   1.0000      -0.589445       -16.0396 
  97   1.0000      -0.581233       -15.8162 
  98   1.0000      -0.574684       -15.6379 
  99   1.0000      -0.570862       -15.5339 
 100   1.0000      -0.525050       -14.2873 
 101   1.0000      -0.517925       -14.0934 
 102   1.0000      -0.516022       -14.0417 
 103   1.0000      -0.513064       -13.9612 
 104   1.0000      -0.509010       -13.8509 
 105   1.0000      -0.506401       -13.7799 
 106   1.0000      -0.503449       -13.6996 
 107   1.0000      -0.498295       -13.5593 
 108   1.0000      -0.493843       -13.4382 
 109   1.0000      -0.490590       -13.3496 
 110   1.0000      -0.487807       -13.2739 
 111   1.0000      -0.474145       -12.9021 
 112   1.0000      -0.464090       -12.6285 
 113   1.0000      -0.460363       -12.5271 
 114   1.0000      -0.459224       -12.4961 
 115   1.0000      -0.457852       -12.4588 
 116   1.0000      -0.453995       -12.3538 
 117   1.0000      -0.451212       -12.2781 
 118   1.0000      -0.449500       -12.2315 
 119   1.0000      -0.445889       -12.1333 
 120   1.0000      -0.443940       -12.0802 
 121   1.0000      -0.442546       -12.0423 
 122   1.0000      -0.436923       -11.8893 
 123   1.0000      -0.429837       -11.6965 
 124   1.0000      -0.424783       -11.5589 
 125   1.0000      -0.424359       -11.5474 
 126   1.0000      -0.422982       -11.5099 
 127   1.0000      -0.422539       -11.4979 
 128   1.0000      -0.416560       -11.3352 
 129   1.0000      -0.414687       -11.2842 
 130   1.0000      -0.412925       -11.2363 
 131   1.0000      -0.411223       -11.1899 
 132   1.0000      -0.410433       -11.1684 
 133   1.0000      -0.410046       -11.1579 
 134   1.0000      -0.408377       -11.1125 
 135   1.0000      -0.406654       -11.0656 
 136   1.0000      -0.404106       -10.9963 
 137   1.0000      -0.402565       -10.9544 
 138   1.0000      -0.402005       -10.9391 
 139   1.0000      -0.400833       -10.9072 
 140   1.0000      -0.400377       -10.8948 
 141   1.0000      -0.397908       -10.8276 
 142   1.0000      -0.393802       -10.7159 
 143   1.0000      -0.392138       -10.6706 
 144   1.0000      -0.388771       -10.5790 
 145   1.0000      -0.387676       -10.5492 
 146   1.0000      -0.385172       -10.4811 
 147   1.0000      -0.384500       -10.4628 
 148   1.0000      -0.383856       -10.4453 
 149   1.0000      -0.379861       -10.3365 
 150   1.0000      -0.376581       -10.2473 
 151   1.0000      -0.374874       -10.2008 
 152   1.0000      -0.372275       -10.1301 
 153   1.0000      -0.371761       -10.1161 
 154   1.0000      -0.370083       -10.0705 
 155   1.0000      -0.368269       -10.0211 
 156   1.0000      -0.366518        -9.9735 
 157   1.0000      -0.366271        -9.9667 
 158   1.0000      -0.365689        -9.9509 
 159   1.0000      -0.365488        -9.9454 
 160   1.0000      -0.364744        -9.9252 
 161   1.0000      -0.364228        -9.9111 
 162   1.0000      -0.363417        -9.8891 
 163   1.0000      -0.361841        -9.8462 
 164   1.0000      -0.361463        -9.8359 
 165   1.0000      -0.359180        -9.7738 
 166   1.0000      -0.355388        -9.6706 
 167   1.0000      -0.354865        -9.6564 
 168   1.0000      -0.354532        -9.6473 
 169   1.0000      -0.354122        -9.6361 
 170   1.0000      -0.352625        -9.5954 
 171   1.0000      -0.351439        -9.5631 
 172   1.0000      -0.349564        -9.5121 
 173   1.0000      -0.347145        -9.4463 
 174   1.0000      -0.345751        -9.4084 
 175   1.0000      -0.342363        -9.3162 
 176   1.0000      -0.341126        -9.2825 
 177   1.0000      -0.338248        -9.2042 
 178   1.0000      -0.337983        -9.1970 
 179   1.0000      -0.334376        -9.0988 
 180   1.0000      -0.333419        -9.0728 
 181   1.0000      -0.330859        -9.0031 
 182   1.0000      -0.329062        -8.9542 
 183   1.0000      -0.326717        -8.8904 
 184   1.0000      -0.325297        -8.8518 
 185   1.0000      -0.323818        -8.8115 
 186   1.0000      -0.322899        -8.7865 
 187   1.0000      -0.318575        -8.6689 
 188   1.0000      -0.312011        -8.4902 
 189   1.0000      -0.309894        -8.4326 
 190   1.0000      -0.309247        -8.4150 
 191   1.0000      -0.308418        -8.3925 
 192   1.0000      -0.306299        -8.3348 
 193   1.0000      -0.302872        -8.2416 
 194   1.0000      -0.298910        -8.1337 
 195   1.0000      -0.295596        -8.0436 
 196   1.0000      -0.293425        -7.9845 
 197   1.0000      -0.292081        -7.9479 
 198   1.0000      -0.244134        -6.6432 
 199   1.0000      -0.238576        -6.4920 
 200   1.0000      -0.236347        -6.4313 
 201   1.0000      -0.232548        -6.3279 
 202   1.0000      -0.227358        -6.1867 
 203   1.0000      -0.222311        -6.0494 
 204   1.0000      -0.217151        -5.9090 
 205   1.0000      -0.213731        -5.8159 
 206   1.0000      -0.212266        -5.7760 
 207   1.0000      -0.209515        -5.7012 
 208   1.0000      -0.206874        -5.6293 
 209   1.0000      -0.204474        -5.5640 
 210   1.0000      -0.201055        -5.4710 
 211   1.0000      -0.129936        -3.5358 
 212   0.0000       0.023971         0.6523 
 213   0.0000       0.024262         0.6602 
 214   0.0000       0.026798         0.7292 
 215   0.0000       0.029825         0.8116 
 216   0.0000       0.032978         0.8974 
 217   0.0000       0.035721         0.9720 
 218   0.0000       0.036526         0.9939 
 219   0.0000       0.037029         1.0076 
 220   0.0000       0.037668         1.0250 
 221   0.0000       0.047032         1.2798 
 222   0.0000       0.060925         1.6579 
 223   0.0000       0.085380         2.3233 
 224   0.0000       0.091381         2.4866 
 225   0.0000       0.098599         2.6830 
 226   0.0000       0.101292         2.7563 
 227   0.0000       0.103554         2.8178 
 228   0.0000       0.105386         2.8677 
 229   0.0000       0.106827         2.9069 
 230   0.0000       0.113087         3.0772 
 231   0.0000       0.117096         3.1864 
 232   0.0000       0.121413         3.3038 
 233   0.0000       0.123278         3.3546 
 234   0.0000       0.125111         3.4044 
 235   0.0000       0.126478         3.4416 
 236   0.0000       0.127376         3.4661 
 237   0.0000       0.130448         3.5497 
 238   0.0000       0.132345         3.6013 
 239   0.0000       0.134989         3.6732 
 240   0.0000       0.135763         3.6943 
 241   0.0000       0.136275         3.7082 
 242   0.0000       0.139617         3.7992 
 243   0.0000       0.145406         3.9567 
 244   0.0000       0.146758         3.9935 
 245   0.0000       0.146796         3.9945 
 246   0.0000       0.149343         4.0638 
 247   0.0000       0.150485         4.0949 
 248   0.0000       0.151648         4.1266 
 249   0.0000       0.153322         4.1721 
 250   0.0000       0.154491         4.2039 
 251   0.0000       0.155110         4.2207 
 252   0.0000       0.156899         4.2694 
 253   0.0000       0.157116         4.2753 
 254   0.0000       0.158283         4.3071 
 255   0.0000       0.159012         4.3269 
 256   0.0000       0.159559         4.3418 
 257   0.0000       0.162170         4.4129 
 258   0.0000       0.164241         4.4692 
 259   0.0000       0.166164         4.5215 
 260   0.0000       0.168476         4.5845 
 261   0.0000       0.169276         4.6062 
 262   0.0000       0.170163         4.6304 
 263   0.0000       0.171796         4.6748 
 264   0.0000       0.175149         4.7660 
 265   0.0000       0.176412         4.8004 
 266   0.0000       0.176811         4.8113 
 267   0.0000       0.177428         4.8281 
 268   0.0000       0.179406         4.8819 
 269   0.0000       0.180751         4.9185 
 270   0.0000       0.184108         5.0098 
 271   0.0000       0.184916         5.0318 
 272   0.0000       0.186696         5.0803 
 273   0.0000       0.187916         5.1135 
 274   0.0000       0.188696         5.1347 
 275   0.0000       0.189336         5.1521 
 276   0.0000       0.196129         5.3369 
 277   0.0000       0.197609         5.3772 
 278   0.0000       0.199347         5.4245 
 279   0.0000       0.200970         5.4687 
 280   0.0000       0.201844         5.4925 
 281   0.0000       0.203483         5.5370 
 282   0.0000       0.206256         5.6125 
 283   0.0000       0.207384         5.6432 
 284   0.0000       0.210186         5.7194 
 285   0.0000       0.213237         5.8025 
 286   0.0000       0.216954         5.9036 
 287   0.0000       0.217161         5.9092 
 288   0.0000       0.218368         5.9421 
 289   0.0000       0.220113         5.9896 
 290   0.0000       0.222763         6.0617 
 291   0.0000       0.224341         6.1046 
 292   0.0000       0.225990         6.1495 
 293   0.0000       0.227333         6.1860 
 294   0.0000       0.229270         6.2388 
 295   0.0000       0.229990         6.2584 
 296   0.0000       0.234403         6.3784 
 297   0.0000       0.239228         6.5097 
 298   0.0000       0.239926         6.5287 
 299   0.0000       0.240413         6.5420 
 300   0.0000       0.241021         6.5585 
 301   0.0000       0.241526         6.5723 
 302   0.0000       0.241945         6.5837 
 303   0.0000       0.243724         6.6321 
 304   0.0000       0.244296         6.6476 
 305   0.0000       0.247152         6.7254 
 306   0.0000       0.250257         6.8099 
 307   0.0000       0.252491         6.8706 
 308   0.0000       0.253119         6.8877 
 309   0.0000       0.253697         6.9035 
 310   0.0000       0.254805         6.9336 
 311   0.0000       0.256125         6.9695 
 312   0.0000       0.256397         6.9769 
 313   0.0000       0.257005         6.9935 
 314   0.0000       0.258353         7.0301 
 315   0.0000       0.259033         7.0487 
 316   0.0000       0.259848         7.0708 
 317   0.0000       0.264465         7.1964 
 318   0.0000       0.267690         7.2842 
 319   0.0000       0.280429         7.6309 
 320   0.0000       0.281531         7.6608 
 321   0.0000       0.284258         7.7351 
 322   0.0000       0.285072         7.7572 
 323   0.0000       0.285166         7.7598 
 324   0.0000       0.286396         7.7932 
 325   0.0000       0.289694         7.8830 
 326   0.0000       0.289803         7.8859 
 327   0.0000       0.294747         8.0205 
 328   0.0000       0.297209         8.0875 
 329   0.0000       0.303280         8.2527 
 330   0.0000       0.307081         8.3561 
 331   0.0000       0.308086         8.3834 
 332   0.0000       0.311569         8.4782 
 333   0.0000       0.314409         8.5555 
 334   0.0000       0.316642         8.6163 
 335   0.0000       0.320095         8.7102 
 336   0.0000       0.321044         8.7360 
 337   0.0000       0.342337         9.3155 
 338   0.0000       0.343960         9.3596 
 339   0.0000       0.347455         9.4547 
 340   0.0000       0.351483         9.5643 
 341   0.0000       0.353651         9.6233 
 342   0.0000       0.356436         9.6991 
 343   0.0000       0.361225         9.8294 
 344   0.0000       0.365124         9.9355 
 345   0.0000       0.368583        10.0296 
 346   0.0000       0.370495        10.0817 
 347   0.0000       0.372214        10.1285 
 348   0.0000       0.392035        10.6678 
 349   0.0000       0.429682        11.6922 
 350   0.0000       0.437189        11.8965 
 351   0.0000       0.443683        12.0732 
 352   0.0000       0.446537        12.1509 
 353   0.0000       0.448040        12.1918 
 354   0.0000       0.449507        12.2317 
 355   0.0000       0.452967        12.3259 
 356   0.0000       0.453610        12.3433 
 357   0.0000       0.456276        12.4159 
 358   0.0000       0.465387        12.6638 
 359   0.0000       0.478237        13.0135 
 360   0.0000       0.482335        13.1250 
 361   0.0000       0.496419        13.5083 
 362   0.0000       0.497682        13.5426 
 363   0.0000       0.501519        13.6470 
 364   0.0000       0.508503        13.8371 
 365   0.0000       0.514425        13.9982 
 366   0.0000       0.518366        14.1054 
 367   0.0000       0.519154        14.1269 
 368   0.0000       0.521919        14.2021 
 369   0.0000       0.522823        14.2267 
 370   0.0000       0.525302        14.2942 
 371   0.0000       0.528978        14.3942 
 372   0.0000       0.531376        14.4595 
 373   0.0000       0.532197        14.4818 
 374   0.0000       0.534433        14.5426 
 375   0.0000       0.536036        14.5863 
 376   0.0000       0.537475        14.6254 
 377   0.0000       0.538336        14.6489 
 378   0.0000       0.538793        14.6613 
 379   0.0000       0.539969        14.6933 
 380   0.0000       0.542561        14.7638 
 381   0.0000       0.544010        14.8033 
 382   0.0000       0.544441        14.8150 
 383   0.0000       0.545450        14.8425 
 384   0.0000       0.546441        14.8694 
 385   0.0000       0.547136        14.8883 
 386   0.0000       0.548664        14.9299 
 387   0.0000       0.551825        15.0159 
 388   0.0000       0.552687        15.0394 
 389   0.0000       0.555494        15.1158 
 390   0.0000       0.565197        15.3798 
 391   0.0000       0.569402        15.4942 
 392   0.0000       0.569802        15.5051 
 393   0.0000       0.571564        15.5530 
 394   0.0000       0.580661        15.8006 
 395   0.0000       0.582507        15.8508 
 396   0.0000       0.583591        15.8803 
 397   0.0000       0.585106        15.9215 
 398   0.0000       0.586145        15.9498 
 399   0.0000       0.588541        16.0150 
 400   0.0000       0.589230        16.0338 
 401   0.0000       0.590799        16.0765 
 402   0.0000       0.595005        16.1909 
 403   0.0000       0.597398        16.2560 
 404   0.0000       0.599809        16.3216 
 405   0.0000       0.602015        16.3817 
 406   0.0000       0.609883        16.5958 
 407   0.0000       0.616394        16.7729 
 408   0.0000       0.622087        16.9278 
 409   0.0000       0.623457        16.9651 
 410   0.0000       0.624470        16.9927 
 411   0.0000       0.624581        16.9957 
 412   0.0000       0.626239        17.0408 
 413   0.0000       0.627883        17.0856 
 414   0.0000       0.629835        17.1387 
 415   0.0000       0.633907        17.2495 
 416   0.0000       0.635900        17.3037 
 417   0.0000       0.636972        17.3329 
 418   0.0000       0.638350        17.3704 
 419   0.0000       0.639097        17.3907 
 420   0.0000       0.639696        17.4070 
 421   0.0000       0.643474        17.5098 
 422   0.0000       0.644756        17.5447 
 423   0.0000       0.646529        17.5930 
 424   0.0000       0.650243        17.6940 
 425   0.0000       0.653846        17.7921 
 426   0.0000       0.654775        17.8173 
 427   0.0000       0.655328        17.8324 
 428   0.0000       0.657486        17.8911 
 429   0.0000       0.660129        17.9630 
 430   0.0000       0.665509        18.1094 
 431   0.0000       0.668765        18.1980 
 432   0.0000       0.671921        18.2839 
 433   0.0000       0.673099        18.3160 
 434   0.0000       0.676621        18.4118 
 435   0.0000       0.678482        18.4624 
 436   0.0000       0.683620        18.6023 
 437   0.0000       0.686618        18.6838 
 438   0.0000       0.690988        18.8027 
 439   0.0000       0.695956        18.9379 
 440   0.0000       0.697429        18.9780 
 441   0.0000       0.699761        19.0415 
 442   0.0000       0.703179        19.1345 
 443   0.0000       0.707225        19.2446 
 444   0.0000       0.709162        19.2973 
 445   0.0000       0.713984        19.4285 
 446   0.0000       0.720059        19.5938 
 447   0.0000       0.723102        19.6766 
 448   0.0000       0.725493        19.7417 
 449   0.0000       0.730227        19.8705 
 450   0.0000       0.731118        19.8947 
 451   0.0000       0.732302        19.9269 
 452   0.0000       0.734811        19.9952 
 453   0.0000       0.734985        20.0000 
 454   0.0000       0.737821        20.0771 
 455   0.0000       0.739530        20.1236 
 456   0.0000       0.750342        20.4178 
 457   0.0000       0.754578        20.5331 
 458   0.0000       0.755650        20.5623 
 459   0.0000       0.758623        20.6432 
 460   0.0000       0.761193        20.7131 
 461   0.0000       0.761462        20.7204 
 462   0.0000       0.764005        20.7896 
 463   0.0000       0.767021        20.8717 
 464   0.0000       0.768228        20.9045 
 465   0.0000       0.770345        20.9621 
 466   0.0000       0.770952        20.9787 
 467   0.0000       0.772157        21.0114 
 468   0.0000       0.775072        21.0908 
 469   0.0000       0.777039        21.1443 
 470   0.0000       0.777958        21.1693 
 471   0.0000       0.780466        21.2375 
 472   0.0000       0.782579        21.2951 
 473   0.0000       0.785041        21.3621 
 474   0.0000       0.787922        21.4404 
 475   0.0000       0.789522        21.4840 
 476   0.0000       0.792994        21.5785 
 477   0.0000       0.794121        21.6091 
 478   0.0000       0.795872        21.6568 
 479   0.0000       0.797951        21.7133 
 480   0.0000       0.801691        21.8151 
 481   0.0000       0.802634        21.8408 
 482   0.0000       0.804257        21.8849 
 483   0.0000       0.804580        21.8937 
 484   0.0000       0.811709        22.0877 
 485   0.0000       0.815473        22.1901 
 486   0.0000       0.817358        22.2414 
 487   0.0000       0.824055        22.4237 
 488   0.0000       0.828809        22.5530 
 489   0.0000       0.829329        22.5672 
 490   0.0000       0.835048        22.7228 
 491   0.0000       0.839967        22.8567 
 492   0.0000       0.847462        23.0606 
 493   0.0000       0.849871        23.1262 
 494   0.0000       0.851576        23.1726 
 495   0.0000       0.852190        23.1893 
 496   0.0000       0.853866        23.2349 
 497   0.0000       0.854994        23.2656 
 498   0.0000       0.856838        23.3158 
 499   0.0000       0.857499        23.3337 
 500   0.0000       0.863001        23.4835 
 501   0.0000       0.864078        23.5128 
 502   0.0000       0.868967        23.6458 
 503   0.0000       0.870131        23.6775 
 504   0.0000       0.872688        23.7470 
 505   0.0000       0.873889        23.7797 
 506   0.0000       0.875803        23.8318 
 507   0.0000       0.877521        23.8786 
 508   0.0000       0.879064        23.9206 
 509   0.0000       0.881068        23.9751 
 510   0.0000       0.882203        24.0060 
 511   0.0000       0.883190        24.0328 
 512   0.0000       0.886740        24.1294 
 513   0.0000       0.888882        24.1877 
 514   0.0000       0.893214        24.3056 
 515   0.0000       0.897268        24.4159 
 516   0.0000       0.899073        24.4650 
 517   0.0000       0.901046        24.5187 
 518   0.0000       0.902665        24.5628 
 519   0.0000       0.903985        24.5987 
 520   0.0000       0.904374        24.6093 
 521   0.0000       0.905060        24.6279 
 522   0.0000       0.906847        24.6766 
 523   0.0000       0.907180        24.6856 
 524   0.0000       0.908829        24.7305 
 525   0.0000       0.913043        24.8452 
 526   0.0000       0.915904        24.9230 
 527   0.0000       0.917335        24.9620 
 528   0.0000       0.918534        24.9946 
 529   0.0000       0.919992        25.0343 
 530   0.0000       0.922330        25.0979 
 531   0.0000       0.923758        25.1367 
 532   0.0000       0.925083        25.1728 
 533   0.0000       0.928933        25.2776 
 534   0.0000       0.931131        25.3374 
 535   0.0000       0.933810        25.4103 
 536   0.0000       0.938375        25.5345 
 537   0.0000       0.939623        25.5684 
 538   0.0000       0.941013        25.6063 
 539   0.0000       0.942993        25.6601 
 540   0.0000       0.943768        25.6812 
 541   0.0000       0.946521        25.7562 
 542   0.0000       0.950226        25.8570 
 543   0.0000       0.950944        25.8765 
 544   0.0000       0.954990        25.9866 
 545   0.0000       0.956135        26.0177 
 546   0.0000       0.956706        26.0333 
 547   0.0000       0.958066        26.0703 
 548   0.0000       0.960190        26.1281 
 549   0.0000       0.962062        26.1790 
 550   0.0000       0.964029        26.2326 
 551   0.0000       0.964626        26.2488 
 552   0.0000       0.965287        26.2668 
 553   0.0000       0.967059        26.3150 
 554   0.0000       0.968837        26.3634 
 555   0.0000       0.970270        26.4024 
 556   0.0000       0.972265        26.4567 
 557   0.0000       0.973015        26.4771 
 558   0.0000       0.975885        26.5552 
 559   0.0000       0.979021        26.6405 
 560   0.0000       0.980569        26.6826 
 561   0.0000       0.981475        26.7073 
 562   0.0000       0.982612        26.7382 
 563   0.0000       0.984906        26.8007 
 564   0.0000       0.987598        26.8739 
 565   0.0000       0.992766        27.0145 
 566   0.0000       0.993561        27.0362 
 567   0.0000       0.995771        27.0963 
 568   0.0000       0.998065        27.1587 
 569   0.0000       0.999687        27.2029 
 570   0.0000       1.001607        27.2551 
 571   0.0000       1.007310        27.4103 
 572   0.0000       1.010356        27.4932 
 573   0.0000       1.015133        27.6232 
 574   0.0000       1.015483        27.6327 
 575   0.0000       1.018923        27.7263 
 576   0.0000       1.019561        27.7437 
 577   0.0000       1.022011        27.8103 
 578   0.0000       1.024522        27.8787 
 579   0.0000       1.025638        27.9090 
 580   0.0000       1.028197        27.9787 
 581   0.0000       1.029288        28.0083 
 582   0.0000       1.029989        28.0274 
 583   0.0000       1.031759        28.0756 
 584   0.0000       1.037756        28.2388 
 585   0.0000       1.042908        28.3790 
 586   0.0000       1.046235        28.4695 
 587   0.0000       1.050186        28.5770 
 588   0.0000       1.063783        28.9470 
 589   0.0000       1.072270        29.1779 
 590   0.0000       1.077777        29.3278 
 591   0.0000       1.087002        29.5788 
 592   0.0000       1.090675        29.6788 
 593   0.0000       1.092430        29.7265 
 594   0.0000       1.096791        29.8452 
 595   0.0000       1.099031        29.9061 
 596   0.0000       1.105463        30.0812 
 597   0.0000       1.108587        30.1662 
 598   0.0000       1.111216        30.2377 
 599   0.0000       1.115219        30.3467 
 600   0.0000       1.119824        30.4720 
 601   0.0000       1.131486        30.7893 
 602   0.0000       1.145796        31.1787 
 603   0.0000       1.155214        31.4350 
 604   0.0000       1.165362        31.7111 
 605   0.0000       1.171394        31.8753 
 606   0.0000       1.176518        32.0147 
 607   0.0000       1.185188        32.2506 
 608   0.0000       1.191598        32.4250 
 609   0.0000       1.197095        32.5746 
 610   0.0000       1.200410        32.6648 
 611   0.0000       1.212409        32.9913 
 612   0.0000       1.217300        33.1244 
 613   0.0000       1.223668        33.2977 
 614   0.0000       1.228780        33.4368 
 615   0.0000       1.237084        33.6628 
 616   0.0000       1.240004        33.7422 
 617   0.0000       1.243621        33.8407 
 618   0.0000       1.246394        33.9161 
 619   0.0000       1.252797        34.0904 
 620   0.0000       1.253177        34.1007 
 621   0.0000       1.256259        34.1846 
 622   0.0000       1.262208        34.3464 
 623   0.0000       1.267814        34.4990 
 624   0.0000       1.271301        34.5939 
 625   0.0000       1.276679        34.7402 
 626   0.0000       1.280319        34.8392 
 627   0.0000       1.287092        35.0235 
 628   0.0000       1.290619        35.1195 
 629   0.0000       1.301113        35.4051 
 630   0.0000       1.303221        35.4624 
 631   0.0000       1.314145        35.7597 
 632   0.0000       1.319627        35.9089 
 633   0.0000       1.321206        35.9518 
 634   0.0000       1.327130        36.1130 
 635   0.0000       1.328810        36.1588 
 636   0.0000       1.337592        36.3977 
 637   0.0000       1.346382        36.6369 
 638   0.0000       1.350815        36.7575 
 639   0.0000       1.365195        37.1488 
 640   0.0000       1.385875        37.7116 
 641   0.0000       1.392056        37.8798 
 642   0.0000       1.393713        37.9249 
 643   0.0000       1.399345        38.0781 
 644   0.0000       1.403937        38.2031 
 645   0.0000       1.404425        38.2164 
 646   0.0000       1.405561        38.2473 
 647   0.0000       1.408319        38.3223 
 648   0.0000       1.412336        38.4316 
 649   0.0000       1.417985        38.5853 
 650   0.0000       1.424852        38.7722 
 651   0.0000       1.425988        38.8031 
 652   0.0000       1.430171        38.9169 
 653   0.0000       1.436118        39.0788 
 654   0.0000       1.437759        39.1234 
 655   0.0000       1.446193        39.3529 
 656   0.0000       1.449373        39.4395 
 657   0.0000       1.457188        39.6521 
 658   0.0000       1.464097        39.8401 
 659   0.0000       1.491485        40.5854 
 660   0.0000       1.499575        40.8055 
 661   0.0000       1.501590        40.8603 
 662   0.0000       1.510837        41.1120 
 663   0.0000       1.511031        41.1172 
 664   0.0000       1.513705        41.1900 
 665   0.0000       1.517992        41.3067 
 666   0.0000       1.520516        41.3754 
 667   0.0000       1.521754        41.4090 
 668   0.0000       1.522935        41.4412 
 669   0.0000       1.526287        41.5324 
 670   0.0000       1.542819        41.9822 
 671   0.0000       1.543963        42.0134 
 672   0.0000       1.553047        42.2606 
 673   0.0000       1.556245        42.3476 
 674   0.0000       1.558701        42.4144 
 675   0.0000       1.567185        42.6453 
 676   0.0000       1.574762        42.8515 
 677   0.0000       1.579281        42.9744 
 678   0.0000       1.587662        43.2025 
 679   0.0000       1.600875        43.5620 
 680   0.0000       1.609497        43.7966 
 681   0.0000       1.615421        43.9578 
 682   0.0000       1.623405        44.1751 
 683   0.0000       1.624120        44.1945 
 684   0.0000       1.628275        44.3076 
 685   0.0000       1.633242        44.4428 
 686   0.0000       1.639874        44.6232 
 687   0.0000       1.653611        44.9970 
 688   0.0000       1.677880        45.6574 
 689   0.0000       1.684030        45.8248 
 690   0.0000       1.697088        46.1801 
 691   0.0000       1.699388        46.2427 
 692   0.0000       1.708226        46.4832 
 693   0.0000       1.721600        46.8471 
 694   0.0000       1.733120        47.1606 
 695   0.0000       1.743171        47.4341 
 696   0.0000       1.747145        47.5422 
 697   0.0000       1.748032        47.5664 
 698   0.0000       1.754346        47.7382 
 699   0.0000       1.756096        47.7858 
 700   0.0000       1.760626        47.9091 
 701   0.0000       1.764969        48.0272 
 702   0.0000       1.768414        48.1210 
 703   0.0000       1.773731        48.2657 
 704   0.0000       1.779787        48.4305 
 705   0.0000       1.781799        48.4852 
 706   0.0000       1.787669        48.6449 
 707   0.0000       1.793118        48.7932 
 708   0.0000       1.799785        48.9746 
 709   0.0000       1.803086        49.0645 
 710   0.0000       1.805892        49.1408 
 711   0.0000       1.815872        49.4124 
 712   0.0000       1.821644        49.5695 
 713   0.0000       1.829882        49.7936 
 714   0.0000       1.830560        49.8121 
 715   0.0000       1.832689        49.8700 
 716   0.0000       1.835554        49.9480 
 717   0.0000       1.839256        50.0487 
 718   0.0000       1.842040        50.1245 
 719   0.0000       1.843428        50.1622 
 720   0.0000       1.845411        50.2162 
 721   0.0000       1.847144        50.2634 
 722   0.0000       1.847954        50.2854 
 723   0.0000       1.853032        50.4236 
 724   0.0000       1.857042        50.5327 
 725   0.0000       1.857614        50.5482 
 726   0.0000       1.861870        50.6641 
 727   0.0000       1.865022        50.7498 
 728   0.0000       1.869986        50.8849 
 729   0.0000       1.870823        50.9077 
 730   0.0000       1.873957        50.9930 
 731   0.0000       1.875774        51.0424 
 732   0.0000       1.879236        51.1366 
 733   0.0000       1.879921        51.1553 
 734   0.0000       1.889526        51.4166 
 735   0.0000       1.891936        51.4822 
 736   0.0000       1.892992        51.5109 
 737   0.0000       1.894822        51.5607 
 738   0.0000       1.897350        51.6295 
 739   0.0000       1.898446        51.6593 
 740   0.0000       1.903216        51.7891 
 741   0.0000       1.906406        51.8759 
 742   0.0000       1.908075        51.9214 
 743   0.0000       1.910608        51.9903 
 744   0.0000       1.921926        52.2983 
 745   0.0000       1.924160        52.3590 
 746   0.0000       1.932838        52.5952 
 747   0.0000       1.934141        52.6306 
 748   0.0000       1.938686        52.7543 
 749   0.0000       1.943172        52.8764 
 750   0.0000       1.946112        52.9564 
 751   0.0000       1.949689        53.0537 
 752   0.0000       1.950208        53.0678 
 753   0.0000       1.956347        53.2349 
 754   0.0000       1.957938        53.2782 
 755   0.0000       1.963113        53.4190 
 756   0.0000       1.967682        53.5433 
 757   0.0000       1.970596        53.6226 
 758   0.0000       1.973259        53.6951 
 759   0.0000       1.977005        53.7970 
 760   0.0000       1.979603        53.8677 
 761   0.0000       1.980248        53.8853 
 762   0.0000       1.982318        53.9416 
 763   0.0000       1.986496        54.0553 
 764   0.0000       1.989938        54.1490 
 765   0.0000       1.993350        54.2418 
 766   0.0000       1.996846        54.3369 
 767   0.0000       2.003048        54.5057 
 768   0.0000       2.009846        54.6907 
 769   0.0000       2.012987        54.7762 
 770   0.0000       2.015162        54.8353 
 771   0.0000       2.019494        54.9532 
 772   0.0000       2.024288        55.0837 
 773   0.0000       2.030171        55.2438 
 774   0.0000       2.034801        55.3697 
 775   0.0000       2.039909        55.5088 
 776   0.0000       2.041400        55.5493 
 777   0.0000       2.046864        55.6980 
 778   0.0000       2.051162        55.8150 
 779   0.0000       2.053208        55.8706 
 780   0.0000       2.059416        56.0396 
 781   0.0000       2.060636        56.0728 
 782   0.0000       2.063692        56.1559 
 783   0.0000       2.064664        56.1824 
 784   0.0000       2.066775        56.2398 
 785   0.0000       2.069005        56.3005 
 786   0.0000       2.071419        56.3662 
 787   0.0000       2.075391        56.4742 
 788   0.0000       2.084697        56.7275 
 789   0.0000       2.089954        56.8705 
 790   0.0000       2.096515        57.0491 
 791   0.0000       2.099189        57.1218 
 792   0.0000       2.106922        57.3323 
 793   0.0000       2.109391        57.3994 
 794   0.0000       2.115011        57.5524 
 795   0.0000       2.117911        57.6313 
 796   0.0000       2.123381        57.7801 
 797   0.0000       2.125934        57.8496 
 798   0.0000       2.127319        57.8873 
 799   0.0000       2.128263        57.9130 
 800   0.0000       2.129632        57.9502 
 801   0.0000       2.146938        58.4212 
 802   0.0000       2.156689        58.6865 
 803   0.0000       2.162213        58.8368 
 804   0.0000       2.167722        58.9867 
 805   0.0000       2.174047        59.1588 
 806   0.0000       2.174452        59.1698 
 807   0.0000       2.181585        59.3640 
 808   0.0000       2.183719        59.4220 
 809   0.0000       2.188989        59.5654 
 810   0.0000       2.192247        59.6541 
 811   0.0000       2.197999        59.8106 
 812   0.0000       2.215584        60.2891 
 813   0.0000       2.216623        60.3174 
 814   0.0000       2.219615        60.3988 
 815   0.0000       2.223728        60.5107 
 816   0.0000       2.231558        60.7238 
 817   0.0000       2.232792        60.7574 
 818   0.0000       2.237055        60.8734 
 819   0.0000       2.239760        60.9470 
 820   0.0000       2.246698        61.1357 
 821   0.0000       2.250519        61.2397 
 822   0.0000       2.256718        61.4084 
 823   0.0000       2.271123        61.8004 
 824   0.0000       2.285528        62.1924 
 825   0.0000       2.295659        62.4681 
 826   0.0000       2.297994        62.5316 
 827   0.0000       2.298814        62.5539 
 828   0.0000       2.300832        62.6088 
 829   0.0000       2.303635        62.6851 
 830   0.0000       2.305141        62.7261 
 831   0.0000       2.306834        62.7721 
 832   0.0000       2.312612        62.9294 
 833   0.0000       2.316310        63.0300 
 834   0.0000       2.323775        63.2331 
 835   0.0000       2.324608        63.2558 
 836   0.0000       2.328097        63.3507 
 837   0.0000       2.329051        63.3767 
 838   0.0000       2.330990        63.4295 
 839   0.0000       2.335254        63.5455 
 840   0.0000       2.339854        63.6707 
 841   0.0000       2.348094        63.8949 
 842   0.0000       2.352465        64.0138 
 843   0.0000       2.357981        64.1639 
 844   0.0000       2.360595        64.2350 
 845   0.0000       2.365143        64.3588 
 846   0.0000       2.374273        64.6073 
 847   0.0000       2.384248        64.8787 
 848   0.0000       2.384908        64.8966 
 849   0.0000       2.388445        64.9929 
 850   0.0000       2.390882        65.0592 
 851   0.0000       2.393985        65.1437 
 852   0.0000       2.394406        65.1551 
 853   0.0000       2.397119        65.2289 
 854   0.0000       2.399893        65.3044 
 855   0.0000       2.404385        65.4266 
 856   0.0000       2.413095        65.6636 
 857   0.0000       2.421685        65.8974 
 858   0.0000       2.425322        65.9964 
 859   0.0000       2.427325        66.0509 
 860   0.0000       2.430652        66.1414 
 861   0.0000       2.432170        66.1827 
 862   0.0000       2.435506        66.2735 
 863   0.0000       2.436814        66.3091 
 864   0.0000       2.439708        66.3878 
 865   0.0000       2.441487        66.4362 
 866   0.0000       2.450055        66.6694 
 867   0.0000       2.455123        66.8073 
 868   0.0000       2.461372        66.9773 
 869   0.0000       2.473139        67.2975 
 870   0.0000       2.474233        67.3273 
 871   0.0000       2.477803        67.4245 
 872   0.0000       2.479369        67.4671 
 873   0.0000       2.480327        67.4931 
 874   0.0000       2.482408        67.5498 
 875   0.0000       2.484448        67.6053 
 876   0.0000       2.486461        67.6600 
 877   0.0000       2.491492        67.7970 
 878   0.0000       2.493757        67.8586 
 879   0.0000       2.499334        68.0103 
 880   0.0000       2.505343        68.1738 
 881   0.0000       2.508441        68.2582 
 882   0.0000       2.515730        68.4565 
 883   0.0000       2.524063        68.6833 
 884   0.0000       2.527248        68.7699 
 885   0.0000       2.530154        68.8490 
 886   0.0000       2.531739        68.8921 
 887   0.0000       2.533878        68.9503 
 888   0.0000       2.534436        68.9655 
 889   0.0000       2.540551        69.1319 
 890   0.0000       2.541997        69.1713 
 891   0.0000       2.551606        69.4327 
 892   0.0000       2.559048        69.6352 
 893   0.0000       2.564499        69.7836 
 894   0.0000       2.568052        69.8803 
 895   0.0000       2.570195        69.9386 
 896   0.0000       2.576970        70.1229 
 897   0.0000       2.585793        70.3630 
 898   0.0000       2.606584        70.9288 
 899   0.0000       2.615938        71.1833 
 900   0.0000       2.659880        72.3790 
 901   0.0000       2.660667        72.4004 
 902   0.0000       2.675357        72.8002 
 903   0.0000       2.677826        72.8673 
 904   0.0000       2.679121        72.9026 
 905   0.0000       2.679777        72.9204 
 906   0.0000       2.682088        72.9833 
 907   0.0000       2.689116        73.1746 
 908   0.0000       2.693224        73.2864 
 909   0.0000       2.697616        73.4059 
 910   0.0000       2.703434        73.5642 
 911   0.0000       2.711729        73.7899 
 912   0.0000       2.740414        74.5704 
 913   0.0000       2.749241        74.8106 
 914   0.0000       2.751908        74.8832 
 915   0.0000       2.753240        74.9195 
 916   0.0000       2.754600        74.9565 
 917   0.0000       2.756445        75.0067 
 918   0.0000       2.759056        75.0777 
 919   0.0000       2.761085        75.1329 
 920   0.0000       2.777712        75.5854 
 921   0.0000       2.796488        76.0963 
 922   0.0000       2.861237        77.8582 
 923   0.0000       2.891656        78.6860 
 924   0.0000       2.896018        78.8047 
 925   0.0000       2.896838        78.8270 
 926   0.0000       2.899045        78.8870 
 927   0.0000       2.901475        78.9531 
 928   0.0000       2.903522        79.0089 
 929   0.0000       2.903859        79.0180 
 930   0.0000       2.912132        79.2432 
 931   0.0000       2.912660        79.2575 
 932   0.0000       2.968321        80.7721 
 933   0.0000       2.976320        80.9898 
 934   0.0000       3.017079        82.0989 
 935   0.0000       3.045310        82.8671 
 936   0.0000       3.047823        82.9355 
 937   0.0000       3.051043        83.0231 
 938   0.0000       3.054174        83.1083 
 939   0.0000       3.057806        83.2071 
 940   0.0000       3.060254        83.2737 
 941   0.0000       3.062388        83.3318 
 942   0.0000       3.066105        83.4330 
 943   0.0000       3.069190        83.5169 
 944   0.0000       3.073403        83.6315 
 945   0.0000       3.150300        85.7240 
 946   0.0000       3.302942        89.8776 
 947   0.0000       3.416594        92.9702 

                 SPIN DOWN ORBITALS
  NO   OCC          E(Eh)            E(eV) 
   0   1.0000     -19.067621      -518.8564 
   1   1.0000     -19.065436      -518.7969 
   2   1.0000     -10.201459      -277.5958 
   3   1.0000     -10.199381      -277.5393 
   4   1.0000     -10.176483      -276.9162 
   5   1.0000     -10.174158      -276.8529 
   6   1.0000     -10.174119      -276.8519 
   7   1.0000     -10.174020      -276.8492 
   8   1.0000     -10.173994      -276.8485 
   9   1.0000     -10.173930      -276.8467 
  10   1.0000     -10.173766      -276.8423 
  11   1.0000     -10.172639      -276.8116 
  12   1.0000     -10.168084      -276.6876 
  13   1.0000     -10.167986      -276.6850 
  14   1.0000     -10.167441      -276.6701 
  15   1.0000     -10.167292      -276.6661 
  16   1.0000     -10.167286      -276.6659 
  17   1.0000     -10.167193      -276.6634 
  18   1.0000     -10.167172      -276.6628 
  19   1.0000     -10.166787      -276.6523 
  20   1.0000     -10.166239      -276.6374 
  21   1.0000     -10.166042      -276.6321 
  22   1.0000     -10.166028      -276.6317 
  23   1.0000     -10.166010      -276.6312 
  24   1.0000     -10.165922      -276.6288 
  25   1.0000     -10.165791      -276.6252 
  26   1.0000     -10.165323      -276.6125 
  27   1.0000     -10.165140      -276.6075 
  28   1.0000     -10.160879      -276.4916 
  29   1.0000     -10.160158      -276.4720 
  30   1.0000     -10.160060      -276.4693 
  31   1.0000     -10.159672      -276.4587 
  32   1.0000     -10.159261      -276.4476 
  33   1.0000     -10.159243      -276.4470 
  34   1.0000     -10.159207      -276.4461 
  35   1.0000     -10.159194      -276.4457 
  36   1.0000     -10.159128      -276.4439 
  37   1.0000     -10.159028      -276.4412 
  38   1.0000     -10.158882      -276.4372 
  39   1.0000     -10.158765      -276.4341 
  40   1.0000     -10.158579      -276.4290 
  41   1.0000     -10.158563      -276.4286 
  42   1.0000     -10.158442      -276.4253 
  43   1.0000     -10.157956      -276.4120 
  44   1.0000     -10.157914      -276.4109 
  45   1.0000     -10.157532      -276.4005 
  46   1.0000     -10.157080      -276.3882 
  47   1.0000     -10.156637      -276.3761 
  48   1.0000     -10.156615      -276.3756 
  49   1.0000     -10.156474      -276.3717 
  50   1.0000     -10.156151      -276.3629 
  51   1.0000     -10.155563      -276.3469 
  52   1.0000     -10.155052      -276.3330 
  53   1.0000     -10.151182      -276.2277 
  54   1.0000     -10.150948      -276.2213 
  55   1.0000     -10.150866      -276.2191 
  56   1.0000      -0.952702       -25.9243 
  57   1.0000      -0.949206       -25.8292 
  58   1.0000      -0.817117       -22.2349 
  59   1.0000      -0.815412       -22.1885 
  60   1.0000      -0.812866       -22.1192 
  61   1.0000      -0.809727       -22.0338 
  62   1.0000      -0.806069       -21.9343 
  63   1.0000      -0.802150       -21.8276 
  64   1.0000      -0.798049       -21.7160 
  65   1.0000      -0.793480       -21.5917 
  66   1.0000      -0.788854       -21.4658 
  67   1.0000      -0.785691       -21.3797 
  68   1.0000      -0.768829       -20.9209 
  69   1.0000      -0.759632       -20.6706 
  70   1.0000      -0.752803       -20.4848 
  71   1.0000      -0.744678       -20.2637 
  72   1.0000      -0.735998       -20.0275 
  73   1.0000      -0.727444       -19.7948 
  74   1.0000      -0.719695       -19.5839 
  75   1.0000      -0.714107       -19.4319 
  76   1.0000      -0.710552       -19.3351 
  77   1.0000      -0.707862       -19.2619 
  78   1.0000      -0.703801       -19.1514 
  79   1.0000      -0.682245       -18.5648 
  80   1.0000      -0.679194       -18.4818 
  81   1.0000      -0.677446       -18.4342 
  82   1.0000      -0.676636       -18.4122 
  83   1.0000      -0.675252       -18.3745 
  84   1.0000      -0.673108       -18.3162 
  85   1.0000      -0.669967       -18.2307 
  86   1.0000      -0.665661       -18.1136 
  87   1.0000      -0.660438       -17.9714 
  88   1.0000      -0.656029       -17.8515 
  89   1.0000      -0.643905       -17.5215 
  90   1.0000      -0.628328       -17.0977 
  91   1.0000      -0.620326       -16.8799 
  92   1.0000      -0.612105       -16.6562 
  93   1.0000      -0.608341       -16.5538 
  94   1.0000      -0.601494       -16.3675 
  95   1.0000      -0.596622       -16.2349 
  96   1.0000      -0.589279       -16.0351 
  97   1.0000      -0.581188       -15.8149 
  98   1.0000      -0.574669       -15.6375 
  99   1.0000      -0.570858       -15.5338 
 100   1.0000      -0.522065       -14.2061 
 101   1.0000      -0.515979       -14.0405 
 102   1.0000      -0.513938       -13.9850 
 103   1.0000      -0.512953       -13.9582 
 104   1.0000      -0.508923       -13.8485 
 105   1.0000      -0.506384       -13.7794 
 106   1.0000      -0.503386       -13.6978 
 107   1.0000      -0.498237       -13.5577 
 108   1.0000      -0.493780       -13.4364 
 109   1.0000      -0.490553       -13.3486 
 110   1.0000      -0.487474       -13.2649 
 111   1.0000      -0.472994       -12.8708 
 112   1.0000      -0.464090       -12.6285 
 113   1.0000      -0.460355       -12.5269 
 114   1.0000      -0.459220       -12.4960 
 115   1.0000      -0.457833       -12.4583 
 116   1.0000      -0.453974       -12.3533 
 117   1.0000      -0.451088       -12.2747 
 118   1.0000      -0.449388       -12.2285 
 119   1.0000      -0.445862       -12.1325 
 120   1.0000      -0.443878       -12.0785 
 121   1.0000      -0.442530       -12.0419 
 122   1.0000      -0.436875       -11.8880 
 123   1.0000      -0.429782       -11.6949 
 124   1.0000      -0.424775       -11.5587 
 125   1.0000      -0.423512       -11.5243 
 126   1.0000      -0.421856       -11.4793 
 127   1.0000      -0.419564       -11.4169 
 128   1.0000      -0.416420       -11.3314 
 129   1.0000      -0.414589       -11.2815 
 130   1.0000      -0.412260       -11.2182 
 131   1.0000      -0.411185       -11.1889 
 132   1.0000      -0.410246       -11.1634 
 133   1.0000      -0.408604       -11.1187 
 134   1.0000      -0.406523       -11.0620 
 135   1.0000      -0.405774       -11.0417 
 136   1.0000      -0.404006       -10.9936 
 137   1.0000      -0.402339       -10.9482 
 138   1.0000      -0.401651       -10.9295 
 139   1.0000      -0.400728       -10.9044 
 140   1.0000      -0.400119       -10.8878 
 141   1.0000      -0.396647       -10.7933 
 142   1.0000      -0.391177       -10.6445 
 143   1.0000      -0.388775       -10.5791 
 144   1.0000      -0.388402       -10.5690 
 145   1.0000      -0.387600       -10.5471 
 146   1.0000      -0.385031       -10.4772 
 147   1.0000      -0.383563       -10.4373 
 148   1.0000      -0.382345       -10.4041 
 149   1.0000      -0.379837       -10.3359 
 150   1.0000      -0.376578       -10.2472 
 151   1.0000      -0.374866       -10.2006 
 152   1.0000      -0.372275       -10.1301 
 153   1.0000      -0.371752       -10.1159 
 154   1.0000      -0.370073       -10.0702 
 155   1.0000      -0.367390        -9.9972 
 156   1.0000      -0.366272        -9.9668 
 157   1.0000      -0.365747        -9.9525 
 158   1.0000      -0.365231        -9.9384 
 159   1.0000      -0.364633        -9.9222 
 160   1.0000      -0.364351        -9.9145 
 161   1.0000      -0.363860        -9.9011 
 162   1.0000      -0.363260        -9.8848 
 163   1.0000      -0.361463        -9.8359 
 164   1.0000      -0.360740        -9.8162 
 165   1.0000      -0.359180        -9.7738 
 166   1.0000      -0.354949        -9.6587 
 167   1.0000      -0.354663        -9.6509 
 168   1.0000      -0.354149        -9.6369 
 169   1.0000      -0.352796        -9.6001 
 170   1.0000      -0.352289        -9.5863 
 171   1.0000      -0.350365        -9.5339 
 172   1.0000      -0.348137        -9.4733 
 173   1.0000      -0.346606        -9.4316 
 174   1.0000      -0.344607        -9.3772 
 175   1.0000      -0.342186        -9.3113 
 176   1.0000      -0.339631        -9.2418 
 177   1.0000      -0.338201        -9.2029 
 178   1.0000      -0.334707        -9.1079 
 179   1.0000      -0.333376        -9.0716 
 180   1.0000      -0.330784        -9.0011 
 181   1.0000      -0.328228        -8.9315 
 182   1.0000      -0.326467        -8.8836 
 183   1.0000      -0.324250        -8.8233 
 184   1.0000      -0.323653        -8.8070 
 185   1.0000      -0.321615        -8.7516 
 186   1.0000      -0.316626        -8.6158 
 187   1.0000      -0.310505        -8.4493 
 188   1.0000      -0.309893        -8.4326 
 189   1.0000      -0.309234        -8.4147 
 190   1.0000      -0.308220        -8.3871 
 191   1.0000      -0.306266        -8.3339 
 192   1.0000      -0.304190        -8.2774 
 193   1.0000      -0.301940        -8.2162 
 194   1.0000      -0.298508        -8.1228 
 195   1.0000      -0.295321        -8.0361 
 196   1.0000      -0.293279        -7.9805 
 197   1.0000      -0.291593        -7.9347 
 198   1.0000      -0.238575        -6.4920 
 199   1.0000      -0.236338        -6.4311 
 200   1.0000      -0.232510        -6.3269 
 201   1.0000      -0.227269        -6.1843 
 202   1.0000      -0.222163        -6.0454 
 203   1.0000      -0.216964        -5.9039 
 204   1.0000      -0.212542        -5.7836 
 205   1.0000      -0.210826        -5.7369 
 206   1.0000      -0.207459        -5.6452 
 207   1.0000      -0.207060        -5.6344 
 208   1.0000      -0.204568        -5.5666 
 209   1.0000      -0.202133        -5.5003 
 210   1.0000      -0.195856        -5.3295 
 211   0.0000      -0.057532        -1.5655 
 212   0.0000       0.024067         0.6549 
 213   0.0000       0.026745         0.7278 
 214   0.0000       0.029682         0.8077 
 215   0.0000       0.032340         0.8800 
 216   0.0000       0.033472         0.9108 
 217   0.0000       0.035828         0.9749 
 218   0.0000       0.036585         0.9955 
 219   0.0000       0.037089         1.0092 
 220   0.0000       0.037668         1.0250 
 221   0.0000       0.054665         1.4875 
 222   0.0000       0.085242         2.3196 
 223   0.0000       0.085825         2.3354 
 224   0.0000       0.091429         2.4879 
 225   0.0000       0.098630         2.6839 
 226   0.0000       0.101321         2.7571 
 227   0.0000       0.103566         2.8182 
 228   0.0000       0.105407         2.8683 
 229   0.0000       0.106839         2.9072 
 230   0.0000       0.113439         3.0868 
 231   0.0000       0.117098         3.1864 
 232   0.0000       0.121414         3.3038 
 233   0.0000       0.123325         3.3559 
 234   0.0000       0.125301         3.4096 
 235   0.0000       0.126529         3.4430 
 236   0.0000       0.127403         3.4668 
 237   0.0000       0.130474         3.5504 
 238   0.0000       0.132365         3.6018 
 239   0.0000       0.135024         3.6742 
 240   0.0000       0.135766         3.6944 
 241   0.0000       0.136447         3.7129 
 242   0.0000       0.139617         3.7992 
 243   0.0000       0.145420         3.9571 
 244   0.0000       0.146800         3.9946 
 245   0.0000       0.146823         3.9953 
 246   0.0000       0.149362         4.0643 
 247   0.0000       0.150550         4.0967 
 248   0.0000       0.151679         4.1274 
 249   0.0000       0.153328         4.1723 
 250   0.0000       0.154806         4.2125 
 251   0.0000       0.156883         4.2690 
 252   0.0000       0.157111         4.2752 
 253   0.0000       0.157718         4.2917 
 254   0.0000       0.158412         4.3106 
 255   0.0000       0.159012         4.3269 
 256   0.0000       0.161961         4.4072 
 257   0.0000       0.162437         4.4201 
 258   0.0000       0.164325         4.4715 
 259   0.0000       0.167166         4.5488 
 260   0.0000       0.168478         4.5845 
 261   0.0000       0.169279         4.6063 
 262   0.0000       0.170189         4.6311 
 263   0.0000       0.173933         4.7330 
 264   0.0000       0.175178         4.7668 
 265   0.0000       0.176468         4.8019 
 266   0.0000       0.176893         4.8135 
 267   0.0000       0.177582         4.8323 
 268   0.0000       0.179656         4.8887 
 269   0.0000       0.181053         4.9267 
 270   0.0000       0.184250         5.0137 
 271   0.0000       0.185054         5.0356 
 272   0.0000       0.186760         5.0820 
 273   0.0000       0.188476         5.1287 
 274   0.0000       0.189239         5.1495 
 275   0.0000       0.189397         5.1537 
 276   0.0000       0.196129         5.3369 
 277   0.0000       0.198906         5.4125 
 278   0.0000       0.199502         5.4287 
 279   0.0000       0.201279         5.4771 
 280   0.0000       0.201884         5.4935 
 281   0.0000       0.204269         5.5584 
 282   0.0000       0.206390         5.6161 
 283   0.0000       0.207558         5.6479 
 284   0.0000       0.210597         5.7306 
 285   0.0000       0.214099         5.8259 
 286   0.0000       0.217053         5.9063 
 287   0.0000       0.217288         5.9127 
 288   0.0000       0.218422         5.9436 
 289   0.0000       0.220143         5.9904 
 290   0.0000       0.222779         6.0621 
 291   0.0000       0.224422         6.1068 
 292   0.0000       0.226152         6.1539 
 293   0.0000       0.227360         6.1868 
 294   0.0000       0.229403         6.2424 
 295   0.0000       0.230041         6.2597 
 296   0.0000       0.235079         6.3968 
 297   0.0000       0.239304         6.5118 
 298   0.0000       0.240382         6.5411 
 299   0.0000       0.240574         6.5464 
 300   0.0000       0.241031         6.5588 
 301   0.0000       0.241898         6.5824 
 302   0.0000       0.243748         6.6327 
 303   0.0000       0.244314         6.6481 
 304   0.0000       0.246467         6.7067 
 305   0.0000       0.247534         6.7357 
 306   0.0000       0.250561         6.8181 
 307   0.0000       0.252528         6.8716 
 308   0.0000       0.253302         6.8927 
 309   0.0000       0.253781         6.9057 
 310   0.0000       0.254962         6.9379 
 311   0.0000       0.256161         6.9705 
 312   0.0000       0.256414         6.9774 
 313   0.0000       0.257091         6.9958 
 314   0.0000       0.258568         7.0360 
 315   0.0000       0.259038         7.0488 
 316   0.0000       0.260251         7.0818 
 317   0.0000       0.264897         7.2082 
 318   0.0000       0.267690         7.2842 
 319   0.0000       0.280432         7.6310 
 320   0.0000       0.281554         7.6615 
 321   0.0000       0.284603         7.7444 
 322   0.0000       0.285156         7.7595 
 323   0.0000       0.287094         7.8122 
 324   0.0000       0.288477         7.8499 
 325   0.0000       0.289804         7.8860 
 326   0.0000       0.289998         7.8913 
 327   0.0000       0.294754         8.0207 
 328   0.0000       0.297618         8.0986 
 329   0.0000       0.303293         8.2530 
 330   0.0000       0.307101         8.3567 
 331   0.0000       0.308103         8.3839 
 332   0.0000       0.311613         8.4794 
 333   0.0000       0.316158         8.6031 
 334   0.0000       0.317077         8.6281 
 335   0.0000       0.320828         8.7302 
 336   0.0000       0.325155         8.8479 
 337   0.0000       0.342473         9.3192 
 338   0.0000       0.344215         9.3666 
 339   0.0000       0.347792         9.4639 
 340   0.0000       0.351818         9.5735 
 341   0.0000       0.354779         9.6540 
 342   0.0000       0.357402         9.7254 
 343   0.0000       0.361386         9.8338 
 344   0.0000       0.365416         9.9435 
 345   0.0000       0.369351        10.0506 
 346   0.0000       0.371264        10.1026 
 347   0.0000       0.373262        10.1570 
 348   0.0000       0.393566        10.7095 
 349   0.0000       0.434076        11.8118 
 350   0.0000       0.437189        11.8965 
 351   0.0000       0.443724        12.0744 
 352   0.0000       0.447528        12.1779 
 353   0.0000       0.449527        12.2322 
 354   0.0000       0.449873        12.2417 
 355   0.0000       0.452999        12.3267 
 356   0.0000       0.453661        12.3447 
 357   0.0000       0.456411        12.4196 
 358   0.0000       0.466241        12.6871 
 359   0.0000       0.478237        13.0135 
 360   0.0000       0.485503        13.2112 
 361   0.0000       0.496437        13.5087 
 362   0.0000       0.497683        13.5426 
 363   0.0000       0.501594        13.6491 
 364   0.0000       0.508653        13.8412 
 365   0.0000       0.514661        14.0046 
 366   0.0000       0.518423        14.1070 
 367   0.0000       0.519342        14.1320 
 368   0.0000       0.521990        14.2041 
 369   0.0000       0.522984        14.2311 
 370   0.0000       0.527939        14.3660 
 371   0.0000       0.529551        14.4098 
 372   0.0000       0.531747        14.4696 
 373   0.0000       0.532230        14.4827 
 374   0.0000       0.534535        14.5454 
 375   0.0000       0.536186        14.5904 
 376   0.0000       0.537529        14.6269 
 377   0.0000       0.538353        14.6493 
 378   0.0000       0.539197        14.6723 
 379   0.0000       0.540096        14.6968 
 380   0.0000       0.542575        14.7642 
 381   0.0000       0.544233        14.8093 
 382   0.0000       0.544454        14.8153 
 383   0.0000       0.545474        14.8431 
 384   0.0000       0.546454        14.8698 
 385   0.0000       0.547190        14.8898 
 386   0.0000       0.549312        14.9475 
 387   0.0000       0.551825        15.0159 
 388   0.0000       0.554408        15.0862 
 389   0.0000       0.555495        15.1158 
 390   0.0000       0.566490        15.4150 
 391   0.0000       0.569802        15.5051 
 392   0.0000       0.570894        15.5348 
 393   0.0000       0.573807        15.6141 
 394   0.0000       0.580661        15.8006 
 395   0.0000       0.583529        15.8786 
 396   0.0000       0.584036        15.8924 
 397   0.0000       0.585137        15.9224 
 398   0.0000       0.586160        15.9502 
 399   0.0000       0.588541        16.0150 
 400   0.0000       0.590016        16.0551 
 401   0.0000       0.591126        16.0853 
 402   0.0000       0.595247        16.1975 
 403   0.0000       0.597845        16.2682 
 404   0.0000       0.600532        16.3413 
 405   0.0000       0.603360        16.4183 
 406   0.0000       0.611385        16.6366 
 407   0.0000       0.616394        16.7729 
 408   0.0000       0.622093        16.9280 
 409   0.0000       0.623506        16.9664 
 410   0.0000       0.624595        16.9961 
 411   0.0000       0.626271        17.0417 
 412   0.0000       0.626618        17.0511 
 413   0.0000       0.628181        17.0937 
 414   0.0000       0.629911        17.1407 
 415   0.0000       0.634023        17.2526 
 416   0.0000       0.636408        17.3175 
 417   0.0000       0.637159        17.3380 
 418   0.0000       0.638686        17.3795 
 419   0.0000       0.639448        17.4003 
 420   0.0000       0.640703        17.4344 
 421   0.0000       0.643541        17.5116 
 422   0.0000       0.646529        17.5930 
 423   0.0000       0.647629        17.6229 
 424   0.0000       0.650406        17.6985 
 425   0.0000       0.653858        17.7924 
 426   0.0000       0.654906        17.8209 
 427   0.0000       0.655340        17.8327 
 428   0.0000       0.658762        17.9258 
 429   0.0000       0.660210        17.9652 
 430   0.0000       0.665561        18.1108 
 431   0.0000       0.668781        18.1985 
 432   0.0000       0.671997        18.2860 
 433   0.0000       0.673153        18.3174 
 434   0.0000       0.678476        18.4623 
 435   0.0000       0.679004        18.4767 
 436   0.0000       0.683640        18.6028 
 437   0.0000       0.686715        18.6865 
 438   0.0000       0.691194        18.8084 
 439   0.0000       0.696303        18.9474 
 440   0.0000       0.697495        18.9798 
 441   0.0000       0.700285        19.0557 
 442   0.0000       0.703891        19.1538 
 443   0.0000       0.708051        19.2670 
 444   0.0000       0.710337        19.3293 
 445   0.0000       0.714037        19.4299 
 446   0.0000       0.721807        19.6414 
 447   0.0000       0.723199        19.6793 
 448   0.0000       0.725680        19.7467 
 449   0.0000       0.730272        19.8717 
 450   0.0000       0.731208        19.8972 
 451   0.0000       0.732312        19.9272 
 452   0.0000       0.735051        20.0018 
 453   0.0000       0.735758        20.0210 
 454   0.0000       0.738232        20.0883 
 455   0.0000       0.741511        20.1775 
 456   0.0000       0.752350        20.4725 
 457   0.0000       0.754686        20.5360 
 458   0.0000       0.757373        20.6092 
 459   0.0000       0.761070        20.7098 
 460   0.0000       0.761474        20.7208 
 461   0.0000       0.762271        20.7424 
 462   0.0000       0.764584        20.8054 
 463   0.0000       0.767880        20.8951 
 464   0.0000       0.769687        20.9443 
 465   0.0000       0.770950        20.9786 
 466   0.0000       0.771306        20.9883 
 467   0.0000       0.772243        21.0138 
 468   0.0000       0.775099        21.0915 
 469   0.0000       0.777063        21.1450 
 470   0.0000       0.778050        21.1718 
 471   0.0000       0.780527        21.2392 
 472   0.0000       0.782727        21.2991 
 473   0.0000       0.785207        21.3666 
 474   0.0000       0.787951        21.4412 
 475   0.0000       0.789756        21.4904 
 476   0.0000       0.793170        21.5832 
 477   0.0000       0.794241        21.6124 
 478   0.0000       0.797022        21.6881 
 479   0.0000       0.798073        21.7167 
 480   0.0000       0.802326        21.8324 
 481   0.0000       0.803699        21.8698 
 482   0.0000       0.804693        21.8968 
 483   0.0000       0.804982        21.9047 
 484   0.0000       0.811840        22.0913 
 485   0.0000       0.816296        22.2125 
 486   0.0000       0.818211        22.2647 
 487   0.0000       0.824144        22.4261 
 488   0.0000       0.829257        22.5652 
 489   0.0000       0.831219        22.6186 
 490   0.0000       0.835647        22.7391 
 491   0.0000       0.840367        22.8675 
 492   0.0000       0.847463        23.0606 
 493   0.0000       0.849912        23.1273 
 494   0.0000       0.851791        23.1784 
 495   0.0000       0.852643        23.2016 
 496   0.0000       0.853922        23.2364 
 497   0.0000       0.855146        23.2697 
 498   0.0000       0.857514        23.3341 
 499   0.0000       0.858614        23.3641 
 500   0.0000       0.863191        23.4886 
 501   0.0000       0.864161        23.5150 
 502   0.0000       0.869149        23.6508 
 503   0.0000       0.870732        23.6938 
 504   0.0000       0.872758        23.7490 
 505   0.0000       0.873904        23.7801 
 506   0.0000       0.875877        23.8338 
 507   0.0000       0.878377        23.9019 
 508   0.0000       0.879190        23.9240 
 509   0.0000       0.881359        23.9830 
 510   0.0000       0.883083        24.0299 
 511   0.0000       0.883710        24.0470 
 512   0.0000       0.887364        24.1464 
 513   0.0000       0.889269        24.1983 
 514   0.0000       0.893216        24.3056 
 515   0.0000       0.897298        24.4167 
 516   0.0000       0.899377        24.4733 
 517   0.0000       0.901261        24.5246 
 518   0.0000       0.902777        24.5658 
 519   0.0000       0.904095        24.6017 
 520   0.0000       0.904746        24.6194 
 521   0.0000       0.905297        24.6344 
 522   0.0000       0.906925        24.6787 
 523   0.0000       0.907393        24.6914 
 524   0.0000       0.908831        24.7306 
 525   0.0000       0.913316        24.8526 
 526   0.0000       0.916125        24.9290 
 527   0.0000       0.917381        24.9632 
 528   0.0000       0.918663        24.9981 
 529   0.0000       0.920225        25.0406 
 530   0.0000       0.923160        25.1205 
 531   0.0000       0.924946        25.1691 
 532   0.0000       0.925382        25.1809 
 533   0.0000       0.928953        25.2781 
 534   0.0000       0.933821        25.4106 
 535   0.0000       0.934184        25.4204 
 536   0.0000       0.938944        25.5500 
 537   0.0000       0.939753        25.5720 
 538   0.0000       0.942716        25.6526 
 539   0.0000       0.943379        25.6706 
 540   0.0000       0.944028        25.6883 
 541   0.0000       0.946587        25.7579 
 542   0.0000       0.950423        25.8623 
 543   0.0000       0.951942        25.9037 
 544   0.0000       0.955052        25.9883 
 545   0.0000       0.956448        26.0263 
 546   0.0000       0.956760        26.0348 
 547   0.0000       0.958160        26.0729 
 548   0.0000       0.960239        26.1294 
 549   0.0000       0.962253        26.1842 
 550   0.0000       0.964068        26.2336 
 551   0.0000       0.964673        26.2501 
 552   0.0000       0.965519        26.2731 
 553   0.0000       0.967268        26.3207 
 554   0.0000       0.968896        26.3650 
 555   0.0000       0.970335        26.4042 
 556   0.0000       0.972324        26.4583 
 557   0.0000       0.973137        26.4804 
 558   0.0000       0.975908        26.5558 
 559   0.0000       0.979202        26.6454 
 560   0.0000       0.980949        26.6930 
 561   0.0000       0.981824        26.7168 
 562   0.0000       0.982706        26.7408 
 563   0.0000       0.985066        26.8050 
 564   0.0000       0.987737        26.8777 
 565   0.0000       0.993062        27.0226 
 566   0.0000       0.993916        27.0458 
 567   0.0000       0.995976        27.1019 
 568   0.0000       0.998442        27.1690 
 569   0.0000       1.000457        27.2238 
 570   0.0000       1.001796        27.2603 
 571   0.0000       1.007345        27.4112 
 572   0.0000       1.010796        27.5052 
 573   0.0000       1.015357        27.6293 
 574   0.0000       1.016661        27.6647 
 575   0.0000       1.019427        27.7400 
 576   0.0000       1.019732        27.7483 
 577   0.0000       1.022066        27.8118 
 578   0.0000       1.024997        27.8916 
 579   0.0000       1.026348        27.9283 
 580   0.0000       1.028253        27.9802 
 581   0.0000       1.029389        28.0111 
 582   0.0000       1.030171        28.0324 
 583   0.0000       1.031768        28.0758 
 584   0.0000       1.037760        28.2389 
 585   0.0000       1.043766        28.4023 
 586   0.0000       1.046245        28.4698 
 587   0.0000       1.053311        28.6620 
 588   0.0000       1.067963        29.0607 
 589   0.0000       1.077777        29.3278 
 590   0.0000       1.086799        29.5733 
 591   0.0000       1.088063        29.6077 
 592   0.0000       1.091235        29.6940 
 593   0.0000       1.095330        29.8054 
 594   0.0000       1.096909        29.8484 
 595   0.0000       1.099264        29.9125 
 596   0.0000       1.105502        30.0822 
 597   0.0000       1.108593        30.1663 
 598   0.0000       1.111243        30.2385 
 599   0.0000       1.119235        30.4559 
 600   0.0000       1.125472        30.6257 
 601   0.0000       1.132271        30.8107 
 602   0.0000       1.147126        31.2149 
 603   0.0000       1.159040        31.5391 
 604   0.0000       1.166502        31.7421 
 605   0.0000       1.173784        31.9403 
 606   0.0000       1.176878        32.0245 
 607   0.0000       1.185417        32.2568 
 608   0.0000       1.191665        32.4268 
 609   0.0000       1.198506        32.6130 
 610   0.0000       1.200746        32.6739 
 611   0.0000       1.212433        32.9920 
 612   0.0000       1.218585        33.1594 
 613   0.0000       1.224302        33.3150 
 614   0.0000       1.228789        33.4370 
 615   0.0000       1.237131        33.6640 
 616   0.0000       1.240091        33.7446 
 617   0.0000       1.243886        33.8479 
 618   0.0000       1.247718        33.9521 
 619   0.0000       1.253281        34.1035 
 620   0.0000       1.254132        34.1267 
 621   0.0000       1.256919        34.2025 
 622   0.0000       1.262428        34.3524 
 623   0.0000       1.267830        34.4994 
 624   0.0000       1.271431        34.5974 
 625   0.0000       1.278917        34.8011 
 626   0.0000       1.283008        34.9124 
 627   0.0000       1.288158        35.0526 
 628   0.0000       1.291091        35.1324 
 629   0.0000       1.302022        35.4298 
 630   0.0000       1.305000        35.5109 
 631   0.0000       1.314217        35.7617 
 632   0.0000       1.320056        35.9205 
 633   0.0000       1.321385        35.9567 
 634   0.0000       1.327913        36.1344 
 635   0.0000       1.329145        36.1679 
 636   0.0000       1.337927        36.4068 
 637   0.0000       1.347412        36.6649 
 638   0.0000       1.353266        36.8242 
 639   0.0000       1.365419        37.1549 
 640   0.0000       1.386008        37.7152 
 641   0.0000       1.393662        37.9235 
 642   0.0000       1.396176        37.9919 
 643   0.0000       1.399586        38.0847 
 644   0.0000       1.404296        38.2128 
 645   0.0000       1.404451        38.2170 
 646   0.0000       1.406144        38.2631 
 647   0.0000       1.408411        38.3248 
 648   0.0000       1.412455        38.4349 
 649   0.0000       1.418500        38.5993 
 650   0.0000       1.424969        38.7754 
 651   0.0000       1.427056        38.8322 
 652   0.0000       1.433402        39.0048 
 653   0.0000       1.437250        39.1095 
 654   0.0000       1.438278        39.1375 
 655   0.0000       1.453370        39.5482 
 656   0.0000       1.455885        39.6166 
 657   0.0000       1.457188        39.6521 
 658   0.0000       1.468702        39.9654 
 659   0.0000       1.492769        40.6203 
 660   0.0000       1.500763        40.8378 
 661   0.0000       1.501591        40.8604 
 662   0.0000       1.510873        41.1129 
 663   0.0000       1.511033        41.1173 
 664   0.0000       1.513839        41.1937 
 665   0.0000       1.518117        41.3101 
 666   0.0000       1.521777        41.4096 
 667   0.0000       1.522917        41.4407 
 668   0.0000       1.522943        41.4414 
 669   0.0000       1.526315        41.5331 
 670   0.0000       1.543838        42.0100 
 671   0.0000       1.544079        42.0165 
 672   0.0000       1.553053        42.2607 
 673   0.0000       1.556259        42.3480 
 674   0.0000       1.558710        42.4147 
 675   0.0000       1.567230        42.6465 
 676   0.0000       1.574763        42.8515 
 677   0.0000       1.579343        42.9761 
 678   0.0000       1.587828        43.2070 
 679   0.0000       1.601817        43.5877 
 680   0.0000       1.609641        43.8006 
 681   0.0000       1.615430        43.9581 
 682   0.0000       1.623417        44.1754 
 683   0.0000       1.624213        44.1971 
 684   0.0000       1.628285        44.3079 
 685   0.0000       1.633270        44.4435 
 686   0.0000       1.639879        44.6234 
 687   0.0000       1.653901        45.0049 
 688   0.0000       1.677881        45.6575 
 689   0.0000       1.684566        45.8394 
 690   0.0000       1.698251        46.2117 
 691   0.0000       1.700071        46.2613 
 692   0.0000       1.708402        46.4880 
 693   0.0000       1.721783        46.8521 
 694   0.0000       1.734637        47.2019 
 695   0.0000       1.744050        47.4580 
 696   0.0000       1.748059        47.5671 
 697   0.0000       1.751074        47.6492 
 698   0.0000       1.754463        47.7414 
 699   0.0000       1.759817        47.8871 
 700   0.0000       1.761049        47.9206 
 701   0.0000       1.765067        48.0299 
 702   0.0000       1.769265        48.1442 
 703   0.0000       1.774268        48.2803 
 704   0.0000       1.779824        48.4315 
 705   0.0000       1.781997        48.4906 
 706   0.0000       1.788008        48.6542 
 707   0.0000       1.796618        48.8885 
 708   0.0000       1.803085        49.0644 
 709   0.0000       1.803445        49.0742 
 710   0.0000       1.808233        49.2045 
 711   0.0000       1.815872        49.4124 
 712   0.0000       1.823069        49.6082 
 713   0.0000       1.829897        49.7940 
 714   0.0000       1.830868        49.8204 
 715   0.0000       1.834564        49.9210 
 716   0.0000       1.838568        50.0300 
 717   0.0000       1.842143        50.1273 
 718   0.0000       1.843421        50.1620 
 719   0.0000       1.846154        50.2364 
 720   0.0000       1.846990        50.2591 
 721   0.0000       1.848356        50.2963 
 722   0.0000       1.849485        50.3270 
 723   0.0000       1.855214        50.4829 
 724   0.0000       1.857065        50.5333 
 725   0.0000       1.857691        50.5504 
 726   0.0000       1.862196        50.6729 
 727   0.0000       1.865249        50.7560 
 728   0.0000       1.870143        50.8892 
 729   0.0000       1.871580        50.9283 
 730   0.0000       1.875524        51.0356 
 731   0.0000       1.876570        51.0641 
 732   0.0000       1.879239        51.1367 
 733   0.0000       1.881836        51.2074 
 734   0.0000       1.889694        51.4212 
 735   0.0000       1.892214        51.4898 
 736   0.0000       1.894747        51.5587 
 737   0.0000       1.897435        51.6318 
 738   0.0000       1.898029        51.6480 
 739   0.0000       1.899944        51.7001 
 740   0.0000       1.903504        51.7970 
 741   0.0000       1.906576        51.8806 
 742   0.0000       1.908098        51.9220 
 743   0.0000       1.917352        52.1738 
 744   0.0000       1.924160        52.3590 
 745   0.0000       1.925676        52.4003 
 746   0.0000       1.932838        52.5952 
 747   0.0000       1.935451        52.6663 
 748   0.0000       1.938745        52.7559 
 749   0.0000       1.943660        52.8897 
 750   0.0000       1.947726        53.0003 
 751   0.0000       1.950224        53.0683 
 752   0.0000       1.950399        53.0730 
 753   0.0000       1.956538        53.2401 
 754   0.0000       1.958038        53.2809 
 755   0.0000       1.963262        53.4231 
 756   0.0000       1.969101        53.5820 
 757   0.0000       1.972451        53.6731 
 758   0.0000       1.973378        53.6984 
 759   0.0000       1.978362        53.8340 
 760   0.0000       1.980813        53.9007 
 761   0.0000       1.982371        53.9431 
 762   0.0000       1.985928        54.0399 
 763   0.0000       1.987231        54.0753 
 764   0.0000       1.989964        54.1497 
 765   0.0000       1.993352        54.2419 
 766   0.0000       1.996846        54.3370 
 767   0.0000       2.003715        54.5239 
 768   0.0000       2.009879        54.6916 
 769   0.0000       2.013066        54.7783 
 770   0.0000       2.015357        54.8406 
 771   0.0000       2.022549        55.0364 
 772   0.0000       2.025531        55.1175 
 773   0.0000       2.032026        55.2942 
 774   0.0000       2.036326        55.4113 
 775   0.0000       2.042825        55.5881 
 776   0.0000       2.046063        55.6762 
 777   0.0000       2.047098        55.7044 
 778   0.0000       2.053208        55.8706 
 779   0.0000       2.054051        55.8936 
 780   0.0000       2.059679        56.0467 
 781   0.0000       2.060866        56.0790 
 782   0.0000       2.064393        56.1750 
 783   0.0000       2.065068        56.1933 
 784   0.0000       2.067656        56.2638 
 785   0.0000       2.071089        56.3572 
 786   0.0000       2.071767        56.3757 
 787   0.0000       2.075555        56.4787 
 788   0.0000       2.084704        56.7277 
 789   0.0000       2.091819        56.9213 
 790   0.0000       2.096655        57.0529 
 791   0.0000       2.103842        57.2484 
 792   0.0000       2.108630        57.3787 
 793   0.0000       2.112244        57.4771 
 794   0.0000       2.115053        57.5535 
 795   0.0000       2.118135        57.6374 
 796   0.0000       2.123767        57.7906 
 797   0.0000       2.126090        57.8539 
 798   0.0000       2.127763        57.8994 
 799   0.0000       2.128284        57.9135 
 800   0.0000       2.129745        57.9533 
 801   0.0000       2.147594        58.4390 
 802   0.0000       2.156692        58.6866 
 803   0.0000       2.162352        58.8406 
 804   0.0000       2.168245        59.0010 
 805   0.0000       2.174446        59.1697 
 806   0.0000       2.174628        59.1746 
 807   0.0000       2.182674        59.3936 
 808   0.0000       2.183781        59.4237 
 809   0.0000       2.189310        59.5742 
 810   0.0000       2.192322        59.6561 
 811   0.0000       2.198722        59.8303 
 812   0.0000       2.215658        60.2911 
 813   0.0000       2.216913        60.3253 
 814   0.0000       2.220210        60.4150 
 815   0.0000       2.224820        60.5404 
 816   0.0000       2.232388        60.7464 
 817   0.0000       2.233182        60.7680 
 818   0.0000       2.237055        60.8734 
 819   0.0000       2.240584        60.9694 
 820   0.0000       2.247040        61.1451 
 821   0.0000       2.250677        61.2440 
 822   0.0000       2.261303        61.5332 
 823   0.0000       2.274416        61.8900 
 824   0.0000       2.285528        62.1924 
 825   0.0000       2.295659        62.4681 
 826   0.0000       2.298000        62.5318 
 827   0.0000       2.299324        62.5678 
 828   0.0000       2.300858        62.6095 
 829   0.0000       2.303694        62.6867 
 830   0.0000       2.305182        62.7272 
 831   0.0000       2.306909        62.7742 
 832   0.0000       2.312615        62.9295 
 833   0.0000       2.316425        63.0331 
 834   0.0000       2.323824        63.2345 
 835   0.0000       2.324648        63.2569 
 836   0.0000       2.328182        63.3530 
 837   0.0000       2.329141        63.3792 
 838   0.0000       2.334020        63.5119 
 839   0.0000       2.335564        63.5539 
 840   0.0000       2.339953        63.6733 
 841   0.0000       2.348095        63.8949 
 842   0.0000       2.354808        64.0776 
 843   0.0000       2.360595        64.2350 
 844   0.0000       2.361280        64.2537 
 845   0.0000       2.368797        64.4582 
 846   0.0000       2.376776        64.6754 
 847   0.0000       2.384249        64.8787 
 848   0.0000       2.387488        64.9668 
 849   0.0000       2.388470        64.9936 
 850   0.0000       2.390913        65.0601 
 851   0.0000       2.393994        65.1439 
 852   0.0000       2.394564        65.1594 
 853   0.0000       2.397123        65.2290 
 854   0.0000       2.400248        65.3141 
 855   0.0000       2.407096        65.5004 
 856   0.0000       2.413095        65.6637 
 857   0.0000       2.423980        65.9599 
 858   0.0000       2.425574        66.0032 
 859   0.0000       2.427755        66.0626 
 860   0.0000       2.430758        66.1443 
 861   0.0000       2.432514        66.1921 
 862   0.0000       2.435891        66.2840 
 863   0.0000       2.436937        66.3124 
 864   0.0000       2.439753        66.3891 
 865   0.0000       2.441940        66.4486 
 866   0.0000       2.450056        66.6694 
 867   0.0000       2.456480        66.8442 
 868   0.0000       2.462300        67.0026 
 869   0.0000       2.473139        67.2975 
 870   0.0000       2.474942        67.3466 
 871   0.0000       2.477931        67.4279 
 872   0.0000       2.479421        67.4685 
 873   0.0000       2.480396        67.4950 
 874   0.0000       2.482452        67.5510 
 875   0.0000       2.484465        67.6057 
 876   0.0000       2.486526        67.6618 
 877   0.0000       2.492748        67.8311 
 878   0.0000       2.493759        67.8586 
 879   0.0000       2.499477        68.0142 
 880   0.0000       2.505635        68.1818 
 881   0.0000       2.508686        68.2648 
 882   0.0000       2.516013        68.4642 
 883   0.0000       2.525550        68.7237 
 884   0.0000       2.527295        68.7712 
 885   0.0000       2.530186        68.8499 
 886   0.0000       2.531747        68.8923 
 887   0.0000       2.533931        68.9518 
 888   0.0000       2.534472        68.9665 
 889   0.0000       2.541247        69.1509 
 890   0.0000       2.542274        69.1788 
 891   0.0000       2.551670        69.4345 
 892   0.0000       2.559108        69.6369 
 893   0.0000       2.564717        69.7895 
 894   0.0000       2.568059        69.8804 
 895   0.0000       2.570288        69.9411 
 896   0.0000       2.576983        70.1233 
 897   0.0000       2.588807        70.4450 
 898   0.0000       2.613534        71.1179 
 899   0.0000       2.620742        71.3140 
 900   0.0000       2.660666        72.4004 
 901   0.0000       2.665456        72.5307 
 902   0.0000       2.675468        72.8032 
 903   0.0000       2.678514        72.8861 
 904   0.0000       2.679294        72.9073 
 905   0.0000       2.682868        73.0045 
 906   0.0000       2.683764        73.0289 
 907   0.0000       2.690137        73.2024 
 908   0.0000       2.697662        73.4071 
 909   0.0000       2.700255        73.4777 
 910   0.0000       2.704624        73.5966 
 911   0.0000       2.711729        73.7899 
 912   0.0000       2.742102        74.6164 
 913   0.0000       2.749241        74.8106 
 914   0.0000       2.751909        74.8832 
 915   0.0000       2.753244        74.9196 
 916   0.0000       2.754601        74.9565 
 917   0.0000       2.756455        75.0070 
 918   0.0000       2.759115        75.0793 
 919   0.0000       2.761085        75.1329 
 920   0.0000       2.782217        75.7080 
 921   0.0000       2.799826        76.1871 
 922   0.0000       2.863346        77.9156 
 923   0.0000       2.891656        78.6860 
 924   0.0000       2.896020        78.8047 
 925   0.0000       2.896840        78.8270 
 926   0.0000       2.899045        78.8870 
 927   0.0000       2.901476        78.9532 
 928   0.0000       2.903730        79.0145 
 929   0.0000       2.903869        79.0183 
 930   0.0000       2.912132        79.2432 
 931   0.0000       2.913069        79.2686 
 932   0.0000       2.972035        80.8732 
 933   0.0000       2.977885        81.0324 
 934   0.0000       3.021165        82.2101 
 935   0.0000       3.045319        82.8674 
 936   0.0000       3.047890        82.9373 
 937   0.0000       3.051239        83.0284 
 938   0.0000       3.055029        83.1316 
 939   0.0000       3.058489        83.2257 
 940   0.0000       3.060721        83.2865 
 941   0.0000       3.062581        83.3371 
 942   0.0000       3.066186        83.4352 
 943   0.0000       3.069208        83.5174 
 944   0.0000       3.073650        83.6383 
 945   0.0000       3.156812        85.9012 
 946   0.0000       3.304543        89.9212 
 947   0.0000       3.417846        93.0043 

                    ********************************
                    * MULLIKEN POPULATION ANALYSIS *
                    ********************************

--------------------------------------------
MULLIKEN ATOMIC CHARGES AND SPIN POPULATIONS
--------------------------------------------
   0 C :   -0.528357   -0.008286
   1 C :    0.022483    0.072651
   2 C :    0.023292    0.067961
   3 C :   -0.527197   -0.007964
   4 C :    0.251687    0.112783
   5 C :    0.015652    0.069680
   6 C :   -0.386605   -0.007514
   7 C :   -0.181928    0.001710
   8 C :    0.176556    0.002010
   9 C :   -0.535828   -0.000035
  10 C :   -0.341881    0.000118
  11 C :   -0.307434    0.000254
  12 C :   -0.177463    0.000023
  13 C :    0.169036    0.000030
  14 C :   -0.543677   -0.000000
  15 C :   -0.325812    0.000000
  16 C :   -0.307475    0.000003
  17 C :   -0.179838   -0.000000
  18 C :    0.170600    0.000000
  19 C :   -0.543204   -0.000000
  20 C :   -0.326123   -0.000000
  21 C :   -0.307861    0.000000
  22 C :   -0.179728    0.000000
  23 C :    0.170321    0.000000
  24 C :   -0.542461    0.000000
  25 C :   -0.326040   -0.000000
  26 C :   -0.308543    0.000000
  27 C :   -0.180640    0.000000
  28 C :    0.171074    0.000000
  29 C :   -0.544362    0.000000
  30 C :   -0.325998   -0.000000
  31 C :   -0.307068    0.000000
  32 C :   -0.179581    0.000000
  33 C :    0.170602   -0.000000
  34 C :   -0.541906    0.000000
  35 C :   -0.326198    0.000000
  36 C :   -0.308451   -0.000000
  37 C :   -0.180441    0.000000
  38 C :    0.171040    0.000000
  39 C :   -0.536149   -0.000000
  40 C :   -0.326591   -0.000000
  41 C :   -0.306840    0.000000
  42 C :   -0.183968    0.000000
  43 C :    0.177940   -0.000000
  44 C :   -0.335843    0.000000
  45 C :   -0.299412   -0.000000
  46 C :   -0.170474    0.000000
  47 C :    0.174843   -0.000000
  48 C :   -0.526833    0.000000
  49 C :   -0.520093    0.000000
  50 C :   -0.535080    0.000000
  51 C :    0.017244    0.080775
  52 C :    0.248742    0.104788
  53 O :   -0.610767    0.247460
  54 O :   -0.603853    0.248516
  55 H :    0.148825   -0.000107
  56 H :    0.146928    0.003168
  57 H :    0.147391    0.003968
  58 H :    0.148090   -0.000202
  59 H :    0.146837    0.003390
  60 H :    0.146684    0.003546
  61 H :    0.142997    0.001709
  62 H :    0.148748    0.000869
  63 H :    0.116290   -0.000037
  64 H :    0.151456   -0.000001
  65 H :    0.161297    0.000007
  66 H :    0.153377    0.000214
  67 H :    0.153829   -0.000584
  68 H :    0.133042   -0.000013
  69 H :    0.145991   -0.000002
  70 H :    0.142180    0.000030
  71 H :    0.120956    0.000006
  72 H :    0.159838   -0.000000
  73 H :    0.168665   -0.000000
  74 H :    0.157880    0.000003
  75 H :    0.143330    0.000001
  76 H :    0.137716   -0.000000
  77 H :    0.146834   -0.000000
  78 H :    0.144204    0.000001
  79 H :    0.123768    0.000000
  80 H :    0.159794   -0.000000
  81 H :    0.169126    0.000000
  82 H :    0.158490    0.000000
  83 H :    0.144277    0.000000
  84 H :    0.138529    0.000000
  85 H :    0.148491   -0.000000
  86 H :    0.144615    0.000000
  87 H :    0.123418    0.000000
  88 H :    0.160173    0.000000
  89 H :    0.167916   -0.000000
  90 H :    0.158771    0.000000
  91 H :    0.144024    0.000000
  92 H :    0.138263   -0.000000
  93 H :    0.148076   -0.000000
  94 H :    0.144945    0.000000
  95 H :    0.123894    0.000000
  96 H :    0.159884    0.000000
  97 H :    0.170525   -0.000000
  98 H :    0.158568    0.000000
  99 H :    0.143867    0.000000
 100 H :    0.138549   -0.000000
 101 H :    0.146750   -0.000000
 102 H :    0.144685    0.000000
 103 H :    0.123536    0.000000
 104 H :    0.160029    0.000000
 105 H :    0.167187   -0.000000
 106 H :    0.158908    0.000000
 107 H :    0.144402   -0.000000
 108 H :    0.138656   -0.000000
 109 H :    0.149192    0.000000
 110 H :    0.144421   -0.000000
 111 H :    0.123401    0.000000
 112 H :    0.159727    0.000000
 113 H :    0.162231    0.000000
 114 H :    0.158485   -0.000000
 115 H :    0.143349   -0.000000
 116 H :    0.138664    0.000000
 117 H :    0.146045   -0.000000
 118 H :    0.145179   -0.000000
 119 H :    0.123974   -0.000000
 120 H :    0.138840   -0.000000
 121 H :    0.143855   -0.000000
 122 H :    0.145453    0.000000
 123 H :    0.145988    0.000000
 124 H :    0.118882   -0.000000
 125 H :    0.162402   -0.000000
 126 H :    0.158432   -0.000000
 127 H :    0.158969   -0.000000
 128 H :    0.156583    0.000000
 129 H :    0.155603    0.000000
 130 H :    0.155907   -0.000000
 131 H :    0.158508   -0.000000
 132 H :    0.158091    0.000000
 133 H :    0.161692    0.000000
 134 C :   -0.523791   -0.008825
 135 H :    0.147981   -0.000195
 136 H :    0.145383    0.003559
 137 H :    0.147943    0.004534
Sum of atomic charges         :   -1.0000000
Sum of atomic spin populations:    1.0000000

-----------------------------------------------------
MULLIKEN REDUCED ORBITAL CHARGES AND SPIN POPULATIONS
-----------------------------------------------------
CHARGE
  0 C s       :     3.296602  s :     3.296602
      pz      :     1.071734  p :     3.196486
      px      :     1.052535
      py      :     1.072217
      dz2     :     0.009082  d :     0.035269
      dxz     :     0.007703
      dyz     :     0.003211
      dx2y2   :     0.010534
      dxy     :     0.004739
  1 C s       :     3.178708  s :     3.178708
      pz      :     0.993583  p :     2.759814
      px      :     0.860293
      py      :     0.905937
      dz2     :     0.004114  d :     0.038995
      dxz     :     0.006224
      dyz     :     0.005557
      dx2y2   :     0.012998
      dxy     :     0.010102
  2 C s       :     3.178111  s :     3.178111
      pz      :     1.008470  p :     2.759660
      px      :     0.930208
      py      :     0.820982
      dz2     :     0.003796  d :     0.038938
      dxz     :     0.005755
      dyz     :     0.006286
      dx2y2   :     0.011429
      dxy     :     0.011671
  3 C s       :     3.296553  s :     3.296553
      pz      :     1.076683  p :     3.195325
      px      :     1.081637
      py      :     1.037005
      dz2     :     0.005502  d :     0.035319
      dxz     :     0.007314
      dyz     :     0.008044
      dx2y2   :     0.008131
      dxy     :     0.006328
  4 C s       :     3.104927  s :     3.104927
      pz      :     0.901705  p :     2.560598
      px      :     0.815561
      py      :     0.843332
      dz2     :     0.007322  d :     0.082788
      dxz     :     0.013305
      dyz     :     0.010870
      dx2y2   :     0.029724
      dxy     :     0.021567
  5 C s       :     3.183073  s :     3.183073
      pz      :     0.981100  p :     2.762571
      px      :     0.876968
      py      :     0.904503
      dz2     :     0.003705  d :     0.038704
      dxz     :     0.006121
      dyz     :     0.005929
      dx2y2   :     0.012727
      dxy     :     0.010222
  6 C s       :     3.269182  s :     3.269182
      pz      :     1.008518  p :     3.076411
      px      :     1.023765
      py      :     1.044128
      dz2     :     0.004214  d :     0.041012
      dxz     :     0.009620
      dyz     :     0.012246
      dx2y2   :     0.006786
      dxy     :     0.008146
  7 C s       :     3.204149  s :     3.204149
      pz      :     0.958929  p :     2.941768
      px      :     0.976388
      py      :     1.006451
      dz2     :     0.004271  d :     0.036010
      dxz     :     0.009154
      dyz     :     0.007210
      dx2y2   :     0.007452
      dxy     :     0.007923
  8 C s       :     3.129081  s :     3.129081
      pz      :     0.893297  p :     2.654158
      px      :     0.898331
      py      :     0.862531
      dz2     :     0.006274  d :     0.040206
      dxz     :     0.009469
      dyz     :     0.006591
      dx2y2   :     0.008477
      dxy     :     0.009395
  9 C s       :     3.309397  s :     3.309397
      pz      :     1.039268  p :     3.191010
      px      :     1.083806
      py      :     1.067937
      dz2     :     0.004978  d :     0.035420
      dxz     :     0.006512
      dyz     :     0.011000
      dx2y2   :     0.005745
      dxy     :     0.007186
 10 C s       :     3.267346  s :     3.267346
      pz      :     0.972390  p :     3.034516
      px      :     1.040136
      py      :     1.021990
      dz2     :     0.006551  d :     0.040020
      dxz     :     0.010323
      dyz     :     0.007945
      dx2y2   :     0.003334
      dxy     :     0.011867
 11 C s       :     3.258147  s :     3.258147
      pz      :     0.977326  p :     3.008564
      px      :     1.027632
      py      :     1.003606
      dz2     :     0.005688  d :     0.040723
      dxz     :     0.011255
      dyz     :     0.008087
      dx2y2   :     0.005726
      dxy     :     0.009967
 12 C s       :     3.199503  s :     3.199503
      pz      :     1.021443  p :     2.942277
      px      :     0.963480
      py      :     0.957353
      dz2     :     0.002894  d :     0.035683
      dxz     :     0.007111
      dyz     :     0.002490
      dx2y2   :     0.011473
      dxy     :     0.011714
 13 C s       :     3.130599  s :     3.130599
      pz      :     0.951682  p :     2.659912
      px      :     0.890541
      py      :     0.817689
      dz2     :     0.003321  d :     0.040453
      dxz     :     0.008186
      dyz     :     0.003853
      dx2y2   :     0.011322
      dxy     :     0.013771
 14 C s       :     3.310094  s :     3.310094
      pz      :     1.078165  p :     3.198554
      px      :     1.086269
      py      :     1.034121
      dz2     :     0.007095  d :     0.035028
      dxz     :     0.009834
      dyz     :     0.003312
      dx2y2   :     0.004998
      dxy     :     0.009789
 15 C s       :     3.267520  s :     3.267520
      pz      :     0.974687  p :     3.017968
      px      :     1.038673
      py      :     1.004607
      dz2     :     0.007480  d :     0.040325
      dxz     :     0.011315
      dyz     :     0.005489
      dx2y2   :     0.006463
      dxy     :     0.009578
 16 C s       :     3.257829  s :     3.257829
      pz      :     0.958064  p :     3.008954
      px      :     1.047142
      py      :     1.003748
      dz2     :     0.008628  d :     0.040691
      dxz     :     0.011248
      dyz     :     0.005073
      dx2y2   :     0.006308
      dxy     :     0.009434
 17 C s       :     3.200588  s :     3.200588
      pz      :     1.024563  p :     2.943663
      px      :     0.973441
      py      :     0.945659
      dz2     :     0.003604  d :     0.035587
      dxz     :     0.007111
      dyz     :     0.002981
      dx2y2   :     0.008783
      dxy     :     0.013108
 18 C s       :     3.131541  s :     3.131541
      pz      :     0.931896  p :     2.657401
      px      :     0.879764
      py      :     0.845742
      dz2     :     0.003330  d :     0.040458
      dxz     :     0.008650
      dyz     :     0.004611
      dx2y2   :     0.010793
      dxy     :     0.013074
 19 C s       :     3.310071  s :     3.310071
      pz      :     1.079724  p :     3.198103
      px      :     1.073500
      py      :     1.044879
      dz2     :     0.004158  d :     0.035029
      dxz     :     0.010001
      dyz     :     0.007017
      dx2y2   :     0.005121
      dxy     :     0.008732
 20 C s       :     3.267325  s :     3.267325
      pz      :     0.998265  p :     3.018526
      px      :     1.051809
      py      :     0.968451
      dz2     :     0.003521  d :     0.040273
      dxz     :     0.011772
      dyz     :     0.009759
      dx2y2   :     0.006873
      dxy     :     0.008348
 21 C s       :     3.258009  s :     3.258009
      pz      :     0.974497  p :     3.009136
      px      :     1.043720
      py      :     0.990919
      dz2     :     0.004888  d :     0.040716
      dxz     :     0.010877
      dyz     :     0.010715
      dx2y2   :     0.006785
      dxy     :     0.007450
 22 C s       :     3.200316  s :     3.200316
      pz      :     0.978115  p :     2.943796
      px      :     0.970784
      py      :     0.994897
      dz2     :     0.004589  d :     0.035616
      dxz     :     0.010317
      dyz     :     0.006370
      dx2y2   :     0.006587
      dxy     :     0.007754
 23 C s       :     3.131000  s :     3.131000
      pz      :     0.859025  p :     2.658192
      px      :     0.894042
      py      :     0.905125
      dz2     :     0.006610  d :     0.040487
      dxz     :     0.011309
      dyz     :     0.005514
      dx2y2   :     0.007744
      dxy     :     0.009310
 24 C s       :     3.309697  s :     3.309697
      pz      :     1.057922  p :     3.197752
      px      :     1.083807
      py      :     1.056023
      dz2     :     0.004306  d :     0.035012
      dxz     :     0.008781
      dyz     :     0.008906
      dx2y2   :     0.005747
      dxy     :     0.007271
 25 C s       :     3.267657  s :     3.267657
      pz      :     1.003072  p :     3.018088
      px      :     1.036741
      py      :     0.978275
      dz2     :     0.007165  d :     0.040295
      dxz     :     0.011443
      dyz     :     0.005819
      dx2y2   :     0.004668
      dxy     :     0.011200
 26 C s       :     3.258304  s :     3.258304
      pz      :     1.006774  p :     3.009545
      px      :     1.031010
      py      :     0.971761
      dz2     :     0.008602  d :     0.040694
      dxz     :     0.009584
      dyz     :     0.005906
      dx2y2   :     0.004690
      dxy     :     0.011913
 27 C s       :     3.200273  s :     3.200273
      pz      :     0.947708  p :     2.944777
      px      :     0.965153
      py      :     1.031916
      dz2     :     0.009990  d :     0.035590
      dxz     :     0.012401
      dyz     :     0.001302
      dx2y2   :     0.005109
      dxy     :     0.006788
 28 C s       :     3.131040  s :     3.131040
      pz      :     0.815418  p :     2.657405
      px      :     0.886926
      py      :     0.955061
      dz2     :     0.009593  d :     0.040481
      dxz     :     0.014157
      dyz     :     0.003586
      dx2y2   :     0.005119
      dxy     :     0.008026
 29 C s       :     3.310585  s :     3.310585
      pz      :     1.030872  p :     3.198772
      px      :     1.084160
      py      :     1.083740
      dz2     :     0.009581  d :     0.035006
      dxz     :     0.009403
      dyz     :     0.002259
      dx2y2   :     0.002945
      dxy     :     0.010818
 30 C s       :     3.267388  s :     3.267388
      pz      :     0.996378  p :     3.018315
      px      :     1.042205
      py      :     0.979732
      dz2     :     0.007456  d :     0.040296
      dxz     :     0.009462
      dyz     :     0.007924
      dx2y2   :     0.004812
      dxy     :     0.010640
 31 C s       :     3.257715  s :     3.257715
      pz      :     1.003576  p :     3.008650
      px      :     1.050286
      py      :     0.954787
      dz2     :     0.007821  d :     0.040703
      dxz     :     0.009415
      dyz     :     0.006697
      dx2y2   :     0.006349
      dxy     :     0.010421
 32 C s       :     3.200624  s :     3.200624
      pz      :     0.958324  p :     2.943377
      px      :     0.975209
      py      :     1.009844
      dz2     :     0.005039  d :     0.035581
      dxz     :     0.011874
      dyz     :     0.004282
      dx2y2   :     0.006216
      dxy     :     0.008171
 33 C s       :     3.131820  s :     3.131820
      pz      :     0.867870  p :     2.657120
      px      :     0.879223
      py      :     0.910027
      dz2     :     0.006615  d :     0.040459
      dxz     :     0.011966
      dyz     :     0.005332
      dx2y2   :     0.007217
      dxy     :     0.009329
 34 C s       :     3.309436  s :     3.309436
      pz      :     1.050411  p :     3.197427
      px      :     1.071418
      py      :     1.075598
      dz2     :     0.003375  d :     0.035043
      dxz     :     0.008977
      dyz     :     0.010282
      dx2y2   :     0.003838
      dxy     :     0.008572
 35 C s       :     3.267315  s :     3.267315
      pz      :     0.963012  p :     3.018622
      px      :     1.052365
      py      :     1.003245
      dz2     :     0.007930  d :     0.040262
      dxz     :     0.008170
      dyz     :     0.009182
      dx2y2   :     0.002860
      dxy     :     0.012121
 36 C s       :     3.258263  s :     3.258263
      pz      :     0.979080  p :     3.009451
      px      :     1.040803
      py      :     0.989568
      dz2     :     0.005544  d :     0.040737
      dxz     :     0.007952
      dyz     :     0.011180
      dx2y2   :     0.005725
      dxy     :     0.010336
 37 C s       :     3.200185  s :     3.200185
      pz      :     1.009082  p :     2.944631
      px      :     0.969172
      py      :     0.966378
      dz2     :     0.002871  d :     0.035625
      dxz     :     0.006758
      dyz     :     0.005760
      dx2y2   :     0.009545
      dxy     :     0.010692
 38 C s       :     3.130466  s :     3.130466
      pz      :     0.922015  p :     2.657967
      px      :     0.898041
      py      :     0.837910
      dz2     :     0.005022  d :     0.040527
      dxz     :     0.008216
      dyz     :     0.005100
      dx2y2   :     0.009983
      dxy     :     0.012206
 39 C s       :     3.306714  s :     3.306714
      pz      :     1.062950  p :     3.194447
      px      :     1.085040
      py      :     1.046457
      dz2     :     0.008156  d :     0.034989
      dxz     :     0.006290
      dyz     :     0.005967
      dx2y2   :     0.005459
      dxy     :     0.009117
 40 C s       :     3.267540  s :     3.267540
      pz      :     0.986504  p :     3.018714
      px      :     1.029628
      py      :     1.002583
      dz2     :     0.008326  d :     0.040336
      dxz     :     0.011687
      dyz     :     0.004017
      dx2y2   :     0.004919
      dxy     :     0.011386
 41 C s       :     3.257639  s :     3.257639
      pz      :     0.975382  p :     3.008560
      px      :     1.027378
      py      :     1.005800
      dz2     :     0.008307  d :     0.040641
      dxz     :     0.012456
      dyz     :     0.003609
      dx2y2   :     0.006285
      dxy     :     0.009983
 42 C s       :     3.200473  s :     3.200473
      pz      :     1.029852  p :     2.947885
      px      :     0.970774
      py      :     0.947259
      dz2     :     0.002982  d :     0.035610
      dxz     :     0.006928
      dyz     :     0.001897
      dx2y2   :     0.010930
      dxy     :     0.012874
 43 C s       :     3.128065  s :     3.128065
      pz      :     0.947059  p :     2.653392
      px      :     0.887899
      py      :     0.818433
      dz2     :     0.002980  d :     0.040603
      dxz     :     0.008501
      dyz     :     0.003627
      dx2y2   :     0.011590
      dxy     :     0.013906
 44 C s       :     3.270034  s :     3.270034
      pz      :     0.977577  p :     3.025423
      px      :     1.046261
      py      :     1.001585
      dz2     :     0.007725  d :     0.040385
      dxz     :     0.011425
      dyz     :     0.005112
      dx2y2   :     0.005907
      dxy     :     0.010216
 45 C s       :     3.253681  s :     3.253681
      pz      :     0.973454  p :     3.005146
      px      :     1.007930
      py      :     1.023762
      dz2     :     0.008583  d :     0.040585
      dxz     :     0.012032
      dyz     :     0.003518
      dx2y2   :     0.008598
      dxy     :     0.007855
 46 C s       :     3.198874  s :     3.198874
      pz      :     0.990997  p :     2.935828
      px      :     0.960151
      py      :     0.984680
      dz2     :     0.006590  d :     0.035772
      dxz     :     0.011460
      dyz     :     0.005355
      dx2y2   :     0.007433
      dxy     :     0.004934
 47 C s       :     3.123619  s :     3.123619
      pz      :     0.891287  p :     2.660401
      px      :     0.840323
      py      :     0.928791
      dz2     :     0.010186  d :     0.041137
      dxz     :     0.010398
      dyz     :     0.006345
      dx2y2   :     0.006949
      dxy     :     0.007259
 48 C s       :     3.306761  s :     3.306761
      pz      :     1.052912  p :     3.185179
      px      :     1.046322
      py      :     1.085944
      dz2     :     0.009750  d :     0.034893
      dxz     :     0.007506
      dyz     :     0.003221
      dx2y2   :     0.006232
      dxy     :     0.008184
 49 C s       :     3.308432  s :     3.308432
      pz      :     1.091653  p :     3.176547
      px      :     1.025495
      py      :     1.059399
      dz2     :     0.007304  d :     0.035114
      dxz     :     0.011101
      dyz     :     0.001916
      dx2y2   :     0.008954
      dxy     :     0.005838
 50 C s       :     3.305638  s :     3.305638
      pz      :     1.079278  p :     3.194540
      px      :     1.081349
      py      :     1.033914
      dz2     :     0.006278  d :     0.034902
      dxz     :     0.011123
      dyz     :     0.002912
      dx2y2   :     0.005085
      dxy     :     0.009504
 51 C s       :     3.184994  s :     3.184994
      pz      :     1.001674  p :     2.758758
      px      :     0.939984
      py      :     0.817100
      dz2     :     0.003867  d :     0.039003
      dxz     :     0.005750
      dyz     :     0.006305
      dx2y2   :     0.011441
      dxy     :     0.011641
 52 C s       :     3.102868  s :     3.102868
      pz      :     0.900607  p :     2.565373
      px      :     0.819009
      py      :     0.845758
      dz2     :     0.007334  d :     0.083017
      dxz     :     0.013688
      dyz     :     0.010475
      dx2y2   :     0.029877
      dxy     :     0.021642
 53 O s       :     3.850592  s :     3.850592
      pz      :     1.515296  p :     4.737769
      px      :     1.524629
      py      :     1.697844
      dz2     :     0.002836  d :     0.022406
      dxz     :     0.004735
      dyz     :     0.002940
      dx2y2   :     0.005352
      dxy     :     0.006544
 54 O s       :     3.862835  s :     3.862835
      pz      :     1.522759  p :     4.718888
      px      :     1.505890
      py      :     1.690239
      dz2     :     0.002744  d :     0.022130
      dxz     :     0.004615
      dyz     :     0.003020
      dx2y2   :     0.005241
      dxy     :     0.006510
 55 H s       :     0.851175  s :     0.851175
 56 H s       :     0.853072  s :     0.853072
 57 H s       :     0.852609  s :     0.852609
 58 H s       :     0.851910  s :     0.851910
 59 H s       :     0.853163  s :     0.853163
 60 H s       :     0.853316  s :     0.853316
 61 H s       :     0.857003  s :     0.857003
 62 H s       :     0.851252  s :     0.851252
 63 H s       :     0.883710  s :     0.883710
 64 H s       :     0.848544  s :     0.848544
 65 H s       :     0.838703  s :     0.838703
 66 H s       :     0.846623  s :     0.846623
 67 H s       :     0.846171  s :     0.846171
 68 H s       :     0.866958  s :     0.866958
 69 H s       :     0.854009  s :     0.854009
 70 H s       :     0.857820  s :     0.857820
 71 H s       :     0.879044  s :     0.879044
 72 H s       :     0.840162  s :     0.840162
 73 H s       :     0.831335  s :     0.831335
 74 H s       :     0.842120  s :     0.842120
 75 H s       :     0.856670  s :     0.856670
 76 H s       :     0.862284  s :     0.862284
 77 H s       :     0.853166  s :     0.853166
 78 H s       :     0.855796  s :     0.855796
 79 H s       :     0.876232  s :     0.876232
 80 H s       :     0.840206  s :     0.840206
 81 H s       :     0.830874  s :     0.830874
 82 H s       :     0.841510  s :     0.841510
 83 H s       :     0.855723  s :     0.855723
 84 H s       :     0.861471  s :     0.861471
 85 H s       :     0.851509  s :     0.851509
 86 H s       :     0.855385  s :     0.855385
 87 H s       :     0.876582  s :     0.876582
 88 H s       :     0.839827  s :     0.839827
 89 H s       :     0.832084  s :     0.832084
 90 H s       :     0.841229  s :     0.841229
 91 H s       :     0.855976  s :     0.855976
 92 H s       :     0.861737  s :     0.861737
 93 H s       :     0.851924  s :     0.851924
 94 H s       :     0.855055  s :     0.855055
 95 H s       :     0.876106  s :     0.876106
 96 H s       :     0.840116  s :     0.840116
 97 H s       :     0.829475  s :     0.829475
 98 H s       :     0.841432  s :     0.841432
 99 H s       :     0.856133  s :     0.856133
100 H s       :     0.861451  s :     0.861451
101 H s       :     0.853250  s :     0.853250
102 H s       :     0.855315  s :     0.855315
103 H s       :     0.876464  s :     0.876464
104 H s       :     0.839971  s :     0.839971
105 H s       :     0.832813  s :     0.832813
106 H s       :     0.841092  s :     0.841092
107 H s       :     0.855598  s :     0.855598
108 H s       :     0.861344  s :     0.861344
109 H s       :     0.850808  s :     0.850808
110 H s       :     0.855579  s :     0.855579
111 H s       :     0.876599  s :     0.876599
112 H s       :     0.840273  s :     0.840273
113 H s       :     0.837769  s :     0.837769
114 H s       :     0.841515  s :     0.841515
115 H s       :     0.856651  s :     0.856651
116 H s       :     0.861336  s :     0.861336
117 H s       :     0.853955  s :     0.853955
118 H s       :     0.854821  s :     0.854821
119 H s       :     0.876026  s :     0.876026
120 H s       :     0.861160  s :     0.861160
121 H s       :     0.856145  s :     0.856145
122 H s       :     0.854547  s :     0.854547
123 H s       :     0.854012  s :     0.854012
124 H s       :     0.881118  s :     0.881118
125 H s       :     0.837598  s :     0.837598
126 H s       :     0.841568  s :     0.841568
127 H s       :     0.841031  s :     0.841031
128 H s       :     0.843417  s :     0.843417
129 H s       :     0.844397  s :     0.844397
130 H s       :     0.844093  s :     0.844093
131 H s       :     0.841492  s :     0.841492
132 H s       :     0.841909  s :     0.841909
133 H s       :     0.838308  s :     0.838308
134 C s       :     3.296839  s :     3.296839
      pz      :     1.076263  p :     3.191638
      px      :     1.076838
      py      :     1.038537
      dz2     :     0.005630  d :     0.035314
      dxz     :     0.007091
      dyz     :     0.008019
      dx2y2   :     0.008207
      dxy     :     0.006367
135 H s       :     0.852019  s :     0.852019
136 H s       :     0.854617  s :     0.854617
137 H s       :     0.852057  s :     0.852057

SPIN
  0 C s       :    -0.002020  s :    -0.002020
      pz      :    -0.002331  p :    -0.006742
      px      :    -0.002945
      py      :    -0.001466
      dz2     :     0.000231  d :     0.000476
      dxz     :     0.000226
      dyz     :    -0.000001
      dx2y2   :     0.000026
      dxy     :    -0.000006
  1 C s       :     0.003919  s :     0.003919
      pz      :     0.061301  p :     0.067890
      px      :     0.009546
      py      :    -0.002956
      dz2     :    -0.000168  d :     0.000842
      dxz     :    -0.000061
      dyz     :     0.000954
      dx2y2   :     0.000034
      dxy     :     0.000083
  2 C s       :     0.003327  s :     0.003327
      pz      :     0.058462  p :     0.063742
      px      :     0.006465
      py      :    -0.001185
      dz2     :     0.000306  d :     0.000892
      dxz     :     0.000510
      dyz     :    -0.000033
      dx2y2   :     0.000098
      dxy     :     0.000012
  3 C s       :    -0.001931  s :    -0.001931
      pz      :    -0.001894  p :    -0.006478
      px      :    -0.000983
      py      :    -0.003600
      dz2     :    -0.000006  d :     0.000446
      dxz     :     0.000005
      dyz     :     0.000397
      dx2y2   :     0.000008
      dxy     :     0.000042
  4 C s       :     0.007618  s :     0.007618
      pz      :     0.093659  p :     0.101637
      px      :     0.010933
      py      :    -0.002954
      dz2     :     0.000445  d :     0.003528
      dxz     :     0.001407
      dyz     :     0.001247
      dx2y2   :     0.000375
      dxy     :     0.000055
  5 C s       :     0.003165  s :     0.003165
      pz      :     0.058835  p :     0.065476
      px      :     0.010187
      py      :    -0.003546
      dz2     :    -0.000159  d :     0.001039
      dxz     :    -0.000035
      dyz     :     0.001118
      dx2y2   :     0.000032
      dxy     :     0.000084
  6 C s       :    -0.002192  s :    -0.002192
      pz      :    -0.001435  p :    -0.005789
      px      :    -0.002580
      py      :    -0.001773
      dz2     :     0.000051  d :     0.000467
      dxz     :     0.000200
      dyz     :     0.000124
      dx2y2   :     0.000042
      dxy     :     0.000050
  7 C s       :     0.000562  s :     0.000562
      pz      :     0.000930  p :     0.001128
      px      :    -0.000004
      py      :     0.000203
      dz2     :     0.000007  d :     0.000021
      dxz     :     0.000013
      dyz     :    -0.000001
      dx2y2   :    -0.000002
      dxy     :     0.000004
  8 C s       :     0.000150  s :     0.000150
      pz      :     0.000570  p :     0.001843
      px      :     0.000399
      py      :     0.000873
      dz2     :     0.000001  d :     0.000017
      dxz     :     0.000006
      dyz     :    -0.000002
      dx2y2   :     0.000008
      dxy     :     0.000005
  9 C s       :    -0.000027  s :    -0.000027
      pz      :    -0.000010  p :    -0.000024
      px      :     0.000010
      py      :    -0.000024
      dz2     :     0.000004  d :     0.000016
      dxz     :     0.000002
      dyz     :     0.000007
      dx2y2   :    -0.000000
      dxy     :     0.000004
 10 C s       :     0.000089  s :     0.000089
      pz      :     0.000019  p :     0.000011
      px      :     0.000102
      py      :    -0.000110
      dz2     :     0.000008  d :     0.000018
      dxz     :     0.000006
      dyz     :    -0.000000
      dx2y2   :     0.000002
      dxy     :     0.000002
 11 C s       :     0.000045  s :     0.000045
      pz      :     0.000108  p :     0.000208
      px      :     0.000088
      py      :     0.000012
      dz2     :     0.000001  d :     0.000001
      dxz     :     0.000000
      dyz     :     0.000000
      dx2y2   :     0.000000
      dxy     :    -0.000001
 12 C s       :     0.000001  s :     0.000001
      pz      :    -0.000014  p :     0.000021
      px      :     0.000004
      py      :     0.000031
      dz2     :     0.000000  d :     0.000001
      dxz     :     0.000000
      dyz     :     0.000000
      dx2y2   :     0.000000
      dxy     :     0.000000
 13 C s       :     0.000003  s :     0.000003
      pz      :     0.000029  p :     0.000027
      px      :     0.000002
      py      :    -0.000003
      dz2     :    -0.000000  d :     0.000000
      dxz     :    -0.000000
      dyz     :     0.000000
      dx2y2   :     0.000000
      dxy     :     0.000000
 14 C s       :     0.000000  s :     0.000000
      pz      :    -0.000001  p :    -0.000001
      px      :     0.000001
      py      :    -0.000001
      dz2     :     0.000000  d :     0.000000
      dxz     :     0.000000
      dyz     :     0.000000
      dx2y2   :     0.000000
      dxy     :     0.000000
 15 C s       :    -0.000000  s :    -0.000000
      pz      :    -0.000000  p :     0.000000
      px      :     0.000001
      py      :     0.000000
      dz2     :     0.000000  d :     0.000000
      dxz     :     0.000000
      dyz     :     0.000000
      dx2y2   :     0.000000
      dxy     :     0.000000
 16 C s       :     0.000000  s :     0.000000
      pz      :     0.000002  p :     0.000003
      px      :     0.000000
      py      :     0.000000
      dz2     :     0.000000  d :     0.000000
      dxz     :    -0.000000
      dyz     :    -0.000000
      dx2y2   :     0.000000
      dxy     :     0.000000
 17 C s       :    -0.000000  s :    -0.000000
      pz      :    -0.000000  p :    -0.000000
      px      :    -0.000000
      py      :    -0.000000
      dz2     :     0.000000  d :     0.000000
      dxz     :     0.000000
      dyz     :     0.000000
      dx2y2   :     0.000000
      dxy     :     0.000000
 18 C s       :     0.000000  s :     0.000000
      pz      :     0.000000  p :     0.000000
      px      :     0.000000
      py      :     0.000000
      dz2     :    -0.000000  d :    -0.000000
      dxz     :    -0.000000
      dyz     :    -0.000000
      dx2y2   :     0.000000
      dxy     :    -0.000000
 19 C s       :    -0.000000  s :    -0.000000
      pz      :    -0.000000  p :    -0.000000
      px      :    -0.000000
      py      :    -0.000000
      dz2     :     0.000000  d :     0.000000
      dxz     :     0.000000
      dyz     :     0.000000
      dx2y2   :     0.000000
      dxy     :     0.000000
 20 C s       :    -0.000000  s :    -0.000000
      pz      :    -0.000000  p :    -0.000000
      px      :    -0.000000
      py      :    -0.000000
      dz2     :     0.000000  d :     0.000000
      dxz     :     0.000000
      dyz     :     0.000000
      dx2y2   :     0.000000
      dxy     :     0.000000
 21 C s       :     0.000000  s :     0.000000
      pz      :     0.000000  p :     0.000000
      px      :     0.000000
      py      :     0.000000
      dz2     :     0.000000  d :     0.000000
      dxz     :    -0.000000
      dyz     :     0.000000
      dx2y2   :    -0.000000
      dxy     :     0.000000
 22 C s       :    -0.000000  s :    -0.000000
      pz      :     0.000000  p :     0.000000
      px      :     0.000000
      py      :    -0.000000
      dz2     :     0.000000  d :     0.000000
      dxz     :     0.000000
      dyz     :     0.000000
      dx2y2   :     0.000000
      dxy     :     0.000000
 23 C s       :     0.000000  s :     0.000000
      pz      :    -0.000000  p :     0.000000
      px      :    -0.000000
      py      :     0.000000
      dz2     :    -0.000000  d :    -0.000000
      dxz     :     0.000000
      dyz     :    -0.000000
      dx2y2   :    -0.000000
      dxy     :    -0.000000
 24 C s       :     0.000000  s :     0.000000
      pz      :    -0.000000  p :    -0.000000
      px      :     0.000000
      py      :    -0.000000
      dz2     :     0.000000  d :     0.000000
      dxz     :     0.000000
      dyz     :     0.000000
      dx2y2   :     0.000000
      dxy     :     0.000000
 25 C s       :    -0.000000  s :    -0.000000
      pz      :    -0.000000  p :    -0.000000
      px      :     0.000000
      py      :    -0.000000
      dz2     :     0.000000  d :     0.000000
      dxz     :     0.000000
      dyz     :    -0.000000
      dx2y2   :    -0.000000
      dxy     :     0.000000
 26 C s       :     0.000000  s :     0.000000
      pz      :     0.000000  p :     0.000000
      px      :     0.000000
      py      :     0.000000
      dz2     :     0.000000  d :     0.000000
      dxz     :     0.000000
      dyz     :     0.000000
      dx2y2   :     0.000000
      dxy     :    -0.000000
 27 C s       :     0.000000  s :     0.000000
      pz      :     0.000000  p :     0.000000
      px      :     0.000000
      py      :    -0.000000
      dz2     :    -0.000000  d :     0.000000
      dxz     :    -0.000000
      dyz     :     0.000000
      dx2y2   :     0.000000
      dxy     :     0.000000
 28 C s       :     0.000000  s :     0.000000
      pz      :    -0.000000  p :     0.000000
      px      :    -0.000000
      py      :     0.000000
      dz2     :     0.000000  d :    -0.000000
      dxz     :     0.000000
      dyz     :     0.000000
      dx2y2   :    -0.000000
      dxy     :    -0.000000
 29 C s       :     0.000000  s :     0.000000
      pz      :    -0.000000  p :    -0.000000
      px      :     0.000000
      py      :    -0.000000
      dz2     :     0.000000  d :     0.000000
      dxz     :     0.000000
      dyz     :     0.000000
      dx2y2   :    -0.000000
      dxy     :     0.000000
 30 C s       :    -0.000000  s :    -0.000000
      pz      :    -0.000000  p :    -0.000000
      px      :    -0.000000
      py      :    -0.000000
      dz2     :     0.000000  d :     0.000000
      dxz     :     0.000000
      dyz     :     0.000000
      dx2y2   :    -0.000000
      dxy     :     0.000000
 31 C s       :    -0.000000  s :    -0.000000
      pz      :    -0.000000  p :     0.000000
      px      :     0.000000
      py      :     0.000000
      dz2     :     0.000000  d :     0.000000
      dxz     :     0.000000
      dyz     :    -0.000000
      dx2y2   :     0.000000
      dxy     :    -0.000000
 32 C s       :    -0.000000  s :    -0.000000
      pz      :     0.000000  p :     0.000000
      px      :     0.000000
      py      :     0.000000
      dz2     :     0.000000  d :    -0.000000
      dxz     :    -0.000000
      dyz     :     0.000000
      dx2y2   :    -0.000000
      dxy     :    -0.000000
 33 C s       :    -0.000000  s :    -0.000000
      pz      :    -0.000000  p :    -0.000000
      px      :    -0.000000
      py      :    -0.000000
      dz2     :    -0.000000  d :     0.000000
      dxz     :     0.000000
      dyz     :     0.000000
      dx2y2   :    -0.000000
      dxy     :     0.000000
 34 C s       :    -0.000000  s :    -0.000000
      pz      :    -0.000000  p :     0.000000
      px      :     0.000000
      py      :     0.000000
      dz2     :    -0.000000  d :    -0.000000
      dxz     :    -0.000000
      dyz     :    -0.000000
      dx2y2   :     0.000000
      dxy     :    -0.000000
 35 C s       :     0.000000  s :     0.000000
      pz      :     0.000000  p :     0.000000
      px      :     0.000000
      py      :     0.000000
      dz2     :    -0.000000  d :    -0.000000
      dxz     :    -0.000000
      dyz     :    -0.000000
      dx2y2   :    -0.000000
      dxy     :    -0.000000
 36 C s       :    -0.000000  s :    -0.000000
      pz      :    -0.000000  p :    -0.000000
      px      :    -0.000000
      py      :    -0.000000
      dz2     :    -0.000000  d :     0.000000
      dxz     :     0.000000
      dyz     :     0.000000
      dx2y2   :     0.000000
      dxy     :     0.000000
 37 C s       :     0.000000  s :     0.000000
      pz      :     0.000000  p :     0.000000
      px      :     0.000000
      py      :    -0.000000
      dz2     :    -0.000000  d :    -0.000000
      dxz     :    -0.000000
      dyz     :     0.000000
      dx2y2   :    -0.000000
      dxy     :    -0.000000
 38 C s       :     0.000000  s :     0.000000
      pz      :    -0.000000  p :    -0.000000
      px      :    -0.000000
      py      :     0.000000
      dz2     :     0.000000  d :     0.000000
      dxz     :    -0.000000
      dyz     :     0.000000
      dx2y2   :    -0.000000
      dxy     :     0.000000
 39 C s       :    -0.000000  s :    -0.000000
      pz      :    -0.000000  p :    -0.000000
      px      :    -0.000000
      py      :    -0.000000
      dz2     :    -0.000000  d :     0.000000
      dxz     :     0.000000
      dyz     :    -0.000000
      dx2y2   :     0.000000
      dxy     :     0.000000
 40 C s       :    -0.000000  s :    -0.000000
      pz      :    -0.000000  p :    -0.000000
      px      :    -0.000000
      py      :    -0.000000
      dz2     :    -0.000000  d :    -0.000000
      dxz     :     0.000000
      dyz     :    -0.000000
      dx2y2   :     0.000000
      dxy     :    -0.000000
 41 C s       :     0.000000  s :     0.000000
      pz      :     0.000000  p :     0.000000
      px      :    -0.000000
      py      :     0.000000
      dz2     :    -0.000000  d :     0.000000
      dxz     :     0.000000
      dyz     :     0.000000
      dx2y2   :    -0.000000
      dxy     :     0.000000
 42 C s       :     0.000000  s :     0.000000
      pz      :     0.000000  p :     0.000000
      px      :     0.000000
      py      :    -0.000000
      dz2     :    -0.000000  d :    -0.000000
      dxz     :     0.000000
      dyz     :    -0.000000
      dx2y2   :    -0.000000
      dxy     :     0.000000
 43 C s       :    -0.000000  s :    -0.000000
      pz      :    -0.000000  p :    -0.000000
      px      :    -0.000000
      py      :    -0.000000
      dz2     :     0.000000  d :    -0.000000
      dxz     :    -0.000000
      dyz     :     0.000000
      dx2y2   :    -0.000000
      dxy     :    -0.000000
 44 C s       :    -0.000000  s :    -0.000000
      pz      :     0.000000  p :     0.000000
      px      :     0.000000
      py      :    -0.000000
      dz2     :    -0.000000  d :    -0.000000
      dxz     :    -0.000000
      dyz     :    -0.000000
      dx2y2   :     0.000000
      dxy     :    -0.000000
 45 C s       :    -0.000000  s :    -0.000000
      pz      :    -0.000000  p :    -0.000000
      px      :    -0.000000
      py      :    -0.000000
      dz2     :    -0.000000  d :    -0.000000
      dxz     :     0.000000
      dyz     :    -0.000000
      dx2y2   :    -0.000000
      dxy     :     0.000000
 46 C s       :    -0.000000  s :    -0.000000
      pz      :     0.000000  p :     0.000000
      px      :     0.000000
      py      :     0.000000
      dz2     :     0.000000  d :    -0.000000
      dxz     :    -0.000000
      dyz     :    -0.000000
      dx2y2   :     0.000000
      dxy     :    -0.000000
 47 C s       :    -0.000000  s :    -0.000000
      pz      :     0.000000  p :     0.000000
      px      :    -0.000000
      py      :    -0.000000
      dz2     :    -0.000000  d :     0.000000
      dxz     :     0.000000
      dyz     :     0.000000
      dx2y2   :     0.000000
      dxy     :     0.000000
 48 C s       :     0.000000  s :     0.000000
      pz      :     0.000000  p :     0.000000
      px      :     0.000000
      py      :     0.000000
      dz2     :     0.000000  d :     0.000000
      dxz     :     0.000000
      dyz     :    -0.000000
      dx2y2   :    -0.000000
      dxy     :    -0.000000
 49 C s       :    -0.000000  s :    -0.000000
      pz      :    -0.000000  p :     0.000000
      px      :     0.000000
      py      :     0.000000
      dz2     :     0.000000  d :     0.000000
      dxz     :     0.000000
      dyz     :     0.000000
      dx2y2   :    -0.000000
      dxy     :    -0.000000
 50 C s       :     0.000000  s :     0.000000
      pz      :    -0.000000  p :     0.000000
      px      :     0.000000
      py      :     0.000000
      dz2     :     0.000000  d :    -0.000000
      dxz     :    -0.000000
      dyz     :    -0.000000
      dx2y2   :     0.000000
      dxy     :     0.000000
 51 C s       :     0.004930  s :     0.004930
      pz      :     0.066422  p :     0.075017
      px      :     0.008628
      py      :    -0.000033
      dz2     :     0.000287  d :     0.000827
      dxz     :     0.000466
      dyz     :    -0.000037
      dx2y2   :     0.000100
      dxy     :     0.000011
 52 C s       :     0.006610  s :     0.006610
      pz      :     0.086252  p :     0.094573
      px      :     0.011400
      py      :    -0.003079
      dz2     :     0.000543  d :     0.003606
      dxz     :     0.001502
      dyz     :     0.001184
      dx2y2   :     0.000331
      dxy     :     0.000046
 53 O s       :     0.007286  s :     0.007286
      pz      :     0.205482  p :     0.241156
      px      :     0.032109
      py      :     0.003565
      dz2     :    -0.000121  d :    -0.000981
      dxz     :    -0.000359
      dyz     :    -0.000285
      dx2y2   :    -0.000150
      dxy     :    -0.000066
 54 O s       :     0.007002  s :     0.007002
      pz      :     0.202132  p :     0.242492
      px      :     0.035580
      py      :     0.004781
      dz2     :    -0.000112  d :    -0.000978
      dxz     :    -0.000357
      dyz     :    -0.000292
      dx2y2   :    -0.000153
      dxy     :    -0.000064
 55 H s       :    -0.000107  s :    -0.000107
 56 H s       :     0.003168  s :     0.003168
 57 H s       :     0.003968  s :     0.003968
 58 H s       :    -0.000202  s :    -0.000202
 59 H s       :     0.003390  s :     0.003390
 60 H s       :     0.003546  s :     0.003546
 61 H s       :     0.001709  s :     0.001709
 62 H s       :     0.000869  s :     0.000869
 63 H s       :    -0.000037  s :    -0.000037
 64 H s       :    -0.000001  s :    -0.000001
 65 H s       :     0.000007  s :     0.000007
 66 H s       :     0.000214  s :     0.000214
 67 H s       :    -0.000584  s :    -0.000584
 68 H s       :    -0.000013  s :    -0.000013
 69 H s       :    -0.000002  s :    -0.000002
 70 H s       :     0.000030  s :     0.000030
 71 H s       :     0.000006  s :     0.000006
 72 H s       :    -0.000000  s :    -0.000000
 73 H s       :    -0.000000  s :    -0.000000
 74 H s       :     0.000003  s :     0.000003
 75 H s       :     0.000001  s :     0.000001
 76 H s       :    -0.000000  s :    -0.000000
 77 H s       :    -0.000000  s :    -0.000000
 78 H s       :     0.000001  s :     0.000001
 79 H s       :     0.000000  s :     0.000000
 80 H s       :    -0.000000  s :    -0.000000
 81 H s       :     0.000000  s :     0.000000
 82 H s       :     0.000000  s :     0.000000
 83 H s       :     0.000000  s :     0.000000
 84 H s       :     0.000000  s :     0.000000
 85 H s       :    -0.000000  s :    -0.000000
 86 H s       :     0.000000  s :     0.000000
 87 H s       :     0.000000  s :     0.000000
 88 H s       :     0.000000  s :     0.000000
 89 H s       :    -0.000000  s :    -0.000000
 90 H s       :     0.000000  s :     0.000000
 91 H s       :     0.000000  s :     0.000000
 92 H s       :    -0.000000  s :    -0.000000
 93 H s       :    -0.000000  s :    -0.000000
 94 H s       :     0.000000  s :     0.000000
 95 H s       :     0.000000  s :     0.000000
 96 H s       :     0.000000  s :     0.000000
 97 H s       :    -0.000000  s :    -0.000000
 98 H s       :     0.000000  s :     0.000000
 99 H s       :     0.000000  s :     0.000000
100 H s       :    -0.000000  s :    -0.000000
101 H s       :    -0.000000  s :    -0.000000
102 H s       :     0.000000  s :     0.000000
103 H s       :     0.000000  s :     0.000000
104 H s       :     0.000000  s :     0.000000
105 H s       :    -0.000000  s :    -0.000000
106 H s       :     0.000000  s :     0.000000
107 H s       :    -0.000000  s :    -0.000000
108 H s       :    -0.000000  s :    -0.000000
109 H s       :     0.000000  s :     0.000000
110 H s       :    -0.000000  s :    -0.000000
111 H s       :     0.000000  s :     0.000000
112 H s       :     0.000000  s :     0.000000
113 H s       :     0.000000  s :     0.000000
114 H s       :    -0.000000  s :    -0.000000
115 H s       :    -0.000000  s :    -0.000000
116 H s       :     0.000000  s :     0.000000
117 H s       :    -0.000000  s :    -0.000000
118 H s       :    -0.000000  s :    -0.000000
119 H s       :    -0.000000  s :    -0.000000
120 H s       :    -0.000000  s :    -0.000000
121 H s       :    -0.000000  s :    -0.000000
122 H s       :     0.000000  s :     0.000000
123 H s       :     0.000000  s :     0.000000
124 H s       :    -0.000000  s :    -0.000000
125 H s       :    -0.000000  s :    -0.000000
126 H s       :    -0.000000  s :    -0.000000
127 H s       :    -0.000000  s :    -0.000000
128 H s       :     0.000000  s :     0.000000
129 H s       :     0.000000  s :     0.000000
130 H s       :    -0.000000  s :    -0.000000
131 H s       :    -0.000000  s :    -0.000000
132 H s       :     0.000000  s :     0.000000
133 H s       :     0.000000  s :     0.000000
134 C s       :    -0.002173  s :    -0.002173
      pz      :    -0.002085  p :    -0.007182
      px      :    -0.001048
      py      :    -0.004049
      dz2     :    -0.000004  d :     0.000530
      dxz     :     0.000005
      dyz     :     0.000474
      dx2y2   :     0.000007
      dxy     :     0.000047
135 H s       :    -0.000195  s :    -0.000195
136 H s       :     0.003559  s :     0.003559
137 H s       :     0.004534  s :     0.004534


                     *******************************
                     * LOEWDIN POPULATION ANALYSIS *
                     *******************************

-------------------------------------------
LOEWDIN ATOMIC CHARGES AND SPIN POPULATIONS
-------------------------------------------
   0 C :   -0.363300   -0.002891
   1 C :   -0.075676    0.069155
   2 C :   -0.075813    0.066091
   3 C :   -0.363055   -0.002816
   4 C :    0.031014    0.113061
   5 C :   -0.070321    0.067772
   6 C :   -0.236082   -0.002235
   7 C :   -0.159642    0.002212
   8 C :   -0.041831    0.001678
   9 C :   -0.364922    0.000079
  10 C :   -0.235645    0.000042
  11 C :   -0.230918    0.000262
  12 C :   -0.165835    0.000005
  13 C :   -0.038732    0.000032
  14 C :   -0.370965    0.000003
  15 C :   -0.223593    0.000003
  16 C :   -0.231726    0.000003
  17 C :   -0.167258   -0.000000
  18 C :   -0.036465    0.000000
  19 C :   -0.370747    0.000000
  20 C :   -0.223923   -0.000000
  21 C :   -0.231487    0.000000
  22 C :   -0.167057    0.000000
  23 C :   -0.036799    0.000000
  24 C :   -0.370706    0.000000
  25 C :   -0.223744   -0.000000
  26 C :   -0.231696    0.000000
  27 C :   -0.167870    0.000000
  28 C :   -0.036090    0.000000
  29 C :   -0.371160    0.000000
  30 C :   -0.223688   -0.000000
  31 C :   -0.231509    0.000000
  32 C :   -0.167220    0.000000
  33 C :   -0.036361   -0.000000
  34 C :   -0.370417    0.000000
  35 C :   -0.224091    0.000000
  36 C :   -0.231325   -0.000000
  37 C :   -0.167702    0.000000
  38 C :   -0.036368   -0.000000
  39 C :   -0.370188    0.000000
  40 C :   -0.223471   -0.000000
  41 C :   -0.232242   -0.000000
  42 C :   -0.169545    0.000000
  43 C :   -0.033208   -0.000000
  44 C :   -0.224824   -0.000000
  45 C :   -0.231209   -0.000000
  46 C :   -0.166762   -0.000000
  47 C :   -0.039559    0.000000
  48 C :   -0.367274    0.000000
  49 C :   -0.362093    0.000000
  50 C :   -0.371835    0.000000
  51 C :   -0.075157    0.075298
  52 C :    0.028892    0.106787
  53 O :   -0.405036    0.242717
  54 O :   -0.400632    0.244200
  55 H :    0.125083   -0.000075
  56 H :    0.128930    0.002830
  57 H :    0.128863    0.003569
  58 H :    0.124831   -0.000145
  59 H :    0.128719    0.003027
  60 H :    0.128434    0.003173
  61 H :    0.127504    0.001418
  62 H :    0.133687    0.000644
  63 H :    0.120013   -0.000091
  64 H :    0.127904    0.000007
  65 H :    0.129605    0.000014
  66 H :    0.129631    0.000166
  67 H :    0.131918   -0.000177
  68 H :    0.121487   -0.000004
  69 H :    0.126359    0.000010
  70 H :    0.125821    0.000009
  71 H :    0.123708    0.000002
  72 H :    0.131077    0.000001
  73 H :    0.134777   -0.000000
  74 H :    0.133812    0.000002
  75 H :    0.128000    0.000001
  76 H :    0.122458   -0.000000
  77 H :    0.125956   -0.000000
  78 H :    0.126848    0.000000
  79 H :    0.124434    0.000000
  80 H :    0.131194    0.000000
  81 H :    0.135133    0.000000
  82 H :    0.134146    0.000000
  83 H :    0.128571    0.000000
  84 H :    0.122949    0.000000
  85 H :    0.126689   -0.000000
  86 H :    0.126939    0.000000
  87 H :    0.124306    0.000000
  88 H :    0.131352    0.000000
  89 H :    0.134943   -0.000000
  90 H :    0.134330    0.000000
  91 H :    0.128413    0.000000
  92 H :    0.122851   -0.000000
  93 H :    0.126340   -0.000000
  94 H :    0.127161    0.000000
  95 H :    0.124403    0.000000
  96 H :    0.131197    0.000000
  97 H :    0.135630   -0.000000
  98 H :    0.134253    0.000000
  99 H :    0.128285    0.000000
 100 H :    0.122935   -0.000000
 101 H :    0.126210   -0.000000
 102 H :    0.127083    0.000000
 103 H :    0.124348    0.000000
 104 H :    0.131304    0.000000
 105 H :    0.134758   -0.000000
 106 H :    0.134329   -0.000000
 107 H :    0.128688   -0.000000
 108 H :    0.123042   -0.000000
 109 H :    0.126734   -0.000000
 110 H :    0.126809   -0.000000
 111 H :    0.124287    0.000000
 112 H :    0.131019   -0.000000
 113 H :    0.135306    0.000000
 114 H :    0.134205   -0.000000
 115 H :    0.127817   -0.000000
 116 H :    0.122980    0.000000
 117 H :    0.126212    0.000000
 118 H :    0.127011   -0.000000
 119 H :    0.124202   -0.000000
 120 H :    0.123155   -0.000000
 121 H :    0.127958   -0.000000
 122 H :    0.129860    0.000000
 123 H :    0.126108   -0.000000
 124 H :    0.123380   -0.000000
 125 H :    0.132275   -0.000000
 126 H :    0.133960   -0.000000
 127 H :    0.134446   -0.000000
 128 H :    0.130646    0.000000
 129 H :    0.131264    0.000000
 130 H :    0.131245   -0.000000
 131 H :    0.130787   -0.000000
 132 H :    0.134415    0.000000
 133 H :    0.136450   -0.000000
 134 C :   -0.362976   -0.002999
 135 H :    0.125973   -0.000120
 136 H :    0.128252    0.003228
 137 H :    0.129442    0.004053

----------------------------------------------------
LOEWDIN REDUCED ORBITAL CHARGES AND SPIN POPULATIONS
----------------------------------------------------
CHARGE
  0 C s       :     2.965211  s :     2.965211
      pz      :     1.122139  p :     3.328871
      px      :     1.088535
      py      :     1.118197
      dz2     :     0.017247  d :     0.069218
      dxz     :     0.015376
      dyz     :     0.005738
      dx2y2   :     0.020664
      dxy     :     0.010193
  1 C s       :     2.892506  s :     2.892506
      pz      :     1.007422  p :     3.085579
      px      :     1.030827
      py      :     1.047331
      dz2     :     0.008791  d :     0.097590
      dxz     :     0.013821
      dyz     :     0.012820
      dx2y2   :     0.034653
      dxy     :     0.027505
  2 C s       :     2.892297  s :     2.892297
      pz      :     1.012457  p :     3.086027
      px      :     1.049646
      py      :     1.023925
      dz2     :     0.008532  d :     0.097488
      dxz     :     0.013758
      dyz     :     0.013268
      dx2y2   :     0.031693
      dxy     :     0.030237
  3 C s       :     2.965293  s :     2.965293
      pz      :     1.129850  p :     3.328475
      px      :     1.126656
      py      :     1.071969
      dz2     :     0.010204  d :     0.069287
      dxz     :     0.013192
      dyz     :     0.016186
      dx2y2   :     0.017036
      dxy     :     0.012669
  4 C s       :     2.864124  s :     2.864124
      pz      :     0.918531  p :     2.904142
      px      :     0.975976
      py      :     1.009635
      dz2     :     0.016405  d :     0.200720
      dxz     :     0.030816
      dyz     :     0.023867
      dx2y2   :     0.074877
      dxy     :     0.054755
  5 C s       :     2.895474  s :     2.895474
      pz      :     1.011443  p :     3.078143
      px      :     1.022825
      py      :     1.043875
      dz2     :     0.008342  d :     0.096704
      dxz     :     0.013539
      dyz     :     0.013525
      dx2y2   :     0.033519
      dxy     :     0.027779
  6 C s       :     2.920833  s :     2.920833
      pz      :     1.080779  p :     3.228871
      px      :     1.051647
      py      :     1.096446
      dz2     :     0.009195  d :     0.086377
      dxz     :     0.021433
      dyz     :     0.024606
      dx2y2   :     0.013565
      dxy     :     0.017578
  7 C s       :     2.934004  s :     2.934004
      pz      :     1.038502  p :     3.142527
      px      :     1.056681
      py      :     1.047344
      dz2     :     0.010808  d :     0.083112
      dxz     :     0.022580
      dyz     :     0.013467
      dx2y2   :     0.017774
      dxy     :     0.018483
  8 C s       :     2.893606  s :     2.893606
      pz      :     0.994151  p :     3.049876
      px      :     1.054435
      py      :     1.001290
      dz2     :     0.015094  d :     0.098348
      dxz     :     0.023762
      dyz     :     0.014924
      dx2y2   :     0.020902
      dxy     :     0.023667
  9 C s       :     2.973412  s :     2.973412
      pz      :     1.089993  p :     3.322983
      px      :     1.115367
      py      :     1.117623
      dz2     :     0.010212  d :     0.068528
      dxz     :     0.012783
      dyz     :     0.021365
      dx2y2   :     0.010358
      dxy     :     0.013811
 10 C s       :     2.937717  s :     2.937717
      pz      :     1.053106  p :     3.215400
      px      :     1.085864
      py      :     1.076430
      dz2     :     0.014065  d :     0.082528
      dxz     :     0.021566
      dyz     :     0.017172
      dx2y2   :     0.006752
      dxy     :     0.022973
 11 C s       :     2.932315  s :     2.932315
      pz      :     1.056186  p :     3.212687
      px      :     1.069930
      py      :     1.086571
      dz2     :     0.012795  d :     0.085916
      dxz     :     0.023588
      dyz     :     0.016476
      dx2y2   :     0.011288
      dxy     :     0.021768
 12 C s       :     2.931850  s :     2.931850
      pz      :     1.025077  p :     3.151199
      px      :     1.069060
      py      :     1.057063
      dz2     :     0.005545  d :     0.082786
      dxz     :     0.014525
      dyz     :     0.004672
      dx2y2   :     0.028249
      dxy     :     0.029795
 13 C s       :     2.893987  s :     2.893987
      pz      :     0.962914  p :     3.046174
      px      :     1.069846
      py      :     1.013414
      dz2     :     0.007017  d :     0.098571
      dxz     :     0.017254
      dyz     :     0.008170
      dx2y2   :     0.029547
      dxy     :     0.036583
 14 C s       :     2.969672  s :     2.969672
      pz      :     1.125182  p :     3.333400
      px      :     1.118705
      py      :     1.089512
      dz2     :     0.013463  d :     0.067893
      dxz     :     0.018067
      dyz     :     0.006790
      dx2y2   :     0.010126
      dxy     :     0.019448
 15 C s       :     2.940194  s :     2.940194
      pz      :     1.052284  p :     3.200143
      px      :     1.079963
      py      :     1.067896
      dz2     :     0.016965  d :     0.083255
      dxz     :     0.022586
      dyz     :     0.011316
      dx2y2   :     0.012457
      dxy     :     0.019931
 16 C s       :     2.934042  s :     2.934042
      pz      :     1.045578  p :     3.212037
      px      :     1.084700
      py      :     1.081759
      dz2     :     0.019624  d :     0.085646
      dxz     :     0.022803
      dyz     :     0.011208
      dx2y2   :     0.012392
      dxy     :     0.019620
 17 C s       :     2.931838  s :     2.931838
      pz      :     1.028215  p :     3.152861
      px      :     1.076053
      py      :     1.048593
      dz2     :     0.007023  d :     0.082558
      dxz     :     0.015534
      dyz     :     0.006004
      dx2y2   :     0.022731
      dxy     :     0.031267
 18 C s       :     2.894407  s :     2.894407
      pz      :     0.967284  p :     3.043467
      px      :     1.069703
      py      :     1.006480
      dz2     :     0.007494  d :     0.098591
      dxz     :     0.018615
      dyz     :     0.009951
      dx2y2   :     0.028208
      dxy     :     0.034323
 19 C s       :     2.969759  s :     2.969759
      pz      :     1.129536  p :     3.333113
      px      :     1.108202
      py      :     1.095374
      dz2     :     0.007670  d :     0.067876
      dxz     :     0.018801
      dyz     :     0.013463
      dx2y2   :     0.010166
      dxy     :     0.017775
 20 C s       :     2.939934  s :     2.939934
      pz      :     1.064473  p :     3.200852
      px      :     1.091389
      py      :     1.044990
      dz2     :     0.007050  d :     0.083137
      dxz     :     0.022558
      dyz     :     0.022188
      dx2y2   :     0.014372
      dxy     :     0.016969
 21 C s       :     2.933631  s :     2.933631
      pz      :     1.063335  p :     3.212115
      px      :     1.082877
      py      :     1.065903
      dz2     :     0.010549  d :     0.085740
      dxz     :     0.022890
      dyz     :     0.023781
      dx2y2   :     0.013457
      dxy     :     0.015063
 22 C s       :     2.931722  s :     2.931722
      pz      :     1.042723  p :     3.152699
      px      :     1.069603
      py      :     1.040374
      dz2     :     0.011235  d :     0.082635
      dxz     :     0.025687
      dyz     :     0.011590
      dx2y2   :     0.016565
      dxy     :     0.017557
 23 C s       :     2.894274  s :     2.894274
      pz      :     0.999112  p :     3.043932
      px      :     1.062214
      py      :     0.982606
      dz2     :     0.016233  d :     0.098593
      dxz     :     0.028299
      dyz     :     0.012348
      dx2y2   :     0.019049
      dxy     :     0.022664
 24 C s       :     2.969679  s :     2.969679
      pz      :     1.111447  p :     3.333166
      px      :     1.117140
      py      :     1.104578
      dz2     :     0.008074  d :     0.067862
      dxz     :     0.017157
      dyz     :     0.017680
      dx2y2   :     0.011144
      dxy     :     0.013808
 25 C s       :     2.940095  s :     2.940095
      pz      :     1.065086  p :     3.200458
      px      :     1.079522
      py      :     1.055850
      dz2     :     0.015360  d :     0.083191
      dxz     :     0.022827
      dyz     :     0.012256
      dx2y2   :     0.009472
      dxy     :     0.023276
 26 C s       :     2.933867  s :     2.933867
      pz      :     1.087060  p :     3.212157
      px      :     1.072552
      py      :     1.052545
      dz2     :     0.017917  d :     0.085671
      dxz     :     0.020808
      dyz     :     0.012063
      dx2y2   :     0.010115
      dxy     :     0.024767
 27 C s       :     2.931851  s :     2.931851
      pz      :     1.057327  p :     3.153464
      px      :     1.070288
      py      :     1.025849
      dz2     :     0.021528  d :     0.082556
      dxz     :     0.031450
      dyz     :     0.002667
      dx2y2   :     0.013417
      dxy     :     0.013494
 28 C s       :     2.894352  s :     2.894352
      pz      :     1.016638  p :     3.043134
      px      :     1.071213
      py      :     0.955283
      dz2     :     0.023636  d :     0.098604
      dxz     :     0.037996
      dyz     :     0.007296
      dx2y2   :     0.013428
      dxy     :     0.016247
 29 C s       :     2.969677  s :     2.969677
      pz      :     1.086091  p :     3.333648
      px      :     1.116952
      py      :     1.130605
      dz2     :     0.019411  d :     0.067836
      dxz     :     0.018884
      dyz     :     0.004560
      dx2y2   :     0.005091
      dxy     :     0.019889
 30 C s       :     2.940021  s :     2.940021
      pz      :     1.063032  p :     3.200453
      px      :     1.082796
      py      :     1.054625
      dz2     :     0.015573  d :     0.083214
      dxz     :     0.019785
      dyz     :     0.016740
      dx2y2   :     0.010282
      dxy     :     0.020834
 31 C s       :     2.933895  s :     2.933895
      pz      :     1.079399  p :     3.211936
      px      :     1.087616
      py      :     1.044921
      dz2     :     0.015906  d :     0.085677
      dxz     :     0.019189
      dyz     :     0.015343
      dx2y2   :     0.014078
      dxy     :     0.021161
 32 C s       :     2.931705  s :     2.931705
      pz      :     1.044773  p :     3.152960
      px      :     1.076478
      py      :     1.031709
      dz2     :     0.012050  d :     0.082555
      dxz     :     0.027440
      dyz     :     0.008383
      dx2y2   :     0.015625
      dxy     :     0.019058
 33 C s       :     2.894469  s :     2.894469
      pz      :     0.996636  p :     3.043302
      px      :     1.067575
      py      :     0.979090
      dz2     :     0.015851  d :     0.098590
      dxz     :     0.030632
      dyz     :     0.011792
      dx2y2   :     0.018938
      dxy     :     0.021377
 34 C s       :     2.969830  s :     2.969830
      pz      :     1.099389  p :     3.332683
      px      :     1.106900
      py      :     1.126395
      dz2     :     0.006899  d :     0.067903
      dxz     :     0.018029
      dyz     :     0.019770
      dx2y2   :     0.006836
      dxy     :     0.016369
 35 C s       :     2.939848  s :     2.939848
      pz      :     1.042624  p :     3.201147
      px      :     1.092324
      py      :     1.066199
      dz2     :     0.017118  d :     0.083095
      dxz     :     0.016495
      dyz     :     0.020889
      dx2y2   :     0.005359
      dxy     :     0.023234
 36 C s       :     2.933397  s :     2.933397
      pz      :     1.056403  p :     3.212114
      px      :     1.080696
      py      :     1.075014
      dz2     :     0.012200  d :     0.085814
      dxz     :     0.016002
      dyz     :     0.023895
      dx2y2   :     0.011598
      dxy     :     0.022120
 37 C s       :     2.931655  s :     2.931655
      pz      :     1.036812  p :     3.153389
      px      :     1.067378
      py      :     1.049198
      dz2     :     0.006334  d :     0.082658
      dxz     :     0.015095
      dyz     :     0.010688
      dx2y2   :     0.023470
      dxy     :     0.027070
 38 C s       :     2.894108  s :     2.894108
      pz      :     0.976519  p :     3.043615
      px      :     1.060406
      py      :     1.006690
      dz2     :     0.010730  d :     0.098644
      dxz     :     0.019259
      dyz     :     0.011605
      dx2y2   :     0.025734
      dxy     :     0.031316
 39 C s       :     2.969692  s :     2.969692
      pz      :     1.111226  p :     3.332645
      px      :     1.119930
      py      :     1.101488
      dz2     :     0.015662  d :     0.067851
      dxz     :     0.011631
      dyz     :     0.012137
      dx2y2   :     0.010469
      dxy     :     0.017951
 40 C s       :     2.939946  s :     2.939946
      pz      :     1.061214  p :     3.200205
      px      :     1.073903
      py      :     1.065088
      dz2     :     0.017600  d :     0.083320
      dxz     :     0.024467
      dyz     :     0.008228
      dx2y2   :     0.009850
      dxy     :     0.023174
 41 C s       :     2.934254  s :     2.934254
      pz      :     1.056428  p :     3.212452
      px      :     1.070677
      py      :     1.085346
      dz2     :     0.017825  d :     0.085536
      dxz     :     0.026237
      dyz     :     0.007470
      dx2y2   :     0.012566
      dxy     :     0.021439
 42 C s       :     2.932659  s :     2.932659
      pz      :     1.027839  p :     3.154309
      px      :     1.071244
      py      :     1.055227
      dz2     :     0.005610  d :     0.082577
      dxz     :     0.013887
      dyz     :     0.003678
      dx2y2   :     0.027307
      dxy     :     0.032094
 43 C s       :     2.893819  s :     2.893819
      pz      :     0.953252  p :     3.040603
      px      :     1.072136
      py      :     1.015215
      dz2     :     0.006366  d :     0.098785
      dxz     :     0.017404
      dyz     :     0.007548
      dx2y2   :     0.030475
      dxy     :     0.036992
 44 C s       :     2.938797  s :     2.938797
      pz      :     1.056019  p :     3.202536
      px      :     1.082132
      py      :     1.064385
      dz2     :     0.017335  d :     0.083491
      dxz     :     0.022970
      dyz     :     0.010639
      dx2y2   :     0.011583
      dxy     :     0.020964
 45 C s       :     2.934341  s :     2.934341
      pz      :     1.049883  p :     3.211379
      px      :     1.082217
      py      :     1.079278
      dz2     :     0.019435  d :     0.085489
      dxz     :     0.024989
      dyz     :     0.007121
      dx2y2   :     0.017063
      dxy     :     0.016882
 46 C s       :     2.933446  s :     2.933446
      pz      :     1.065475  p :     3.150356
      px      :     1.045267
      py      :     1.039614
      dz2     :     0.015732  d :     0.082959
      dxz     :     0.024705
      dyz     :     0.014393
      dx2y2   :     0.015411
      dxy     :     0.012719
 47 C s       :     2.890962  s :     2.890962
      pz      :     1.040309  p :     3.048673
      px      :     1.005643
      py      :     1.002720
      dz2     :     0.024177  d :     0.099924
      dxz     :     0.026185
      dyz     :     0.016104
      dx2y2   :     0.015608
      dxy     :     0.017851
 48 C s       :     2.969562  s :     2.969562
      pz      :     1.098497  p :     3.330072
      px      :     1.101030
      py      :     1.130545
      dz2     :     0.018591  d :     0.067640
      dxz     :     0.015716
      dyz     :     0.005908
      dx2y2   :     0.011936
      dxy     :     0.015489
 49 C s       :     2.973081  s :     2.973081
      pz      :     1.128109  p :     3.320982
      px      :     1.085148
      py      :     1.107725
      dz2     :     0.013869  d :     0.068029
      dxz     :     0.021202
      dyz     :     0.003018
      dx2y2   :     0.017664
      dxy     :     0.012276
 50 C s       :     2.969550  s :     2.969550
      pz      :     1.128859  p :     3.334598
      px      :     1.115662
      py      :     1.090077
      dz2     :     0.011891  d :     0.067687
      dxz     :     0.020613
      dyz     :     0.005851
      dx2y2   :     0.010219
      dxy     :     0.019113
 51 C s       :     2.891003  s :     2.891003
      pz      :     1.011299  p :     3.086087
      px      :     1.050727
      py      :     1.024061
      dz2     :     0.008619  d :     0.098067
      dxz     :     0.013853
      dyz     :     0.013361
      dx2y2   :     0.032028
      dxy     :     0.030205
 52 C s       :     2.863019  s :     2.863019
      pz      :     0.917904  p :     2.905615
      px      :     0.978068
      py      :     1.009642
      dz2     :     0.016587  d :     0.202475
      dxz     :     0.031576
      dyz     :     0.023211
      dx2y2   :     0.076290
      dxy     :     0.054810
 53 O s       :     3.582125  s :     3.582125
      pz      :     1.510308  p :     4.775953
      px      :     1.555630
      py      :     1.710016
      dz2     :     0.005971  d :     0.046958
      dxz     :     0.009145
      dyz     :     0.005349
      dx2y2   :     0.011235
      dxy     :     0.015258
 54 O s       :     3.583152  s :     3.583152
      pz      :     1.519060  p :     4.770568
      px      :     1.550460
      py      :     1.701048
      dz2     :     0.005804  d :     0.046912
      dxz     :     0.008909
      dyz     :     0.005578
      dx2y2   :     0.011122
      dxy     :     0.015499
 55 H s       :     0.874917  s :     0.874917
 56 H s       :     0.871070  s :     0.871070
 57 H s       :     0.871137  s :     0.871137
 58 H s       :     0.875169  s :     0.875169
 59 H s       :     0.871281  s :     0.871281
 60 H s       :     0.871566  s :     0.871566
 61 H s       :     0.872496  s :     0.872496
 62 H s       :     0.866313  s :     0.866313
 63 H s       :     0.879987  s :     0.879987
 64 H s       :     0.872096  s :     0.872096
 65 H s       :     0.870395  s :     0.870395
 66 H s       :     0.870369  s :     0.870369
 67 H s       :     0.868082  s :     0.868082
 68 H s       :     0.878513  s :     0.878513
 69 H s       :     0.873641  s :     0.873641
 70 H s       :     0.874179  s :     0.874179
 71 H s       :     0.876292  s :     0.876292
 72 H s       :     0.868923  s :     0.868923
 73 H s       :     0.865223  s :     0.865223
 74 H s       :     0.866188  s :     0.866188
 75 H s       :     0.872000  s :     0.872000
 76 H s       :     0.877542  s :     0.877542
 77 H s       :     0.874044  s :     0.874044
 78 H s       :     0.873152  s :     0.873152
 79 H s       :     0.875566  s :     0.875566
 80 H s       :     0.868806  s :     0.868806
 81 H s       :     0.864867  s :     0.864867
 82 H s       :     0.865854  s :     0.865854
 83 H s       :     0.871429  s :     0.871429
 84 H s       :     0.877051  s :     0.877051
 85 H s       :     0.873311  s :     0.873311
 86 H s       :     0.873061  s :     0.873061
 87 H s       :     0.875694  s :     0.875694
 88 H s       :     0.868648  s :     0.868648
 89 H s       :     0.865057  s :     0.865057
 90 H s       :     0.865670  s :     0.865670
 91 H s       :     0.871587  s :     0.871587
 92 H s       :     0.877149  s :     0.877149
 93 H s       :     0.873660  s :     0.873660
 94 H s       :     0.872839  s :     0.872839
 95 H s       :     0.875597  s :     0.875597
 96 H s       :     0.868803  s :     0.868803
 97 H s       :     0.864370  s :     0.864370
 98 H s       :     0.865747  s :     0.865747
 99 H s       :     0.871715  s :     0.871715
100 H s       :     0.877065  s :     0.877065
101 H s       :     0.873790  s :     0.873790
102 H s       :     0.872917  s :     0.872917
103 H s       :     0.875652  s :     0.875652
104 H s       :     0.868696  s :     0.868696
105 H s       :     0.865242  s :     0.865242
106 H s       :     0.865671  s :     0.865671
107 H s       :     0.871312  s :     0.871312
108 H s       :     0.876958  s :     0.876958
109 H s       :     0.873266  s :     0.873266
110 H s       :     0.873191  s :     0.873191
111 H s       :     0.875713  s :     0.875713
112 H s       :     0.868981  s :     0.868981
113 H s       :     0.864694  s :     0.864694
114 H s       :     0.865795  s :     0.865795
115 H s       :     0.872183  s :     0.872183
116 H s       :     0.877020  s :     0.877020
117 H s       :     0.873788  s :     0.873788
118 H s       :     0.872989  s :     0.872989
119 H s       :     0.875798  s :     0.875798
120 H s       :     0.876845  s :     0.876845
121 H s       :     0.872042  s :     0.872042
122 H s       :     0.870140  s :     0.870140
123 H s       :     0.873892  s :     0.873892
124 H s       :     0.876620  s :     0.876620
125 H s       :     0.867725  s :     0.867725
126 H s       :     0.866040  s :     0.866040
127 H s       :     0.865554  s :     0.865554
128 H s       :     0.869354  s :     0.869354
129 H s       :     0.868736  s :     0.868736
130 H s       :     0.868755  s :     0.868755
131 H s       :     0.869213  s :     0.869213
132 H s       :     0.865585  s :     0.865585
133 H s       :     0.863550  s :     0.863550
134 C s       :     2.965046  s :     2.965046
      pz      :     1.129375  p :     3.328679
      px      :     1.126764
      py      :     1.072540
      dz2     :     0.010431  d :     0.069251
      dxz     :     0.012810
      dyz     :     0.016135
      dx2y2   :     0.017119
      dxy     :     0.012756
135 H s       :     0.874027  s :     0.874027
136 H s       :     0.871748  s :     0.871748
137 H s       :     0.870558  s :     0.870558

SPIN
  0 C s       :    -0.000720  s :    -0.000720
      pz      :    -0.001150  p :    -0.003368
      px      :    -0.001679
      py      :    -0.000539
      dz2     :     0.000526  d :     0.001197
      dxz     :     0.000546
      dyz     :     0.000022
      dx2y2   :     0.000076
      dxy     :     0.000028
  1 C s       :     0.001302  s :     0.001302
      pz      :     0.057293  p :     0.065462
      px      :     0.009193
      py      :    -0.001023
      dz2     :    -0.000115  d :     0.002390
      dxz     :     0.000160
      dyz     :     0.002028
      dx2y2   :     0.000144
      dxy     :     0.000173
  2 C s       :     0.001176  s :     0.001176
      pz      :     0.054749  p :     0.062386
      px      :     0.006687
      py      :     0.000949
      dz2     :     0.000856  d :     0.002529
      dxz     :     0.001361
      dyz     :     0.000010
      dx2y2   :     0.000209
      dxy     :     0.000093
  3 C s       :    -0.000699  s :    -0.000699
      pz      :    -0.000939  p :    -0.003247
      px      :    -0.000480
      py      :    -0.001828
      dz2     :     0.000016  d :     0.001130
      dxz     :     0.000033
      dyz     :     0.000905
      dx2y2   :     0.000078
      dxy     :     0.000098
  4 C s       :     0.001792  s :     0.001792
      pz      :     0.089490  p :     0.101267
      px      :     0.012064
      py      :    -0.000287
      dz2     :     0.001531  d :     0.010002
      dxz     :     0.003840
      dyz     :     0.003209
      dx2y2   :     0.001067
      dxy     :     0.000355
  5 C s       :     0.001192  s :     0.001192
      pz      :     0.055553  p :     0.063693
      px      :     0.009339
      py      :    -0.001198
      dz2     :    -0.000100  d :     0.002887
      dxz     :     0.000228
      dyz     :     0.002397
      dx2y2   :     0.000153
      dxy     :     0.000209
  6 C s       :    -0.000613  s :    -0.000613
      pz      :    -0.000753  p :    -0.002806
      px      :    -0.001341
      py      :    -0.000712
      dz2     :     0.000117  d :     0.001184
      dxz     :     0.000528
      dyz     :     0.000275
      dx2y2   :     0.000111
      dxy     :     0.000153
  7 C s       :     0.000651  s :     0.000651
      pz      :     0.000850  p :     0.001560
      px      :     0.000573
      py      :     0.000137
      dz2     :    -0.000006  d :     0.000001
      dxz     :     0.000010
      dyz     :    -0.000006
      dx2y2   :    -0.000007
      dxy     :     0.000010
  8 C s       :     0.000032  s :     0.000032
      pz      :     0.000665  p :     0.001599
      px      :     0.000161
      py      :     0.000773
      dz2     :     0.000004  d :     0.000047
      dxz     :     0.000016
      dyz     :    -0.000004
      dx2y2   :     0.000015
      dxy     :     0.000016
  9 C s       :     0.000031  s :     0.000031
      pz      :     0.000015  p :     0.000013
      px      :     0.000019
      py      :    -0.000021
      dz2     :     0.000014  d :     0.000034
      dxz     :     0.000005
      dyz     :     0.000010
      dx2y2   :    -0.000000
      dxy     :     0.000006
 10 C s       :     0.000004  s :     0.000004
      pz      :    -0.000019  p :    -0.000006
      px      :     0.000084
      py      :    -0.000071
      dz2     :     0.000016  d :     0.000044
      dxz     :     0.000018
      dyz     :     0.000001
      dx2y2   :     0.000007
      dxy     :     0.000002
 11 C s       :     0.000088  s :     0.000088
      pz      :     0.000079  p :     0.000175
      px      :     0.000090
      py      :     0.000006
      dz2     :     0.000001  d :    -0.000001
      dxz     :     0.000001
      dyz     :    -0.000002
      dx2y2   :     0.000000
      dxy     :    -0.000002
 12 C s       :    -0.000002  s :    -0.000002
      pz      :    -0.000012  p :     0.000005
      px      :    -0.000001
      py      :     0.000018
      dz2     :     0.000000  d :     0.000003
      dxz     :     0.000001
      dyz     :     0.000001
      dx2y2   :     0.000000
      dxy     :     0.000000
 13 C s       :     0.000001  s :     0.000001
      pz      :     0.000025  p :     0.000029
      px      :     0.000002
      py      :     0.000002
      dz2     :    -0.000000  d :     0.000001
      dxz     :    -0.000000
      dyz     :     0.000000
      dx2y2   :     0.000000
      dxy     :     0.000001
 14 C s       :     0.000001  s :     0.000001
      pz      :    -0.000000  p :     0.000001
      px      :     0.000001
      py      :    -0.000001
      dz2     :     0.000000  d :     0.000000
      dxz     :     0.000000
      dyz     :     0.000000
      dx2y2   :     0.000000
      dxy     :     0.000000
 15 C s       :     0.000000  s :     0.000000
      pz      :    -0.000000  p :     0.000002
      px      :     0.000001
      py      :     0.000000
      dz2     :     0.000000  d :     0.000001
      dxz     :     0.000000
      dyz     :     0.000000
      dx2y2   :     0.000000
      dxy     :     0.000000
 16 C s       :     0.000000  s :     0.000000
      pz      :     0.000002  p :     0.000002
      px      :     0.000000
      py      :     0.000000
      dz2     :     0.000000  d :     0.000000
      dxz     :     0.000000
      dyz     :     0.000000
      dx2y2   :     0.000000
      dxy     :     0.000000
 17 C s       :    -0.000000  s :    -0.000000
      pz      :    -0.000000  p :    -0.000000
      px      :    -0.000000
      py      :    -0.000000
      dz2     :     0.000000  d :     0.000000
      dxz     :     0.000000
      dyz     :     0.000000
      dx2y2   :     0.000000
      dxy     :     0.000000
 18 C s       :     0.000000  s :     0.000000
      pz      :     0.000000  p :     0.000000
      px      :     0.000000
      py      :     0.000000
      dz2     :    -0.000000  d :    -0.000000
      dxz     :    -0.000000
      dyz     :    -0.000000
      dx2y2   :    -0.000000
      dxy     :    -0.000000
 19 C s       :     0.000000  s :     0.000000
      pz      :     0.000000  p :    -0.000000
      px      :     0.000000
      py      :    -0.000000
      dz2     :     0.000000  d :     0.000000
      dxz     :     0.000000
      dyz     :     0.000000
      dx2y2   :     0.000000
      dxy     :     0.000000
 20 C s       :    -0.000000  s :    -0.000000
      pz      :    -0.000000  p :    -0.000000
      px      :    -0.000000
      py      :    -0.000000
      dz2     :     0.000000  d :     0.000000
      dxz     :     0.000000
      dyz     :     0.000000
      dx2y2   :     0.000000
      dxy     :     0.000000
 21 C s       :     0.000000  s :     0.000000
      pz      :     0.000000  p :     0.000000
      px      :    -0.000000
      py      :     0.000000
      dz2     :    -0.000000  d :     0.000000
      dxz     :    -0.000000
      dyz     :     0.000000
      dx2y2   :    -0.000000
      dxy     :     0.000000
 22 C s       :     0.000000  s :     0.000000
      pz      :     0.000000  p :    -0.000000
      px      :    -0.000000
      py      :    -0.000000
      dz2     :     0.000000  d :     0.000000
      dxz     :     0.000000
      dyz     :     0.000000
      dx2y2   :     0.000000
      dxy     :     0.000000
 23 C s       :     0.000000  s :     0.000000
      pz      :     0.000000  p :     0.000000
      px      :     0.000000
      py      :     0.000000
      dz2     :    -0.000000  d :     0.000000
      dxz     :     0.000000
      dyz     :     0.000000
      dx2y2   :    -0.000000
      dxy     :     0.000000
 24 C s       :     0.000000  s :     0.000000
      pz      :    -0.000000  p :     0.000000
      px      :     0.000000
      py      :    -0.000000
      dz2     :     0.000000  d :     0.000000
      dxz     :     0.000000
      dyz     :     0.000000
      dx2y2   :     0.000000
      dxy     :     0.000000
 25 C s       :    -0.000000  s :    -0.000000
      pz      :    -0.000000  p :    -0.000000
      px      :     0.000000
      py      :    -0.000000
      dz2     :     0.000000  d :     0.000000
      dxz     :     0.000000
      dyz     :     0.000000
      dx2y2   :     0.000000
      dxy     :     0.000000
 26 C s       :     0.000000  s :     0.000000
      pz      :     0.000000  p :     0.000000
      px      :     0.000000
      py      :     0.000000
      dz2     :    -0.000000  d :     0.000000
      dxz     :     0.000000
      dyz     :     0.000000
      dx2y2   :    -0.000000
      dxy     :     0.000000
 27 C s       :     0.000000  s :     0.000000
      pz      :     0.000000  p :    -0.000000
      px      :    -0.000000
      py      :    -0.000000
      dz2     :     0.000000  d :     0.000000
      dxz     :     0.000000
      dyz     :     0.000000
      dx2y2   :     0.000000
      dxy     :     0.000000
 28 C s       :     0.000000  s :     0.000000
      pz      :     0.000000  p :     0.000000
      px      :     0.000000
      py      :     0.000000
      dz2     :     0.000000  d :     0.000000
      dxz     :     0.000000
      dyz     :     0.000000
      dx2y2   :    -0.000000
      dxy     :    -0.000000
 29 C s       :     0.000000  s :     0.000000
      pz      :    -0.000000  p :     0.000000
      px      :     0.000000
      py      :    -0.000000
      dz2     :     0.000000  d :     0.000000
      dxz     :     0.000000
      dyz     :     0.000000
      dx2y2   :    -0.000000
      dxy     :     0.000000
 30 C s       :    -0.000000  s :    -0.000000
      pz      :    -0.000000  p :    -0.000000
      px      :     0.000000
      py      :    -0.000000
      dz2     :     0.000000  d :     0.000000
      dxz     :     0.000000
      dyz     :     0.000000
      dx2y2   :     0.000000
      dxy     :     0.000000
 31 C s       :     0.000000  s :     0.000000
      pz      :    -0.000000  p :     0.000000
      px      :     0.000000
      py      :    -0.000000
      dz2     :     0.000000  d :     0.000000
      dxz     :     0.000000
      dyz     :    -0.000000
      dx2y2   :     0.000000
      dxy     :     0.000000
 32 C s       :     0.000000  s :     0.000000
      pz      :     0.000000  p :     0.000000
      px      :     0.000000
      py      :     0.000000
      dz2     :     0.000000  d :    -0.000000
      dxz     :    -0.000000
      dyz     :    -0.000000
      dx2y2   :    -0.000000
      dxy     :    -0.000000
 33 C s       :    -0.000000  s :    -0.000000
      pz      :    -0.000000  p :    -0.000000
      px      :    -0.000000
      py      :    -0.000000
      dz2     :     0.000000  d :     0.000000
      dxz     :     0.000000
      dyz     :     0.000000
      dx2y2   :     0.000000
      dxy     :     0.000000
 34 C s       :     0.000000  s :     0.000000
      pz      :     0.000000  p :     0.000000
      px      :     0.000000
      py      :     0.000000
      dz2     :    -0.000000  d :    -0.000000
      dxz     :    -0.000000
      dyz     :    -0.000000
      dx2y2   :     0.000000
      dxy     :    -0.000000
 35 C s       :    -0.000000  s :    -0.000000
      pz      :     0.000000  p :     0.000000
      px      :     0.000000
      py      :     0.000000
      dz2     :    -0.000000  d :    -0.000000
      dxz     :    -0.000000
      dyz     :    -0.000000
      dx2y2   :    -0.000000
      dxy     :    -0.000000
 36 C s       :    -0.000000  s :    -0.000000
      pz      :    -0.000000  p :    -0.000000
      px      :    -0.000000
      py      :    -0.000000
      dz2     :     0.000000  d :     0.000000
      dxz     :     0.000000
      dyz     :     0.000000
      dx2y2   :     0.000000
      dxy     :     0.000000
 37 C s       :    -0.000000  s :    -0.000000
      pz      :     0.000000  p :     0.000000
      px      :     0.000000
      py      :    -0.000000
      dz2     :    -0.000000  d :    -0.000000
      dxz     :    -0.000000
      dyz     :    -0.000000
      dx2y2   :    -0.000000
      dxy     :    -0.000000
 38 C s       :    -0.000000  s :    -0.000000
      pz      :    -0.000000  p :    -0.000000
      px      :    -0.000000
      py      :    -0.000000
      dz2     :    -0.000000  d :     0.000000
      dxz     :    -0.000000
      dyz     :     0.000000
      dx2y2   :     0.000000
      dxy     :    -0.000000
 39 C s       :     0.000000  s :     0.000000
      pz      :    -0.000000  p :    -0.000000
      px      :    -0.000000
      py      :    -0.000000
      dz2     :    -0.000000  d :     0.000000
      dxz     :     0.000000
      dyz     :     0.000000
      dx2y2   :     0.000000
      dxy     :    -0.000000
 40 C s       :    -0.000000  s :    -0.000000
      pz      :     0.000000  p :    -0.000000
      px      :    -0.000000
      py      :    -0.000000
      dz2     :    -0.000000  d :    -0.000000
      dxz     :     0.000000
      dyz     :    -0.000000
      dx2y2   :     0.000000
      dxy     :    -0.000000
 41 C s       :    -0.000000  s :    -0.000000
      pz      :    -0.000000  p :    -0.000000
      px      :    -0.000000
      py      :    -0.000000
      dz2     :    -0.000000  d :     0.000000
      dxz     :     0.000000
      dyz     :     0.000000
      dx2y2   :     0.000000
      dxy     :     0.000000
 42 C s       :    -0.000000  s :    -0.000000
      pz      :     0.000000  p :     0.000000
      px      :     0.000000
      py      :    -0.000000
      dz2     :    -0.000000  d :    -0.000000
      dxz     :     0.000000
      dyz     :    -0.000000
      dx2y2   :    -0.000000
      dxy     :     0.000000
 43 C s       :    -0.000000  s :    -0.000000
      pz      :    -0.000000  p :    -0.000000
      px      :    -0.000000
      py      :    -0.000000
      dz2     :     0.000000  d :     0.000000
      dxz     :    -0.000000
      dyz     :     0.000000
      dx2y2   :     0.000000
      dxy     :    -0.000000
 44 C s       :    -0.000000  s :    -0.000000
      pz      :     0.000000  p :     0.000000
      px      :     0.000000
      py      :    -0.000000
      dz2     :    -0.000000  d :    -0.000000
      dxz     :    -0.000000
      dyz     :    -0.000000
      dx2y2   :    -0.000000
      dxy     :    -0.000000
 45 C s       :    -0.000000  s :    -0.000000
      pz      :    -0.000000  p :    -0.000000
      px      :    -0.000000
      py      :    -0.000000
      dz2     :     0.000000  d :     0.000000
      dxz     :     0.000000
      dyz     :     0.000000
      dx2y2   :    -0.000000
      dxy     :     0.000000
 46 C s       :    -0.000000  s :    -0.000000
      pz      :    -0.000000  p :    -0.000000
      px      :    -0.000000
      py      :     0.000000
      dz2     :    -0.000000  d :    -0.000000
      dxz     :    -0.000000
      dyz     :     0.000000
      dx2y2   :    -0.000000
      dxy     :    -0.000000
 47 C s       :     0.000000  s :     0.000000
      pz      :     0.000000  p :    -0.000000
      px      :    -0.000000
      py      :    -0.000000
      dz2     :    -0.000000  d :     0.000000
      dxz     :     0.000000
      dyz     :     0.000000
      dx2y2   :     0.000000
      dxy     :     0.000000
 48 C s       :     0.000000  s :     0.000000
      pz      :    -0.000000  p :    -0.000000
      px      :    -0.000000
      py      :    -0.000000
      dz2     :    -0.000000  d :    -0.000000
      dxz     :     0.000000
      dyz     :    -0.000000
      dx2y2   :    -0.000000
      dxy     :    -0.000000
 49 C s       :     0.000000  s :     0.000000
      pz      :    -0.000000  p :    -0.000000
      px      :     0.000000
      py      :     0.000000
      dz2     :    -0.000000  d :    -0.000000
      dxz     :     0.000000
      dyz     :     0.000000
      dx2y2   :    -0.000000
      dxy     :    -0.000000
 50 C s       :     0.000000  s :     0.000000
      pz      :    -0.000000  p :    -0.000000
      px      :    -0.000000
      py      :     0.000000
      dz2     :    -0.000000  d :    -0.000000
      dxz     :    -0.000000
      dyz     :    -0.000000
      dx2y2   :    -0.000000
      dxy     :    -0.000000
 51 C s       :     0.001504  s :     0.001504
      pz      :     0.061389  p :     0.071409
      px      :     0.008862
      py      :     0.001157
      dz2     :     0.000805  d :     0.002386
      dxz     :     0.001312
      dyz     :    -0.000007
      dx2y2   :     0.000202
      dxy     :     0.000074
 52 C s       :     0.001535  s :     0.001535
      pz      :     0.084408  p :     0.095033
      px      :     0.011236
      py      :    -0.000611
      dz2     :     0.001742  d :     0.010219
      dxz     :     0.004141
      dyz     :     0.003076
      dx2y2   :     0.000919
      dxy     :     0.000341
 53 O s       :     0.003556  s :     0.003556
      pz      :     0.203508  p :     0.238253
      px      :     0.031700
      py      :     0.003044
      dz2     :     0.000249  d :     0.000909
      dxz     :     0.000415
      dyz     :     0.000268
      dx2y2   :     0.000039
      dxy     :    -0.000062
 54 O s       :     0.003674  s :     0.003674
      pz      :     0.200370  p :     0.239518
      px      :     0.034873
      py      :     0.004275
      dz2     :     0.000242  d :     0.001009
      dxz     :     0.000451
      dyz     :     0.000302
      dx2y2   :     0.000066
      dxy     :    -0.000052
 55 H s       :    -0.000075  s :    -0.000075
 56 H s       :     0.002830  s :     0.002830
 57 H s       :     0.003569  s :     0.003569
 58 H s       :    -0.000145  s :    -0.000145
 59 H s       :     0.003027  s :     0.003027
 60 H s       :     0.003173  s :     0.003173
 61 H s       :     0.001418  s :     0.001418
 62 H s       :     0.000644  s :     0.000644
 63 H s       :    -0.000091  s :    -0.000091
 64 H s       :     0.000007  s :     0.000007
 65 H s       :     0.000014  s :     0.000014
 66 H s       :     0.000166  s :     0.000166
 67 H s       :    -0.000177  s :    -0.000177
 68 H s       :    -0.000004  s :    -0.000004
 69 H s       :     0.000010  s :     0.000010
 70 H s       :     0.000009  s :     0.000009
 71 H s       :     0.000002  s :     0.000002
 72 H s       :     0.000001  s :     0.000001
 73 H s       :    -0.000000  s :    -0.000000
 74 H s       :     0.000002  s :     0.000002
 75 H s       :     0.000001  s :     0.000001
 76 H s       :    -0.000000  s :    -0.000000
 77 H s       :    -0.000000  s :    -0.000000
 78 H s       :     0.000000  s :     0.000000
 79 H s       :     0.000000  s :     0.000000
 80 H s       :     0.000000  s :     0.000000
 81 H s       :     0.000000  s :     0.000000
 82 H s       :     0.000000  s :     0.000000
 83 H s       :     0.000000  s :     0.000000
 84 H s       :     0.000000  s :     0.000000
 85 H s       :    -0.000000  s :    -0.000000
 86 H s       :     0.000000  s :     0.000000
 87 H s       :     0.000000  s :     0.000000
 88 H s       :     0.000000  s :     0.000000
 89 H s       :    -0.000000  s :    -0.000000
 90 H s       :     0.000000  s :     0.000000
 91 H s       :     0.000000  s :     0.000000
 92 H s       :    -0.000000  s :    -0.000000
 93 H s       :    -0.000000  s :    -0.000000
 94 H s       :     0.000000  s :     0.000000
 95 H s       :     0.000000  s :     0.000000
 96 H s       :     0.000000  s :     0.000000
 97 H s       :    -0.000000  s :    -0.000000
 98 H s       :     0.000000  s :     0.000000
 99 H s       :     0.000000  s :     0.000000
100 H s       :    -0.000000  s :    -0.000000
101 H s       :    -0.000000  s :    -0.000000
102 H s       :     0.000000  s :     0.000000
103 H s       :     0.000000  s :     0.000000
104 H s       :     0.000000  s :     0.000000
105 H s       :    -0.000000  s :    -0.000000
106 H s       :    -0.000000  s :    -0.000000
107 H s       :    -0.000000  s :    -0.000000
108 H s       :    -0.000000  s :    -0.000000
109 H s       :    -0.000000  s :    -0.000000
110 H s       :    -0.000000  s :    -0.000000
111 H s       :     0.000000  s :     0.000000
112 H s       :    -0.000000  s :    -0.000000
113 H s       :     0.000000  s :     0.000000
114 H s       :    -0.000000  s :    -0.000000
115 H s       :    -0.000000  s :    -0.000000
116 H s       :     0.000000  s :     0.000000
117 H s       :     0.000000  s :     0.000000
118 H s       :    -0.000000  s :    -0.000000
119 H s       :    -0.000000  s :    -0.000000
120 H s       :    -0.000000  s :    -0.000000
121 H s       :    -0.000000  s :    -0.000000
122 H s       :     0.000000  s :     0.000000
123 H s       :    -0.000000  s :    -0.000000
124 H s       :    -0.000000  s :    -0.000000
125 H s       :    -0.000000  s :    -0.000000
126 H s       :    -0.000000  s :    -0.000000
127 H s       :    -0.000000  s :    -0.000000
128 H s       :     0.000000  s :     0.000000
129 H s       :     0.000000  s :     0.000000
130 H s       :    -0.000000  s :    -0.000000
131 H s       :    -0.000000  s :    -0.000000
132 H s       :     0.000000  s :     0.000000
133 H s       :    -0.000000  s :    -0.000000
134 C s       :    -0.000770  s :    -0.000770
      pz      :    -0.000955  p :    -0.003565
      px      :    -0.000554
      py      :    -0.002057
      dz2     :     0.000027  d :     0.001336
      dxz     :     0.000036
      dyz     :     0.001079
      dx2y2   :     0.000082
      dxy     :     0.000112
135 H s       :    -0.000120  s :    -0.000120
136 H s       :     0.003228  s :     0.003228
137 H s       :     0.004053  s :     0.004053


                      *****************************
                      * MAYER POPULATION ANALYSIS *
                      *****************************

  NA   - Mulliken gross atomic population
  ZA   - Total nuclear charge
  QA   - Mulliken gross atomic charge
  VA   - Mayer's total valence
  BVA  - Mayer's bonded valence
  FA   - Mayer's free valence

  ATOM       NA         ZA         QA         VA         BVA        FA
  0 C      6.5284     6.0000    -0.5284     3.8606     3.8606     0.0000
  1 C      5.9775     6.0000     0.0225     3.8155     3.8098     0.0057
  2 C      5.9767     6.0000     0.0233     3.8265     3.8213     0.0053
  3 C      6.5272     6.0000    -0.5272     3.8624     3.8623     0.0000
  4 C      5.7483     6.0000     0.2517     4.0104     3.9964     0.0139
  5 C      5.9843     6.0000     0.0157     3.8091     3.8035     0.0056
  6 C      6.3866     6.0000    -0.3866     3.8504     3.8504     0.0000
  7 C      6.1819     6.0000    -0.1819     3.9305     3.9305     0.0000
  8 C      5.8234     6.0000     0.1766     3.9235     3.9235     0.0000
  9 C      6.5358     6.0000    -0.5358     3.8521     3.8521     0.0000
 10 C      6.3419     6.0000    -0.3419     3.8415     3.8415     0.0000
 11 C      6.3074     6.0000    -0.3074     3.8785     3.8785     0.0000
 12 C      6.1775     6.0000    -0.1775     3.9233     3.9233     0.0000
 13 C      5.8310     6.0000     0.1690     3.9220     3.9220     0.0000
 14 C      6.5437     6.0000    -0.5437     3.8434     3.8434     0.0000
 15 C      6.3258     6.0000    -0.3258     3.8644     3.8644     0.0000
 16 C      6.3075     6.0000    -0.3075     3.8771     3.8771     0.0000
 17 C      6.1798     6.0000    -0.1798     3.9238     3.9238     0.0000
 18 C      5.8294     6.0000     0.1706     3.9227     3.9227     0.0000
 19 C      6.5432     6.0000    -0.5432     3.8440     3.8440    -0.0000
 20 C      6.3261     6.0000    -0.3261     3.8633     3.8633     0.0000
 21 C      6.3079     6.0000    -0.3079     3.8777     3.8777     0.0000
 22 C      6.1797     6.0000    -0.1797     3.9248     3.9248    -0.0000
 23 C      5.8297     6.0000     0.1703     3.9225     3.9225     0.0000
 24 C      6.5425     6.0000    -0.5425     3.8440     3.8440     0.0000
 25 C      6.3260     6.0000    -0.3260     3.8635     3.8635     0.0000
 26 C      6.3085     6.0000    -0.3085     3.8766     3.8766     0.0000
 27 C      6.1806     6.0000    -0.1806     3.9248     3.9248     0.0000
 28 C      5.8289     6.0000     0.1711     3.9229     3.9229    -0.0000
 29 C      6.5444     6.0000    -0.5444     3.8428     3.8428    -0.0000
 30 C      6.3260     6.0000    -0.3260     3.8642     3.8642     0.0000
 31 C      6.3071     6.0000    -0.3071     3.8781     3.8781    -0.0000
 32 C      6.1796     6.0000    -0.1796     3.9229     3.9229    -0.0000
 33 C      5.8294     6.0000     0.1706     3.9227     3.9227    -0.0000
 34 C      6.5419     6.0000    -0.5419     3.8451     3.8451     0.0000
 35 C      6.3262     6.0000    -0.3262     3.8627     3.8627     0.0000
 36 C      6.3085     6.0000    -0.3085     3.8776     3.8776     0.0000
 37 C      6.1804     6.0000    -0.1804     3.9254     3.9254     0.0000
 38 C      5.8290     6.0000     0.1710     3.9228     3.9228     0.0000
 39 C      6.5361     6.0000    -0.5361     3.8458     3.8458    -0.0000
 40 C      6.3266     6.0000    -0.3266     3.8655     3.8655    -0.0000
 41 C      6.3068     6.0000    -0.3068     3.8757     3.8757    -0.0000
 42 C      6.1840     6.0000    -0.1840     3.9299     3.9299     0.0000
 43 C      5.8221     6.0000     0.1779     3.9223     3.9223    -0.0000
 44 C      6.3358     6.0000    -0.3358     3.8636     3.8636    -0.0000
 45 C      6.2994     6.0000    -0.2994     3.8692     3.8692    -0.0000
 46 C      6.1705     6.0000    -0.1705     3.9535     3.9535    -0.0000
 47 C      5.8252     6.0000     0.1748     3.9299     3.9299     0.0000
 48 C      6.5268     6.0000    -0.5268     3.8449     3.8449     0.0000
 49 C      6.5201     6.0000    -0.5201     3.8499     3.8499     0.0000
 50 C      6.5351     6.0000    -0.5351     3.8403     3.8403    -0.0000
 51 C      5.9828     6.0000     0.0172     3.7904     3.7837     0.0067
 52 C      5.7513     6.0000     0.2487     4.0433     4.0307     0.0126
 53 O      8.6108     8.0000    -0.6108     1.9519     1.8932     0.0587
 54 O      8.6039     8.0000    -0.6039     1.9537     1.8945     0.0592
 55 H      0.8512     1.0000     0.1488     0.9365     0.9365     0.0000
 56 H      0.8531     1.0000     0.1469     0.9391     0.9391     0.0000
 57 H      0.8526     1.0000     0.1474     0.9340     0.9340     0.0000
 58 H      0.8519     1.0000     0.1481     0.9366     0.9366     0.0000
 59 H      0.8532     1.0000     0.1468     0.9374     0.9374     0.0000
 60 H      0.8533     1.0000     0.1467     0.9355     0.9355     0.0000
 61 H      0.8570     1.0000     0.1430     0.9288     0.9288     0.0000
 62 H      0.8513     1.0000     0.1487     0.9501     0.9501     0.0000
 63 H      0.8837     1.0000     0.1163     0.9426     0.9426     0.0000
 64 H      0.8485     1.0000     0.1515     0.9371     0.9371     0.0000
 65 H      0.8387     1.0000     0.1613     0.9350     0.9350     0.0000
 66 H      0.8466     1.0000     0.1534     0.9291     0.9291     0.0000
 67 H      0.8462     1.0000     0.1538     0.9557     0.9557     0.0000
 68 H      0.8670     1.0000     0.1330     0.9348     0.9348     0.0000
 69 H      0.8540     1.0000     0.1460     0.9296     0.9296     0.0000
 70 H      0.8578     1.0000     0.1422     0.9348     0.9348     0.0000
 71 H      0.8790     1.0000     0.1210     0.9431     0.9431     0.0000
 72 H      0.8402     1.0000     0.1598     0.9361     0.9361     0.0000
 73 H      0.8313     1.0000     0.1687     0.9357     0.9357     0.0000
 74 H      0.8421     1.0000     0.1579     0.9290     0.9290     0.0000
 75 H      0.8567     1.0000     0.1433     0.9324     0.9324     0.0000
 76 H      0.8623     1.0000     0.1377     0.9341     0.9341     0.0000
 77 H      0.8532     1.0000     0.1468     0.9315     0.9315     0.0000
 78 H      0.8558     1.0000     0.1442     0.9335     0.9335     0.0000
 79 H      0.8762     1.0000     0.1238     0.9411     0.9411     0.0000
 80 H      0.8402     1.0000     0.1598     0.9359     0.9359    -0.0000
 81 H      0.8309     1.0000     0.1691     0.9356     0.9356    -0.0000
 82 H      0.8415     1.0000     0.1585     0.9289     0.9289    -0.0000
 83 H      0.8557     1.0000     0.1443     0.9320     0.9320    -0.0000
 84 H      0.8615     1.0000     0.1385     0.9339     0.9339     0.0000
 85 H      0.8515     1.0000     0.1485     0.9303     0.9303     0.0000
 86 H      0.8554     1.0000     0.1446     0.9337     0.9337     0.0000
 87 H      0.8766     1.0000     0.1234     0.9420     0.9420     0.0000
 88 H      0.8398     1.0000     0.1602     0.9358     0.9358     0.0000
 89 H      0.8321     1.0000     0.1679     0.9356     0.9356     0.0000
 90 H      0.8412     1.0000     0.1588     0.9287     0.9287     0.0000
 91 H      0.8560     1.0000     0.1440     0.9322     0.9322     0.0000
 92 H      0.8617     1.0000     0.1383     0.9341     0.9341     0.0000
 93 H      0.8519     1.0000     0.1481     0.9309     0.9309    -0.0000
 94 H      0.8551     1.0000     0.1449     0.9335     0.9335    -0.0000
 95 H      0.8761     1.0000     0.1239     0.9413     0.9413    -0.0000
 96 H      0.8401     1.0000     0.1599     0.9359     0.9359     0.0000
 97 H      0.8295     1.0000     0.1705     0.9355     0.9355    -0.0000
 98 H      0.8414     1.0000     0.1586     0.9289     0.9289    -0.0000
 99 H      0.8561     1.0000     0.1439     0.9322     0.9322    -0.0000
100 H      0.8615     1.0000     0.1385     0.9339     0.9339     0.0000
101 H      0.8532     1.0000     0.1468     0.9310     0.9310    -0.0000
102 H      0.8553     1.0000     0.1447     0.9334     0.9334    -0.0000
103 H      0.8765     1.0000     0.1235     0.9413     0.9413    -0.0000
104 H      0.8400     1.0000     0.1600     0.9358     0.9358     0.0000
105 H      0.8328     1.0000     0.1672     0.9357     0.9357     0.0000
106 H      0.8411     1.0000     0.1589     0.9286     0.9286     0.0000
107 H      0.8556     1.0000     0.1444     0.9319     0.9319     0.0000
108 H      0.8613     1.0000     0.1387     0.9340     0.9340     0.0000
109 H      0.8508     1.0000     0.1492     0.9300     0.9300    -0.0000
110 H      0.8556     1.0000     0.1444     0.9339     0.9339    -0.0000
111 H      0.8766     1.0000     0.1234     0.9423     0.9423    -0.0000
112 H      0.8403     1.0000     0.1597     0.9359     0.9359     0.0000
113 H      0.8378     1.0000     0.1622     0.9373     0.9373    -0.0000
114 H      0.8415     1.0000     0.1585     0.9288     0.9288    -0.0000
115 H      0.8567     1.0000     0.1433     0.9325     0.9325    -0.0000
116 H      0.8613     1.0000     0.1387     0.9335     0.9335    -0.0000
117 H      0.8540     1.0000     0.1460     0.9316     0.9316     0.0000
118 H      0.8548     1.0000     0.1452     0.9332     0.9332     0.0000
119 H      0.8760     1.0000     0.1240     0.9411     0.9411     0.0000
120 H      0.8612     1.0000     0.1388     0.9323     0.9323    -0.0000
121 H      0.8561     1.0000     0.1439     0.9333     0.9333     0.0000
122 H      0.8545     1.0000     0.1455     0.9265     0.9265    -0.0000
123 H      0.8540     1.0000     0.1460     0.9390     0.9390    -0.0000
124 H      0.8811     1.0000     0.1189     0.9418     0.9418    -0.0000
125 H      0.8376     1.0000     0.1624     0.9369     0.9369     0.0000
126 H      0.8416     1.0000     0.1584     0.9293     0.9293    -0.0000
127 H      0.8410     1.0000     0.1590     0.9287     0.9287    -0.0000
128 H      0.8434     1.0000     0.1566     0.9365     0.9365     0.0000
129 H      0.8444     1.0000     0.1556     0.9291     0.9291     0.0000
130 H      0.8441     1.0000     0.1559     0.9292     0.9292    -0.0000
131 H      0.8415     1.0000     0.1585     0.9362     0.9362     0.0000
132 H      0.8419     1.0000     0.1581     0.9295     0.9295    -0.0000
133 H      0.8383     1.0000     0.1617     0.9417     0.9417    -0.0000
134 C      6.5238     6.0000    -0.5238     3.8631     3.8631     0.0000
135 H      0.8520     1.0000     0.1480     0.9359     0.9359     0.0000
136 H      0.8546     1.0000     0.1454     0.9376     0.9376     0.0000
137 H      0.8521     1.0000     0.1479     0.9347     0.9347     0.0000

  Mayer bond orders larger than 0.100000
B(  0-C ,  1-C ) :   0.9870 B(  0-C , 55-H ) :   0.9340 B(  0-C , 56-H ) :   0.9376 
B(  0-C , 57-H ) :   0.9387 B(  1-C ,  2-C ) :   1.5888 B(  1-C , 52-C ) :   1.1256 
B(  2-C ,  3-C ) :   0.9867 B(  2-C ,  4-C ) :   1.1300 B(  3-C , 58-H ) :   0.9338 
B(  3-C , 59-H ) :   0.9382 B(  3-C , 60-H ) :   0.9387 B(  4-C ,  5-C ) :   1.1436 
B(  4-C , 54-O ) :   1.5816 B(  5-C ,  6-C ) :   0.9549 B(  5-C , 51-C ) :   1.5534 
B(  6-C ,  7-C ) :   0.9993 B(  6-C , 61-H ) :   0.9200 B(  6-C , 62-H ) :   0.9085 
B(  7-C ,  8-C ) :   1.9104 B(  7-C , 63-H ) :   0.9184 B(  8-C ,  9-C ) :   1.0014 
B(  8-C , 10-C ) :   1.0026 B(  9-C , 64-H ) :   0.9458 B(  9-C , 65-H ) :   0.9253 
B(  9-C , 66-H ) :   0.9345 B( 10-C , 11-C ) :   0.9785 B( 10-C , 67-H ) :   0.9050 
B( 10-C , 68-H ) :   0.9354 B( 11-C , 12-C ) :   1.0141 B( 11-C , 69-H ) :   0.9271 
B( 11-C , 70-H ) :   0.9257 B( 12-C , 13-C ) :   1.8992 B( 12-C , 71-H ) :   0.9177 
B( 13-C , 14-C ) :   1.0182 B( 13-C , 15-C ) :   0.9869 B( 14-C , 72-H ) :   0.9354 
B( 14-C , 73-H ) :   0.9217 B( 14-C , 74-H ) :   0.9330 B( 15-C , 16-C ) :   0.9799 
B( 15-C , 75-H ) :   0.9324 B( 15-C , 76-H ) :   0.9339 B( 16-C , 17-C ) :   1.0159 
B( 16-C , 77-H ) :   0.9265 B( 16-C , 78-H ) :   0.9249 B( 17-C , 18-C ) :   1.8963 
B( 17-C , 79-H ) :   0.9189 B( 18-C , 19-C ) :   1.0190 B( 18-C , 20-C ) :   0.9863 
B( 19-C , 80-H ) :   0.9358 B( 19-C , 81-H ) :   0.9216 B( 19-C , 82-H ) :   0.9329 
B( 20-C , 21-C ) :   0.9806 B( 20-C , 83-H ) :   0.9324 B( 20-C , 84-H ) :   0.9344 
B( 21-C , 22-C ) :   1.0164 B( 21-C , 85-H ) :   0.9255 B( 21-C , 86-H ) :   0.9246 
B( 22-C , 23-C ) :   1.8966 B( 22-C , 87-H ) :   0.9180 B( 23-C , 24-C ) :   1.0189 
B( 23-C , 25-C ) :   0.9868 B( 24-C , 88-H ) :   0.9356 B( 24-C , 89-H ) :   0.9225 
B( 24-C , 90-H ) :   0.9328 B( 25-C , 26-C ) :   0.9799 B( 25-C , 91-H ) :   0.9324 
B( 25-C , 92-H ) :   0.9339 B( 26-C , 27-C ) :   1.0160 B( 26-C , 93-H ) :   0.9257 
B( 26-C , 94-H ) :   0.9245 B( 27-C , 28-C ) :   1.8970 B( 27-C , 95-H ) :   0.9183 
B( 28-C , 29-C ) :   1.0187 B( 28-C , 30-C ) :   0.9872 B( 29-C , 96-H ) :   0.9355 
B( 29-C , 97-H ) :   0.9206 B( 29-C , 98-H ) :   0.9329 B( 30-C , 31-C ) :   0.9802 
B( 30-C , 99-H ) :   0.9323 B( 30-C ,100-H ) :   0.9339 B( 31-C , 32-C ) :   1.0159 
B( 31-C ,101-H ) :   0.9269 B( 31-C ,102-H ) :   0.9250 B( 32-C , 33-C ) :   1.8960 
B( 32-C ,103-H ) :   0.9190 B( 33-C , 34-C ) :   1.0192 B( 33-C , 35-C ) :   0.9857 
B( 34-C ,104-H ) :   0.9360 B( 34-C ,105-H ) :   0.9232 B( 34-C ,106-H ) :   0.9327 
B( 35-C , 36-C ) :   0.9810 B( 35-C ,107-H ) :   0.9325 B( 35-C ,108-H ) :   0.9347 
B( 36-C , 37-C ) :   1.0163 B( 36-C ,109-H ) :   0.9247 B( 36-C ,110-H ) :   0.9245 
B( 37-C , 38-C ) :   1.8971 B( 37-C ,111-H ) :   0.9174 B( 38-C , 39-C ) :   1.0194 
B( 38-C , 40-C ) :   0.9878 B( 39-C ,112-H ) :   0.9356 B( 39-C ,113-H ) :   0.9256 
B( 39-C ,114-H ) :   0.9328 B( 40-C , 41-C ) :   0.9796 B( 40-C ,115-H ) :   0.9325 
B( 40-C ,116-H ) :   0.9336 B( 41-C , 42-C ) :   1.0147 B( 41-C ,117-H ) :   0.9276 
B( 41-C ,118-H ) :   0.9254 B( 42-C , 43-C ) :   1.8945 B( 42-C ,119-H ) :   0.9188 
B( 43-C , 44-C ) :   0.9885 B( 43-C , 50-C ) :   1.0206 B( 44-C , 45-C ) :   0.9760 
B( 44-C ,120-H ) :   0.9310 B( 44-C ,121-H ) :   0.9331 B( 45-C , 46-C ) :   1.0201 
B( 45-C ,122-H ) :   0.9248 B( 45-C ,123-H ) :   0.9272 B( 46-C , 47-C ) :   1.9029 
B( 46-C ,124-H ) :   0.9179 B( 47-C , 48-C ) :   1.0167 B( 47-C , 49-C ) :   0.9978 
B( 48-C ,125-H ) :   0.9357 B( 48-C ,126-H ) :   0.9355 B( 48-C ,127-H ) :   0.9344 
B( 49-C ,128-H ) :   0.9458 B( 49-C ,129-H ) :   0.9360 B( 49-C ,130-H ) :   0.9361 
B( 50-C ,131-H ) :   0.9357 B( 50-C ,132-H ) :   0.9330 B( 50-C ,133-H ) :   0.9230 
B( 51-C , 52-C ) :   1.1327 B( 51-C ,134-C ) :   0.9930 B( 52-C , 53-O ) :   1.6462 
B(134-C ,135-H ) :   0.9349 B(134-C ,136-H ) :   0.9380 B(134-C ,137-H ) :   0.9379 


-------
TIMINGS
-------

Total SCF time: 0 days 0 hours 14 min 27 sec 

Total time                  ....     867.699 sec
Sum of individual times     ....     864.058 sec  ( 99.6%)

Fock matrix formation       ....     805.076 sec  ( 92.8%)
  Split-RI-J                ....      44.853 sec  (  5.6% of F)
  Chain of spheres X        ....     598.232 sec  ( 74.3% of F)
  XC integration            ....      48.742 sec  (  6.1% of F)
    Basis function eval.    ....      13.738 sec  ( 28.2% of XC)
    Density eval.           ....      19.740 sec  ( 40.5% of XC)
    XC-Functional eval.     ....       2.325 sec  (  4.8% of XC)
    XC-Potential eval.      ....      10.819 sec  ( 22.2% of XC)
Diagonalization             ....       7.842 sec  (  0.9%)
Density matrix formation    ....       0.502 sec  (  0.1%)
Population analysis         ....       0.401 sec  (  0.0%)
Initial guess               ....       2.004 sec  (  0.2%)
Orbital Transformation      ....       0.000 sec  (  0.0%)
Orbital Orthonormalization  ....       0.000 sec  (  0.0%)
DIIS solution               ....       3.154 sec  (  0.4%)
Grid generation             ....      45.079 sec  (  5.2%)

Maximum memory used throughout the entire SCF-calculation: 1150.9 MB

-------------------------   --------------------
FINAL SINGLE POINT ENERGY     -2256.003854081896
-------------------------   --------------------


           ************************************************************
           *        Program running with 4 parallel MPI-processes     *
           *              working on a common directory               *
           ************************************************************
------------------------------------------------------------------------------
                         ORCA SCF GRADIENT CALCULATION
------------------------------------------------------------------------------

 ... reading COSX grid (gridx3)
Gradient of the Kohn-Sham DFT energy:
Kohn-Sham wavefunction type      ... UKS
Hartree-Fock exchange scaling    ...    0.200
Number of operators              ...    2
Number of atoms                  ...  138
Basis set dimensions             ...  948
Integral neglect threshold       ... 2.5e-11
Integral primitive cutoff        ... 2.5e-12
SHARK Integral package           ... ON

Nuc. rep. gradient       (SHARK) ... done (  0.0 sec)
HCore & Overlap gradient (SHARK) ... done (  2.4 sec)
RI-J gradient            (SHARK) ... done (  9.6 sec)
COSX-gradient                    ... done (181.0 sec)
Exchange-correlation gradient    ... done

------------------
CARTESIAN GRADIENT
------------------

   1   C   :    0.000000108   -0.000000303    0.000000074
   2   C   :   -0.000004116   -0.000002320    0.000013522
   3   C   :    0.000000672    0.000000634    0.000001929
   4   C   :    0.000000341    0.000000119   -0.000004614
   5   C   :    0.000011563   -0.000000999   -0.000023767
   6   C   :   -0.000000673    0.000002580   -0.000006026
   7   C   :    0.000001850   -0.000003650    0.000004059
   8   C   :   -0.000003430    0.000010496    0.000000875
   9   C   :    0.000003282    0.000000574   -0.000002087
  10   C   :    0.000004281   -0.000005416    0.000004930
  11   C   :   -0.000000496   -0.000005033   -0.000000183
  12   C   :    0.000001025   -0.000003067    0.000004157
  13   C   :    0.000000260   -0.000001010   -0.000000578
  14   C   :    0.000000641    0.000002995   -0.000001033
  15   C   :    0.000003218    0.000001453   -0.000001221
  16   C   :   -0.000000981   -0.000001056    0.000003809
  17   C   :    0.000002880   -0.000001032    0.000001405
  18   C   :   -0.000001298    0.000005320   -0.000003264
  19   C   :    0.000000658   -0.000001514    0.000005804
  20   C   :    0.000003193   -0.000005767   -0.000001824
  21   C   :    0.000002030   -0.000000550   -0.000000497
  22   C   :   -0.000001633   -0.000000628   -0.000001097
  23   C   :    0.000002395   -0.000000331    0.000002590
  24   C   :   -0.000000932    0.000000340   -0.000001172
  25   C   :    0.000001897    0.000003063   -0.000001865
  26   C   :    0.000001573   -0.000000449    0.000000351
  27   C   :    0.000000054    0.000001731    0.000001881
  28   C   :    0.000000613    0.000000758   -0.000005899
  29   C   :   -0.000001470    0.000000210    0.000006555
  30   C   :    0.000002662   -0.000001617    0.000003934
  31   C   :    0.000004333    0.000002848   -0.000003472
  32   C   :   -0.000003074   -0.000005761   -0.000000316
  33   C   :    0.000002164    0.000004350    0.000003879
  34   C   :   -0.000000602   -0.000004906   -0.000001646
  35   C   :    0.000000811    0.000001139   -0.000004067
  36   C   :    0.000003316    0.000001264    0.000001109
  37   C   :   -0.000001800    0.000005096   -0.000003483
  38   C   :    0.000001182   -0.000004538   -0.000002229
  39   C   :   -0.000000234    0.000005236   -0.000002230
  40   C   :    0.000001183    0.000003233    0.000006009
  41   C   :    0.000004746   -0.000002798    0.000000890
  42   C   :   -0.000002610   -0.000001156    0.000002062
  43   C   :    0.000000988    0.000004297   -0.000002045
  44   C   :    0.000001249    0.000000251    0.000001340
  45   C   :    0.000002293   -0.000000106   -0.000001040
  46   C   :    0.000001364    0.000002165    0.000000962
  47   C   :   -0.000000217   -0.000001237    0.000002729
  48   C   :    0.000001937    0.000001957   -0.000002056
  49   C   :    0.000000008   -0.000001511    0.000000217
  50   C   :    0.000000488   -0.000000884   -0.000000206
  51   C   :    0.000000534    0.000000004    0.000002439
  52   C   :   -0.000002576   -0.000003959    0.000015518
  53   C   :    0.000007393   -0.000001488   -0.000018724
  54   O   :   -0.000002800    0.000000359    0.000008756
  55   O   :   -0.000000975   -0.000002633    0.000010498
  56   H   :    0.000000766   -0.000000776    0.000000895
  57   H   :   -0.000001358   -0.000001944    0.000000440
  58   H   :    0.000000346    0.000000064   -0.000000499
  59   H   :    0.000000775   -0.000001331   -0.000001786
  60   H   :    0.000001751   -0.000002990    0.000004651
  61   H   :   -0.000003582    0.000002594    0.000001137
  62   H   :    0.000001516    0.000002090    0.000001810
  63   H   :    0.000002134   -0.000001717    0.000001985
  64   H   :   -0.000000242   -0.000000312    0.000000021
  65   H   :   -0.000000043   -0.000000799    0.000001224
  66   H   :   -0.000000068   -0.000000606   -0.000002390
  67   H   :   -0.000001034    0.000000171    0.000001607
  68   H   :   -0.000000550    0.000003152   -0.000001867
  69   H   :   -0.000000206    0.000001214   -0.000001558
  70   H   :   -0.000001869    0.000001779    0.000000026
  71   H   :   -0.000001416    0.000001162   -0.000000183
  72   H   :    0.000001780    0.000000161    0.000002991
  73   H   :    0.000000340    0.000000142    0.000001056
  74   H   :   -0.000000668    0.000001326    0.000001329
  75   H   :    0.000000738   -0.000000575   -0.000000104
  76   H   :    0.000000796   -0.000000140   -0.000000104
  77   H   :    0.000000612    0.000000602    0.000002327
  78   H   :    0.000000465    0.000001308    0.000000740
  79   H   :    0.000000450   -0.000000048    0.000002765
  80   H   :    0.000000110   -0.000002218   -0.000000426
  81   H   :    0.000000356   -0.000000163    0.000001265
  82   H   :   -0.000001444    0.000003157    0.000001521
  83   H   :   -0.000000175   -0.000000622    0.000001670
  84   H   :    0.000000420   -0.000001044    0.000000211
  85   H   :    0.000000166   -0.000000574   -0.000000202
  86   H   :    0.000000528    0.000000537   -0.000000236
  87   H   :    0.000001317   -0.000000576    0.000000528
  88   H   :   -0.000000164    0.000000162   -0.000000929
  89   H   :    0.000000873   -0.000000440   -0.000000418
  90   H   :   -0.000000893   -0.000000433    0.000000494
  91   H   :    0.000000462   -0.000000485   -0.000000465
  92   H   :    0.000000459   -0.000000161   -0.000000154
  93   H   :   -0.000000267    0.000002612    0.000000033
  94   H   :    0.000000374   -0.000000211    0.000001056
  95   H   :    0.000001361    0.000001408    0.000000204
  96   H   :    0.000001283   -0.000000613    0.000001387
  97   H   :    0.000000530    0.000000653    0.000000554
  98   H   :   -0.000000917    0.000001824   -0.000001268
  99   H   :    0.000000432    0.000001152   -0.000000611
 100   H   :    0.000000395   -0.000002109    0.000001558
 101   H   :    0.000000196   -0.000000940    0.000001094
 102   H   :    0.000000900    0.000000266    0.000000854
 103   H   :    0.000000721    0.000001202   -0.000000149
 104   H   :   -0.000000026    0.000000917   -0.000001556
 105   H   :    0.000001292   -0.000000787   -0.000000265
 106   H   :   -0.000001023   -0.000000275    0.000001881
 107   H   :    0.000000275   -0.000000627    0.000000185
 108   H   :   -0.000000348   -0.000000088   -0.000000995
 109   H   :    0.000000242    0.000001482   -0.000000632
 110   H   :    0.000001488   -0.000000448    0.000000929
 111   H   :    0.000001280    0.000000699   -0.000000790
 112   H   :    0.000000168    0.000001152    0.000000904
 113   H   :    0.000000185    0.000000738   -0.000000556
 114   H   :   -0.000000499   -0.000001086   -0.000003672
 115   H   :    0.000000813    0.000001903   -0.000000841
 116   H   :   -0.000000671    0.000001638    0.000002285
 117   H   :    0.000000309    0.000000363    0.000000314
 118   H   :    0.000000251    0.000000584    0.000001464
 119   H   :    0.000001930    0.000001140   -0.000001099
 120   H   :    0.000000231   -0.000000433   -0.000002266
 121   H   :    0.000000617    0.000001607   -0.000000942
 122   H   :    0.000000205    0.000000134   -0.000000425
 123   H   :   -0.000000694    0.000000684   -0.000004042
 124   H   :   -0.000000367   -0.000002067    0.000000359
 125   H   :   -0.000000188   -0.000002806    0.000000399
 126   H   :    0.000000458   -0.000000650   -0.000000589
 127   H   :    0.000000296   -0.000001096    0.000000528
 128   H   :    0.000000641   -0.000001258    0.000000127
 129   H   :    0.000000429   -0.000000351    0.000000355
 130   H   :    0.000000478   -0.000000815    0.000000250
 131   H   :    0.000000539   -0.000000654    0.000000451
 132   H   :    0.000000400    0.000000805    0.000000153
 133   H   :    0.000000415    0.000000236    0.000000185
 134   H   :    0.000000217    0.000001087   -0.000000535
 135   C   :   -0.000002383    0.000000002    0.000003574
 136   H   :    0.000000122   -0.000000710    0.000001951
 137   H   :   -0.000000754    0.000003222   -0.000004275
 138   H   :    0.000007281   -0.000003263   -0.000000418

Difference to translation invariance:
           :    0.0000713264    0.0000046428    0.0000321227

Difference to rotation invariance:
           :   -0.0004661726    0.0005849647    0.0005772992

Norm of the cartesian gradient     ...    0.0000581566
RMS gradient                       ...    0.0000028582
MAX gradient                       ...    0.0000237675

-------
TIMINGS
-------

Total SCF gradient time            ...      272.121 sec

One electron gradient       ....       2.380 sec  (  0.9%)
RI-J Coulomb gradient       ....       9.587 sec  (  3.5%)
COSX gradient               ....     181.038 sec  ( 66.5%)
XC gradient                 ....      66.501 sec  ( 24.4%)
CPCM gradient               ....       6.574 sec  (  2.4%)
   A-Matrix (El+Nuc)        ....       1.436 sec  (  0.5%)
   Potential                ....       5.138 sec  (  1.9%)

Maximum memory used throughout the entire SCFGRAD-calculation: 329.7 MB
------------------------------------------------------------------------------
                         ORCA GEOMETRY RELAXATION STEP
------------------------------------------------------------------------------

Reading the OPT-File                    .... done
Getting information on internals        .... done
Copying old internal coords+grads       .... done
Making the new internal coordinates     .... (new redundants).... done
Validating the new internal coordinates .... (new redundants).... done
Calculating the B-matrix                .... done
Calculating the G,G- and P matrices     .... done
Transforming gradient to internals      .... done
Projecting the internal gradient        .... done
Number of atoms                         .... 138
Number of internal coordinates          .... 708
Current Energy                          .... -2256.003854082 Eh
Current gradient norm                   ....     0.000058157 Eh/bohr
Maximum allowed component of the step   ....  0.300
Current trust radius                    ....  0.300
Evaluating the initial hessian          ....  (Almloef) done
Projecting the Hessian                  .... done
Forming the augmented Hessian           .... done
Diagonalizing the augmented Hessian     .... done
Last element of RFO vector              ....  0.999992950
Lowest eigenvalues of augmented Hessian:
 -0.000000216  0.009266032  0.009278296  0.009282466  0.009290370
Length of the computed step             ....  0.003754895
The final length of the internal step   ....  0.003754895
Converting the step to cartesian space:
 Initial RMS(Int)=    0.0001411176
Transforming coordinates:
 Iter   0:  RMS(Cart)=    0.0090940595 RMS(Int)=    0.0001410856
 Iter   1:  RMS(Cart)=    0.0000121751 RMS(Int)=    0.0000023016
 Iter   2:  RMS(Cart)=    0.0000000287 RMS(Int)=    0.0000000013
done
Storing new coordinates                 .... done

                                .--------------------.
          ----------------------|Geometry convergence|-------------------------
          Item                value                   Tolerance       Converged
          ---------------------------------------------------------------------
          RMS gradient        0.0000040332            0.0000300000      YES
          MAX gradient        0.0000249798            0.0001000000      YES
          RMS step            0.0001411176            0.0006000000      YES
          MAX step            0.0006288504            0.0010000000      YES
          ........................................................
          Max(Bonds)      0.0000      Max(Angles)    0.00
          Max(Dihed)        0.04      Max(Improp)    0.00
          ---------------------------------------------------------------------

                    ***********************HURRAY********************
                    ***        THE OPTIMIZATION HAS CONVERGED     ***
                    *************************************************


    ---------------------------------------------------------------------------
                         Redundant Internal Coordinates

                          --- Optimized Parameters ---  
                            (Angstroem and degrees)

        Definition                    OldVal   dE/dq     Step     FinalVal
    ----------------------------------------------------------------------------
     1. B(C   1,C   0)                1.5121  0.000001 -0.0000    1.5121   
     2. B(C   2,C   1)                1.3821  0.000003 -0.0000    1.3821   
     3. B(C   3,C   2)                1.5123 -0.000000  0.0000    1.5123   
     4. B(C   4,C   2)                1.4602  0.000002 -0.0000    1.4602   
     5. B(C   5,C   4)                1.4588 -0.000003  0.0000    1.4588   
     6. B(C   6,C   5)                1.5235 -0.000002  0.0000    1.5235   
     7. B(C   7,C   6)                1.5150 -0.000004  0.0000    1.5150   
     8. B(C   8,C   7)                1.3445 -0.000002  0.0000    1.3445   
     9. B(C   9,C   8)                1.5130  0.000001 -0.0000    1.5130   
    10. B(C  10,C   8)                1.5216 -0.000003  0.0000    1.5216   
    11. B(C  11,C  10)                1.5560  0.000002 -0.0000    1.5560   
    12. B(C  12,C  11)                1.5068  0.000001 -0.0000    1.5068   
    13. B(C  13,C  12)                1.3455  0.000001 -0.0000    1.3455   
    14. B(C  14,C  13)                1.5118  0.000001 -0.0000    1.5118   
    15. B(C  15,C  13)                1.5229  0.000000 -0.0000    1.5229   
    16. B(C  16,C  15)                1.5569  0.000002 -0.0000    1.5569   
    17. B(C  17,C  16)                1.5075  0.000000 -0.0000    1.5075   
    18. B(C  18,C  17)                1.3456  0.000000 -0.0000    1.3456   
    19. B(C  19,C  18)                1.5117  0.000001 -0.0000    1.5117   
    20. B(C  20,C  18)                1.5232  0.000001 -0.0000    1.5232   
    21. B(C  21,C  20)                1.5566 -0.000000  0.0000    1.5566   
    22. B(C  22,C  21)                1.5070  0.000001 -0.0000    1.5070   
    23. B(C  23,C  22)                1.3456 -0.000000  0.0000    1.3456   
    24. B(C  24,C  23)                1.5117  0.000002 -0.0000    1.5117   
    25. B(C  25,C  23)                1.5230  0.000001 -0.0000    1.5230   
    26. B(C  26,C  25)                1.5568  0.000001 -0.0000    1.5567   
    27. B(C  27,C  26)                1.5073  0.000001 -0.0000    1.5073   
    28. B(C  28,C  27)                1.3458  0.000000 -0.0000    1.3458   
    29. B(C  29,C  28)                1.5117  0.000001 -0.0000    1.5117   
    30. B(C  30,C  28)                1.5227  0.000002 -0.0000    1.5227   
    31. B(C  31,C  30)                1.5569 -0.000003  0.0000    1.5569   
    32. B(C  32,C  31)                1.5076  0.000002 -0.0000    1.5076   
    33. B(C  33,C  32)                1.3455 -0.000001  0.0000    1.3455   
    34. B(C  34,C  33)                1.5115  0.000001 -0.0000    1.5115   
    35. B(C  35,C  33)                1.5236  0.000001 -0.0000    1.5236   
    36. B(C  36,C  35)                1.5560 -0.000000  0.0000    1.5560   
    37. B(C  37,C  36)                1.5067  0.000002 -0.0000    1.5067   
    38. B(C  38,C  37)                1.3456  0.000001 -0.0000    1.3456   
    39. B(C  39,C  38)                1.5119  0.000001 -0.0000    1.5119   
    40. B(C  40,C  38)                1.5222  0.000002 -0.0000    1.5222   
    41. B(C  41,C  40)                1.5571 -0.000001  0.0000    1.5571   
    42. B(C  42,C  41)                1.5080  0.000001 -0.0000    1.5080   
    43. B(C  43,C  42)                1.3459  0.000001 -0.0000    1.3459   
    44. B(C  44,C  43)                1.5209 -0.000001  0.0000    1.5209   
    45. B(C  45,C  44)                1.5549 -0.000002  0.0000    1.5549   
    46. B(C  46,C  45)                1.5067  0.000001 -0.0000    1.5067   
    47. B(C  47,C  46)                1.3447  0.000001 -0.0000    1.3447   
    48. B(C  48,C  47)                1.5110  0.000000 -0.0000    1.5110   
    49. B(C  49,C  47)                1.5126  0.000000 -0.0000    1.5126   
    50. B(C  50,C  43)                1.5114  0.000000 -0.0000    1.5114   
    51. B(C  51,C   5)                1.3824 -0.000000  0.0000    1.3824   
    52. B(C  52,C  51)                1.4558 -0.000000  0.0000    1.4558   
    53. B(C  52,C   1)                1.4589 -0.000001  0.0000    1.4589   
    54. B(O  53,C  52)                1.2747  0.000000 -0.0000    1.2747   
    55. B(O  54,C   4)                1.2770  0.000000 -0.0000    1.2770   
    56. B(H  55,C   0)                1.0918 -0.000000  0.0000    1.0918   
    57. B(H  56,C   0)                1.0970  0.000002 -0.0000    1.0970   
    58. B(H  57,C   0)                1.0990  0.000000 -0.0000    1.0990   
    59. B(H  58,C   3)                1.0917 -0.000000  0.0000    1.0917   
    60. B(H  59,C   3)                1.0975 -0.000003  0.0000    1.0975   
    61. B(H  60,C   3)                1.0984  0.000002 -0.0000    1.0984   
    62. B(H  61,C   6)                1.0989 -0.000001  0.0000    1.0989   
    63. B(H  62,C   6)                1.0915  0.000000 -0.0000    1.0915   
    64. B(H  63,C   7)                1.0921  0.000001 -0.0000    1.0921   
    65. B(H  64,C   9)                1.0959  0.000000 -0.0000    1.0959   
    66. B(H  65,C   9)                1.0989 -0.000002  0.0000    1.0989   
    67. B(H  66,C   9)                1.1001 -0.000000  0.0000    1.1001   
    68. B(H  67,C  10)                1.0961  0.000003 -0.0000    1.0961   
    69. B(H  68,C  10)                1.0983  0.000001 -0.0000    1.0983   
    70. B(H  69,C  11)                1.0999  0.000001 -0.0000    1.0999   
    71. B(H  70,C  11)                1.0958 -0.000000  0.0000    1.0958   
    72. B(H  71,C  12)                1.0924 -0.000001  0.0000    1.0924   
    73. B(H  72,C  14)                1.0932 -0.000000  0.0000    1.0932   
    74. B(H  73,C  14)                1.0976 -0.000001  0.0000    1.0976   
    75. B(H  74,C  14)                1.0998 -0.000000  0.0000    1.0998   
    76. B(H  75,C  15)                1.0977 -0.000000  0.0000    1.0977   
    77. B(H  76,C  15)                1.0986  0.000001 -0.0000    1.0986   
    78. B(H  77,C  16)                1.0999  0.000000 -0.0000    1.0999   
    79. B(H  78,C  16)                1.0960 -0.000000  0.0000    1.0960   
    80. B(H  79,C  17)                1.0921 -0.000001  0.0000    1.0922   
    81. B(H  80,C  19)                1.0931  0.000000 -0.0000    1.0931   
    82. B(H  81,C  19)                1.0979 -0.000000  0.0000    1.0979   
    83. B(H  82,C  19)                1.0997 -0.000001  0.0000    1.0997   
    84. B(H  83,C  20)                1.0977 -0.000000  0.0000    1.0977   
    85. B(H  84,C  20)                1.0984 -0.000000  0.0000    1.0984   
    86. B(H  85,C  21)                1.1001  0.000000 -0.0000    1.1001   
    87. B(H  86,C  21)                1.0958 -0.000000  0.0000    1.0958   
    88. B(H  87,C  22)                1.0922 -0.000000  0.0000    1.0922   
    89. B(H  88,C  24)                1.0932 -0.000000  0.0000    1.0932   
    90. B(H  89,C  24)                1.0977 -0.000001  0.0000    1.0977   
    91. B(H  90,C  24)                1.0997 -0.000000  0.0000    1.0997   
    92. B(H  91,C  25)                1.0977 -0.000000  0.0000    1.0977   
    93. B(H  92,C  25)                1.0985  0.000001 -0.0000    1.0985   
    94. B(H  93,C  26)                1.1000  0.000001 -0.0000    1.1000   
    95. B(H  94,C  26)                1.0958 -0.000000  0.0000    1.0958   
    96. B(H  95,C  27)                1.0921 -0.000001  0.0000    1.0921   
    97. B(H  96,C  29)                1.0931  0.000000 -0.0000    1.0931   
    98. B(H  97,C  29)                1.0976 -0.000000  0.0000    1.0976   
    99. B(H  98,C  29)                1.0997 -0.000001  0.0000    1.0997   
   100. B(H  99,C  30)                1.0977  0.000000 -0.0000    1.0977   
   101. B(H 100,C  30)                1.0985  0.000000 -0.0000    1.0985   
   102. B(H 101,C  31)                1.1000 -0.000000  0.0000    1.1000   
   103. B(H 102,C  31)                1.0960  0.000000 -0.0000    1.0960   
   104. B(H 103,C  32)                1.0922 -0.000000  0.0000    1.0922   
   105. B(H 104,C  34)                1.0932  0.000000 -0.0000    1.0932   
   106. B(H 105,C  34)                1.0980 -0.000000  0.0000    1.0980   
   107. B(H 106,C  34)                1.0997 -0.000001  0.0000    1.0997   
   108. B(H 107,C  35)                1.0977  0.000000 -0.0000    1.0977   
   109. B(H 108,C  35)                1.0983  0.000000 -0.0000    1.0983   
   110. B(H 109,C  36)                1.1003  0.000000 -0.0000    1.1003   
   111. B(H 110,C  36)                1.0958 -0.000000  0.0000    1.0958   
   112. B(H 111,C  37)                1.0922 -0.000001  0.0000    1.0922   
   113. B(H 112,C  39)                1.0932 -0.000000  0.0000    1.0932   
   114. B(H 113,C  39)                1.0973 -0.000000  0.0000    1.0973   
   115. B(H 114,C  39)                1.0998 -0.000001  0.0000    1.0998   
   116. B(H 115,C  40)                1.0976  0.000000 -0.0000    1.0976   
   117. B(H 116,C  40)                1.0987 -0.000000  0.0000    1.0987   
   118. B(H 117,C  41)                1.0997 -0.000001  0.0000    1.0997   
   119. B(H 118,C  41)                1.0961  0.000000 -0.0000    1.0961   
   120. B(H 119,C  42)                1.0919 -0.000000  0.0000    1.0919   
   121. B(H 120,C  44)                1.1000 -0.000000  0.0000    1.1000   
   122. B(H 121,C  44)                1.0972 -0.000000  0.0000    1.0972   
   123. B(H 122,C  45)                1.1019  0.000000 -0.0000    1.1019   
   124. B(H 123,C  45)                1.0953  0.000000 -0.0000    1.0953   
   125. B(H 124,C  46)                1.0931 -0.000000  0.0000    1.0931   
   126. B(H 125,C  48)                1.0929 -0.000000  0.0000    1.0929   
   127. B(H 126,C  48)                1.0993  0.000000 -0.0000    1.0993   
   128. B(H 127,C  48)                1.0996 -0.000000  0.0000    1.0996   
   129. B(H 128,C  49)                1.0953  0.000000 -0.0000    1.0953   
   130. B(H 129,C  49)                1.0998 -0.000000  0.0000    1.0998   
   131. B(H 130,C  49)                1.0997  0.000000 -0.0000    1.0997   
   132. B(H 131,C  50)                1.0933 -0.000000  0.0000    1.0933   
   133. B(H 132,C  50)                1.0996 -0.000000  0.0000    1.0996   
   134. B(H 133,C  50)                1.0971  0.000000 -0.0000    1.0971   
   135. B(C 134,C  51)                1.5117 -0.000001  0.0000    1.5117   
   136. B(H 135,C 134)                1.0923  0.000000 -0.0000    1.0923   
   137. B(H 136,C 134)                1.0976 -0.000003  0.0000    1.0977   
   138. B(H 137,C 134)                1.0986  0.000002 -0.0000    1.0986   
   139. A(H  55,C   0,H  57)          107.87 -0.000000    0.00    107.87   
   140. A(C   1,C   0,H  57)          110.98  0.000001   -0.00    110.98   
   141. A(C   1,C   0,H  55)          113.26 -0.000001    0.00    113.26   
   142. A(C   1,C   0,H  56)          110.42  0.000001   -0.00    110.42   
   143. A(H  56,C   0,H  57)          105.74 -0.000000    0.00    105.74   
   144. A(H  55,C   0,H  56)          108.24  0.000000   -0.00    108.24   
   145. A(C   0,C   1,C  52)          114.77 -0.000000    0.00    114.77   
   146. A(C   2,C   1,C  52)          120.45  0.000002   -0.00    120.45   
   147. A(C   0,C   1,C   2)          124.78 -0.000001    0.00    124.78   
   148. A(C   1,C   2,C   4)          120.71 -0.000001    0.00    120.71   
   149. A(C   1,C   2,C   3)          124.54 -0.000002    0.00    124.54   
   150. A(C   3,C   2,C   4)          114.75  0.000003   -0.00    114.75   
   151. A(C   2,C   3,H  60)          110.92  0.000003   -0.00    110.92   
   152. A(C   2,C   3,H  59)          110.61 -0.000003    0.00    110.61   
   153. A(C   2,C   3,H  58)          113.17 -0.000001    0.00    113.17   
   154. A(H  58,C   3,H  60)          108.02 -0.000002    0.00    108.02   
   155. A(H  58,C   3,H  59)          108.05  0.000003   -0.00    108.05   
   156. A(H  59,C   3,H  60)          105.74 -0.000000    0.00    105.74   
   157. A(C   2,C   4,O  54)          119.77  0.000007   -0.00    119.77   
   158. A(C   2,C   4,C   5)          118.73 -0.000003    0.00    118.73   
   159. A(C   5,C   4,O  54)          121.50 -0.000004    0.00    121.50   
   160. A(C   6,C   5,C  51)          123.28 -0.000005    0.00    123.29   
   161. A(C   4,C   5,C   6)          116.24 -0.000000   -0.00    116.24   
   162. A(C   4,C   5,C  51)          120.47  0.000005   -0.00    120.47   
   163. A(C   7,C   6,H  61)          108.75 -0.000004    0.00    108.76   
   164. A(C   5,C   6,H  62)          107.94  0.000002   -0.00    107.94   
   165. A(C   7,C   6,H  62)          110.25  0.000002   -0.00    110.25   
   166. A(H  61,C   6,H  62)          107.14 -0.000001    0.00    107.14   
   167. A(C   5,C   6,C   7)          112.81  0.000002   -0.00    112.81   
   168. A(C   5,C   6,H  61)          109.79 -0.000001    0.00    109.79   
   169. A(C   8,C   7,H  63)          117.62 -0.000007    0.00    117.63   
   170. A(C   6,C   7,H  63)          114.70 -0.000007    0.00    114.70   
   171. A(C   6,C   7,C   8)          127.67  0.000014   -0.00    127.67   
   172. A(C   7,C   8,C  10)          123.38  0.000006   -0.00    123.38   
   173. A(C   7,C   8,C   9)          120.63 -0.000006    0.00    120.63   
   174. A(C   9,C   8,C  10)          115.99 -0.000001    0.00    115.99   
   175. A(H  64,C   9,H  65)          108.23 -0.000001   -0.00    108.23   
   176. A(H  65,C   9,H  66)          106.21 -0.000000    0.00    106.21   
   177. A(C   8,C   9,H  65)          111.29  0.000005   -0.00    111.29   
   178. A(H  64,C   9,H  66)          108.07  0.000001    0.00    108.08   
   179. A(C   8,C   9,H  66)          110.86 -0.000004    0.00    110.86   
   180. A(C   8,C   9,H  64)          111.94 -0.000001    0.00    111.94   
   181. A(C  11,C  10,H  67)          107.87 -0.000006    0.00    107.87   
   182. A(C   8,C  10,H  67)          109.24  0.000002   -0.00    109.24   
   183. A(C   8,C  10,C  11)          115.23  0.000005   -0.00    115.22   
   184. A(C  11,C  10,H  68)          108.17  0.000006   -0.00    108.17   
   185. A(H  67,C  10,H  68)          107.01 -0.000001    0.00    107.01   
   186. A(C   8,C  10,H  68)          109.02 -0.000006    0.00    109.02   
   187. A(C  12,C  11,H  69)          108.55 -0.000006    0.00    108.55   
   188. A(C  10,C  11,C  12)          114.78  0.000012   -0.00    114.78   
   189. A(H  69,C  11,H  70)          106.40  0.000001    0.00    106.40   
   190. A(C  10,C  11,H  69)          107.82 -0.000004    0.00    107.82   
   191. A(C  12,C  11,H  70)          111.03  0.000002   -0.00    111.02   
   192. A(C  10,C  11,H  70)          107.89 -0.000006    0.00    107.89   
   193. A(C  11,C  12,H  71)          114.37 -0.000007    0.00    114.37   
   194. A(C  11,C  12,C  13)          128.78  0.000017   -0.00    128.78   
   195. A(C  13,C  12,H  71)          116.85 -0.000009    0.00    116.85   
   196. A(C  14,C  13,C  15)          115.60  0.000008   -0.00    115.60   
   197. A(C  12,C  13,C  14)          124.69  0.000011   -0.00    124.69   
   198. A(C  12,C  13,C  15)          119.70 -0.000019    0.00    119.70   
   199. A(C  13,C  14,H  74)          110.28 -0.000002    0.00    110.28   
   200. A(H  72,C  14,H  73)          108.00 -0.000000   -0.00    108.00   
   201. A(C  13,C  14,H  73)          110.82  0.000002   -0.00    110.82   
   202. A(H  73,C  14,H  74)          106.20 -0.000000    0.00    106.20   
   203. A(C  13,C  14,H  72)          113.32 -0.000000    0.00    113.32   
   204. A(H  72,C  14,H  74)          107.92  0.000001    0.00    107.92   
   205. A(C  13,C  15,H  75)          109.28 -0.000008    0.00    109.28   
   206. A(C  13,C  15,H  76)          109.64 -0.000004   -0.00    109.64   
   207. A(C  16,C  15,H  76)          108.39 -0.000004   -0.00    108.39   
   208. A(C  16,C  15,H  75)          106.99 -0.000008    0.00    106.99   
   209. A(C  13,C  15,C  16)          115.35  0.000020   -0.00    115.35   
   210. A(H  75,C  15,H  76)          106.83  0.000003    0.00    106.83   
   211. A(C  17,C  16,H  77)          108.71 -0.000005   -0.00    108.71   
   212. A(C  15,C  16,H  78)          107.55 -0.000009    0.00    107.56   
   213. A(C  15,C  16,H  77)          107.47 -0.000005   -0.00    107.47   
   214. A(C  15,C  16,C  17)          115.48  0.000024   -0.00    115.48   
   215. A(H  77,C  16,H  78)          106.45  0.000004    0.00    106.45   
   216. A(C  17,C  16,H  78)          110.76 -0.000009    0.00    110.76   
   217. A(C  16,C  17,H  79)          114.75  0.000012   -0.00    114.74   
   218. A(C  16,C  17,C  18)          128.34 -0.000025    0.00    128.35   
   219. A(C  18,C  17,H  79)          116.91  0.000013   -0.00    116.91   
   220. A(C  17,C  18,C  20)          119.90  0.000019   -0.00    119.89   
   221. A(C  19,C  18,C  20)          115.48 -0.000010    0.00    115.48   
   222. A(C  17,C  18,C  19)          124.62 -0.000009    0.00    124.62   
   223. A(C  18,C  19,H  81)          110.70 -0.000006    0.00    110.70   
   224. A(C  18,C  19,H  80)          113.36  0.000001   -0.00    113.36   
   225. A(H  80,C  19,H  81)          107.97  0.000002   -0.00    107.97   
   226. A(H  81,C  19,H  82)          106.21  0.000002   -0.00    106.21   
   227. A(H  80,C  19,H  82)          108.00 -0.000000   -0.00    108.00   
   228. A(C  18,C  19,H  82)          110.30  0.000001   -0.00    110.30   
   229. A(C  18,C  20,C  21)          115.18  0.000010   -0.00    115.18   
   230. A(H  83,C  20,H  84)          106.82  0.000001    0.00    106.82   
   231. A(C  21,C  20,H  84)          108.46 -0.000003    0.00    108.46   
   232. A(C  18,C  20,H  84)          109.56 -0.000006    0.00    109.56   
   233. A(C  21,C  20,H  83)          107.07 -0.000003   -0.00    107.07   
   234. A(C  18,C  20,H  83)          109.42  0.000000   -0.00    109.42   
   235. A(C  20,C  21,C  22)          115.34 -0.000000    0.00    115.34   
   236. A(H  85,C  21,H  86)          106.47 -0.000000   -0.00    106.47   
   237. A(C  22,C  21,H  86)          110.94  0.000002   -0.00    110.94   
   238. A(C  20,C  21,H  86)          107.70 -0.000003    0.00    107.70   
   239. A(C  22,C  21,H  85)          108.57 -0.000003    0.00    108.57   
   240. A(C  20,C  21,H  85)          107.41  0.000004   -0.00    107.41   
   241. A(C  21,C  22,C  23)          128.63  0.000007   -0.00    128.63   
   242. A(C  23,C  22,H  87)          116.84 -0.000002    0.00    116.84   
   243. A(C  21,C  22,H  87)          114.53 -0.000005    0.00    114.53   
   244. A(C  24,C  23,C  25)          115.64  0.000003   -0.00    115.64   
   245. A(C  22,C  23,C  25)          119.70 -0.000008    0.00    119.70   
   246. A(C  22,C  23,C  24)          124.65  0.000005   -0.00    124.65   
   247. A(H  88,C  24,H  90)          107.96  0.000000   -0.00    107.96   
   248. A(H  89,C  24,H  90)          106.20  0.000001   -0.00    106.20   
   249. A(C  23,C  24,H  90)          110.28 -0.000000    0.00    110.28   
   250. A(H  88,C  24,H  89)          107.97  0.000000   -0.00    107.97   
   251. A(C  23,C  24,H  89)          110.80 -0.000001    0.00    110.80   
   252. A(C  23,C  24,H  88)          113.32  0.000001   -0.00    113.32   
   253. A(C  23,C  25,C  26)          115.34  0.000010   -0.00    115.33   
   254. A(H  91,C  25,H  92)          106.82  0.000001    0.00    106.82   
   255. A(C  26,C  25,H  92)          108.44  0.000004   -0.00    108.44   
   256. A(C  23,C  25,H  92)          109.65 -0.000005   -0.00    109.65   
   257. A(C  26,C  25,H  91)          106.99 -0.000008    0.00    106.99   
   258. A(C  23,C  25,H  91)          109.26 -0.000002    0.00    109.26   
   259. A(C  25,C  26,C  27)          115.47  0.000025   -0.00    115.46   
   260. A(H  93,C  26,H  94)          106.44  0.000003    0.00    106.44   
   261. A(C  27,C  26,H  94)          110.77 -0.000008    0.00    110.77   
   262. A(C  25,C  26,H  94)          107.57 -0.000007    0.00    107.57   
   263. A(C  27,C  26,H  93)          108.74 -0.000007    0.00    108.74   
   264. A(C  25,C  26,H  93)          107.45 -0.000008    0.00    107.45   
   265. A(C  28,C  27,H  95)          116.89  0.000002   -0.00    116.89   
   266. A(C  26,C  27,H  95)          114.73  0.000003   -0.00    114.73   
   267. A(C  26,C  27,C  28)          128.38 -0.000006    0.00    128.38   
   268. A(C  29,C  28,C  30)          115.48 -0.000002    0.00    115.48   
   269. A(C  27,C  28,C  30)          119.88 -0.000001    0.00    119.88   
   270. A(C  27,C  28,C  29)          124.64  0.000003   -0.00    124.64   
   271. A(H  96,C  29,H  98)          107.97  0.000001   -0.00    107.97   
   272. A(H  96,C  29,H  97)          107.99  0.000001   -0.00    107.99   
   273. A(H  97,C  29,H  98)          106.21  0.000002   -0.00    106.21   
   274. A(C  28,C  29,H  98)          110.25 -0.000001    0.00    110.25   
   275. A(C  28,C  29,H  97)          110.73 -0.000003    0.00    110.74   
   276. A(C  28,C  29,H  96)          113.39  0.000001   -0.00    113.39   
   277. A(H  99,C  30,H 100)          106.85  0.000001    0.00    106.85   
   278. A(C  31,C  30,H 100)          108.39 -0.000005    0.00    108.39   
   279. A(C  28,C  30,H 100)          109.54 -0.000004    0.00    109.54   
   280. A(C  31,C  30,H  99)          107.02 -0.000002   -0.00    107.02   
   281. A(C  28,C  30,H  99)          109.36 -0.000006    0.00    109.36   
   282. A(C  28,C  30,C  31)          115.33  0.000014   -0.00    115.33   
   283. A(C  32,C  31,H 102)          110.81 -0.000002    0.00    110.81   
   284. A(H 101,C  31,H 102)          106.45  0.000000    0.00    106.45   
   285. A(C  30,C  31,H 102)          107.55 -0.000003    0.00    107.55   
   286. A(C  32,C  31,H 101)          108.62 -0.000001   -0.00    108.62   
   287. A(C  30,C  31,H 101)          107.47  0.000003   -0.00    107.47   
   288. A(C  30,C  31,C  32)          115.52  0.000003   -0.00    115.51   
   289. A(C  33,C  32,H 103)          116.88  0.000006   -0.00    116.88   
   290. A(C  31,C  32,H 103)          114.67  0.000004   -0.00    114.67   
   291. A(C  31,C  32,C  33)          128.45 -0.000010    0.00    128.45   
   292. A(C  34,C  33,C  35)          115.46 -0.000004    0.00    115.46   
   293. A(C  32,C  33,C  35)          119.87  0.000005   -0.00    119.87   
   294. A(C  32,C  33,C  34)          124.67 -0.000001    0.00    124.67   
   295. A(H 104,C  34,H 106)          107.99 -0.000000   -0.00    107.99   
   296. A(H 105,C  34,H 106)          106.21  0.000001   -0.00    106.21   
   297. A(C  33,C  34,H 106)          110.33 -0.000000   -0.00    110.33   
   298. A(H 104,C  34,H 105)          107.98  0.000000    0.00    107.98   
   299. A(C  33,C  34,H 105)          110.66 -0.000004    0.00    110.66   
   300. A(C  33,C  34,H 104)          113.37  0.000002   -0.00    113.37   
   301. A(H 107,C  35,H 108)          106.81  0.000001    0.00    106.81   
   302. A(C  33,C  35,H 108)          109.57 -0.000003    0.00    109.57   
   303. A(C  36,C  35,H 108)          108.50  0.000001   -0.00    108.50   
   304. A(C  36,C  35,H 107)          107.09 -0.000004    0.00    107.09   
   305. A(C  33,C  35,H 107)          109.43 -0.000000    0.00    109.43   
   306. A(C  33,C  35,C  36)          115.11  0.000005   -0.00    115.11   
   307. A(C  37,C  36,H 110)          110.96 -0.000002   -0.00    110.96   
   308. A(H 109,C  36,H 110)          106.43  0.000002    0.00    106.43   
   309. A(C  35,C  36,H 110)          107.78 -0.000005    0.00    107.78   
   310. A(C  37,C  36,H 109)          108.62 -0.000008    0.00    108.62   
   311. A(C  35,C  36,H 109)          107.41 -0.000001    0.00    107.41   
   312. A(C  35,C  36,C  37)          115.23  0.000014   -0.00    115.23   
   313. A(C  38,C  37,H 111)          116.88 -0.000000    0.00    116.88   
   314. A(C  36,C  37,H 111)          114.52 -0.000001    0.00    114.52   
   315. A(C  36,C  37,C  38)          128.59  0.000001   -0.00    128.59   
   316. A(C  39,C  38,C  40)          115.54  0.000001   -0.00    115.54   
   317. A(C  37,C  38,C  40)          119.79 -0.000004    0.00    119.79   
   318. A(C  37,C  38,C  39)          124.66  0.000003   -0.00    124.66   
   319. A(H 113,C  39,H 114)          106.21  0.000002   -0.00    106.21   
   320. A(H 112,C  39,H 114)          107.94  0.000000   -0.00    107.94   
   321. A(C  38,C  39,H 114)          110.23  0.000002   -0.00    110.23   
   322. A(H 112,C  39,H 113)          108.06  0.000002   -0.00    108.06   
   323. A(C  38,C  39,H 113)          110.77 -0.000006    0.00    110.77   
   324. A(C  38,C  39,H 112)          113.33  0.000000   -0.00    113.33   
   325. A(H 115,C  40,H 116)          106.85  0.000000    0.00    106.85   
   326. A(C  41,C  40,H 116)          108.35 -0.000001   -0.00    108.35   
   327. A(C  38,C  40,H 116)          109.54 -0.000001   -0.00    109.54   
   328. A(C  41,C  40,H 115)          107.06 -0.000001    0.00    107.06   
   329. A(C  38,C  40,H 115)          109.32 -0.000004    0.00    109.32   
   330. A(C  38,C  40,C  41)          115.37  0.000007   -0.00    115.37   
   331. A(C  42,C  41,H 118)          110.82 -0.000004    0.00    110.82   
   332. A(H 117,C  41,H 118)          106.43  0.000001    0.00    106.43   
   333. A(C  40,C  41,H 118)          107.50 -0.000002    0.00    107.51   
   334. A(C  42,C  41,H 117)          108.66 -0.000002   -0.00    108.66   
   335. A(C  40,C  41,H 117)          107.56 -0.000001   -0.00    107.56   
   336. A(C  40,C  41,C  42)          115.45  0.000007   -0.00    115.45   
   337. A(C  43,C  42,H 119)          116.93  0.000004   -0.00    116.93   
   338. A(C  41,C  42,H 119)          114.77  0.000003   -0.00    114.77   
   339. A(C  41,C  42,C  43)          128.30 -0.000008    0.00    128.30   
   340. A(C  44,C  43,C  50)          115.90 -0.000000    0.00    115.90   
   341. A(C  42,C  43,C  50)          124.40 -0.000003    0.00    124.40   
   342. A(C  42,C  43,C  44)          119.70  0.000003   -0.00    119.70   
   343. A(H 120,C  44,H 121)          106.68 -0.000001   -0.00    106.68   
   344. A(C  45,C  44,H 121)          107.21  0.000003   -0.00    107.21   
   345. A(C  43,C  44,H 121)          109.12  0.000002   -0.00    109.12   
   346. A(C  45,C  44,H 120)          108.55  0.000001    0.00    108.55   
   347. A(C  43,C  44,H 120)          109.73  0.000003   -0.00    109.73   
   348. A(C  43,C  44,C  45)          115.20 -0.000007    0.00    115.20   
   349. A(H 122,C  45,H 123)          106.32 -0.000001   -0.00    106.32   
   350. A(C  46,C  45,H 123)          111.54  0.000001    0.00    111.54   
   351. A(C  44,C  45,H 123)          108.64  0.000001    0.00    108.64   
   352. A(C  46,C  45,H 122)          108.24  0.000002   -0.00    108.24   
   353. A(C  44,C  45,H 122)          106.63  0.000003   -0.00    106.63   
   354. A(C  44,C  45,C  46)          115.01 -0.000005    0.00    115.01   
   355. A(C  47,C  46,H 124)          117.03 -0.000001    0.00    117.03   
   356. A(C  45,C  46,H 124)          114.08  0.000002   -0.00    114.08   
   357. A(C  45,C  46,C  47)          128.88 -0.000000    0.00    128.88   
   358. A(C  48,C  47,C  49)          114.29 -0.000001    0.00    114.29   
   359. A(C  46,C  47,C  49)          120.68 -0.000000    0.00    120.68   
   360. A(C  46,C  47,C  48)          125.03  0.000001   -0.00    125.03   
   361. A(H 126,C  48,H 127)          106.26  0.000000   -0.00    106.26   
   362. A(C  47,C  48,H 127)          110.52 -0.000000    0.00    110.52   
   363. A(H 125,C  48,H 126)          107.99 -0.000000   -0.00    107.99   
   364. A(C  47,C  48,H 126)          110.46 -0.000000    0.00    110.46   
   365. A(C  47,C  48,H 125)          113.39  0.000001   -0.00    113.39   
   366. A(H 125,C  48,H 127)          107.92 -0.000000    0.00    107.92   
   367. A(H 129,C  49,H 130)          106.29 -0.000000   -0.00    106.29   
   368. A(H 128,C  49,H 130)          108.20 -0.000000    0.00    108.20   
   369. A(C  47,C  49,H 130)          111.02  0.000000   -0.00    111.02   
   370. A(H 128,C  49,H 129)          108.15  0.000000   -0.00    108.15   
   371. A(C  47,C  49,H 129)          111.02  0.000000   -0.00    111.02   
   372. A(C  47,C  49,H 128)          111.94 -0.000000    0.00    111.94   
   373. A(H 132,C  50,H 133)          106.39  0.000000   -0.00    106.39   
   374. A(H 131,C  50,H 133)          108.29  0.000001    0.00    108.29   
   375. A(C  43,C  50,H 133)          110.83 -0.000002    0.00    110.83   
   376. A(H 131,C  50,H 132)          107.78 -0.000000   -0.00    107.78   
   377. A(C  43,C  50,H 132)          110.11  0.000001   -0.00    110.11   
   378. A(C  43,C  50,H 131)          113.18 -0.000000    0.00    113.18   
   379. A(C  52,C  51,C 134)          115.26  0.000000   -0.00    115.26   
   380. A(C   5,C  51,C 134)          123.95  0.000001   -0.00    123.95   
   381. A(C   5,C  51,C  52)          120.79 -0.000002    0.00    120.79   
   382. A(C  51,C  52,O  53)          120.58  0.000001   -0.00    120.58   
   383. A(C   1,C  52,O  53)          120.58  0.000000   -0.00    120.58   
   384. A(C   1,C  52,C  51)          118.85 -0.000001    0.00    118.85   
   385. A(H 136,C 134,H 137)          105.76  0.000001   -0.00    105.76   
   386. A(H 135,C 134,H 137)          107.83 -0.000003    0.00    107.84   
   387. A(C  51,C 134,H 137)          110.90  0.000002   -0.00    110.90   
   388. A(H 135,C 134,H 136)          108.32  0.000003   -0.00    108.32   
   389. A(C  51,C 134,H 136)          110.78 -0.000004    0.00    110.78   
   390. A(C  51,C 134,H 135)          112.93  0.000001   -0.00    112.93   
   391. D(C   2,C   1,C   0,H  55)     -6.81 -0.000001    0.00     -6.81   
   392. D(C   2,C   1,C   0,H  56)   -128.39 -0.000000    0.00   -128.38   
   393. D(C  52,C   1,C   0,H  56)     51.93 -0.000001    0.01     51.93   
   394. D(C   2,C   1,C   0,H  57)    114.69 -0.000001    0.00    114.69   
   395. D(C  52,C   1,C   0,H  57)    -65.00 -0.000001    0.01    -64.99   
   396. D(C  52,C   1,C   0,H  55)    173.50 -0.000001    0.01    173.51   
   397. D(C   4,C   2,C   1,C   0)    179.92 -0.000001    0.00    179.92   
   398. D(C   3,C   2,C   1,C   0)     -0.18 -0.000000    0.00     -0.18   
   399. D(C   4,C   2,C   1,C  52)     -0.41 -0.000001    0.00     -0.41   
   400. D(C   3,C   2,C   1,C  52)    179.49  0.000000   -0.00    179.49   
   401. D(H  59,C   3,C   2,C   4)     55.96 -0.000003    0.02     55.98   
   402. D(H  60,C   3,C   2,C   1)    119.04 -0.000004    0.02    119.06   
   403. D(H  58,C   3,C   2,C   4)    177.36 -0.000002    0.01    177.38   
   404. D(H  59,C   3,C   2,C   1)   -123.95 -0.000004    0.02   -123.93   
   405. D(H  60,C   3,C   2,C   4)    -61.05 -0.000003    0.02    -61.03   
   406. D(H  58,C   3,C   2,C   1)     -2.55 -0.000003    0.02     -2.53   
   407. D(C   5,C   4,C   2,C   1)     -0.13 -0.000005    0.02     -0.11   
   408. D(C   5,C   4,C   2,C   3)    179.96 -0.000006    0.02    179.98   
   409. D(O  54,C   4,C   2,C   1)   -179.65  0.000006   -0.02   -179.67   
   410. D(O  54,C   4,C   2,C   3)      0.43  0.000005   -0.02      0.42   
   411. D(C  51,C   5,C   4,O  54)   -179.84 -0.000006    0.02   -179.82   
   412. D(C   6,C   5,C   4,C   2)    179.71  0.000008   -0.03    179.68   
   413. D(C   6,C   5,C   4,O  54)     -0.78 -0.000004    0.01     -0.76   
   414. D(C  51,C   5,C   4,C   2)      0.65  0.000006   -0.02      0.63   
   415. D(H  61,C   6,C   5,C  51)    -39.01 -0.000002    0.02    -39.00   
   416. D(H  62,C   6,C   5,C  51)   -155.48 -0.000001    0.02   -155.47   
   417. D(H  61,C   6,C   5,C   4)    141.95 -0.000004    0.02    141.98   
   418. D(C   7,C   6,C   5,C  51)     82.45 -0.000006    0.02     82.47   
   419. D(H  62,C   6,C   5,C   4)     25.48 -0.000003    0.02     25.51   
   420. D(C   7,C   6,C   5,C   4)    -96.58 -0.000008    0.03    -96.55   
   421. D(C   8,C   7,C   6,C   5)    116.60  0.000006   -0.01    116.59   
   422. D(C   8,C   7,C   6,H  62)     -4.15  0.000001   -0.01     -4.16   
   423. D(H  63,C   7,C   6,H  61)     59.81 -0.000003    0.01     59.82   
   424. D(C   8,C   7,C   6,H  61)   -121.35  0.000003   -0.01   -121.36   
   425. D(H  63,C   7,C   6,C   5)    -62.24 -0.000000    0.01    -62.24   
   426. D(H  63,C   7,C   6,H  62)    177.01 -0.000006    0.01    177.02   
   427. D(C  10,C   8,C   7,H  63)    179.24 -0.000005    0.00    179.25   
   428. D(C   9,C   8,C   7,H  63)      0.21 -0.000006    0.01      0.22   
   429. D(C  10,C   8,C   7,C   6)      0.43 -0.000012    0.02      0.45   
   430. D(C   9,C   8,C   7,C   6)   -178.60 -0.000012    0.02   -178.57   
   431. D(H  66,C   9,C   8,C   7)    118.16 -0.000001    0.00    118.16   
   432. D(H  66,C   9,C   8,C  10)    -60.94 -0.000002    0.00    -60.94   
   433. D(H  65,C   9,C   8,C  10)     57.04 -0.000001    0.00     57.04   
   434. D(H  65,C   9,C   8,C   7)   -123.86 -0.000000    0.00   -123.86   
   435. D(H  64,C   9,C   8,C  10)    178.30  0.000001    0.00    178.30   
   436. D(H  64,C   9,C   8,C   7)     -2.60  0.000001   -0.00     -2.60   
   437. D(C  11,C  10,C   8,C   9)    -99.46 -0.000009    0.03    -99.43   
   438. D(H  68,C  10,C   8,C   9)     22.34 -0.000003    0.03     22.37   
   439. D(H  68,C  10,C   8,C   7)   -156.73 -0.000004    0.03   -156.70   
   440. D(H  67,C  10,C   8,C   9)    138.96 -0.000006    0.03    138.99   
   441. D(H  67,C  10,C   8,C   7)    -40.11 -0.000007    0.04    -40.07   
   442. D(C  11,C  10,C   8,C   7)     81.47 -0.000010    0.04     81.51   
   443. D(H  70,C  11,C  10,H  67)    -55.28  0.000001    0.02    -55.27   
   444. D(H  69,C  11,C  10,H  68)    174.69 -0.000004    0.02    174.71   
   445. D(H  70,C  11,C  10,H  68)     60.14 -0.000000    0.02     60.16   
   446. D(H  69,C  11,C  10,H  67)     59.26 -0.000003    0.02     59.28   
   447. D(H  69,C  11,C  10,C   8)    -63.06 -0.000004    0.02    -63.04   
   448. D(H  70,C  11,C  10,C   8)   -177.60 -0.000001    0.02   -177.59   
   449. D(C  12,C  11,C  10,H  68)    -64.22 -0.000006    0.02    -64.19   
   450. D(C  12,C  11,C  10,H  67)   -179.64 -0.000005    0.02   -179.62   
   451. D(C  12,C  11,C  10,C   8)     58.04 -0.000007    0.02     58.06   
   452. D(C  13,C  12,C  11,H  69)   -126.57 -0.000000    0.00   -126.56   
   453. D(C  13,C  12,C  11,C  10)    112.74  0.000001    0.00    112.74   
   454. D(C  13,C  12,C  11,H  70)     -9.94 -0.000001    0.01     -9.94   
   455. D(H  71,C  12,C  11,H  70)    169.75 -0.000005    0.01    169.77   
   456. D(H  71,C  12,C  11,H  69)     53.13 -0.000004    0.01     53.14   
   457. D(H  71,C  12,C  11,C  10)    -67.56 -0.000003    0.01    -67.55   
   458. D(C  15,C  13,C  12,H  71)      0.60 -0.000006    0.01      0.61   
   459. D(C  15,C  13,C  12,C  11)   -179.71 -0.000010    0.02   -179.69   
   460. D(C  14,C  13,C  12,H  71)   -178.42 -0.000002   -0.00   -178.43   
   461. D(C  14,C  13,C  12,C  11)      1.27 -0.000006    0.01      1.28   
   462. D(H  74,C  14,C  13,C  12)    116.43 -0.000001    0.00    116.44   
   463. D(H  73,C  14,C  13,C  15)     54.69  0.000002   -0.01     54.68   
   464. D(H  73,C  14,C  13,C  12)   -126.26 -0.000001    0.00   -126.25   
   465. D(H  74,C  14,C  13,C  15)    -62.62  0.000003   -0.01    -62.63   
   466. D(H  72,C  14,C  13,C  15)    176.28  0.000003   -0.01    176.27   
   467. D(H  72,C  14,C  13,C  12)     -4.66 -0.000001    0.00     -4.66   
   468. D(H  76,C  15,C  13,C  14)     28.91  0.000001    0.01     28.92   
   469. D(H  76,C  15,C  13,C  12)   -150.19  0.000004   -0.00   -150.20   
   470. D(H  75,C  15,C  13,C  14)    145.69 -0.000003    0.01    145.70   
   471. D(H  75,C  15,C  13,C  12)    -33.42  0.000001   -0.00    -33.42   
   472. D(C  16,C  15,C  13,C  14)    -93.76 -0.000006    0.01    -93.75   
   473. D(C  16,C  15,C  13,C  12)     87.14 -0.000002    0.00     87.14   
   474. D(H  78,C  16,C  15,H  76)     61.90 -0.000001   -0.01     61.89   
   475. D(H  78,C  16,C  15,C  13)   -174.77  0.000006   -0.02   -174.78   
   476. D(H  77,C  16,C  15,H  76)    176.16 -0.000003   -0.01    176.15   
   477. D(H  77,C  16,C  15,H  75)     61.29 -0.000000   -0.01     61.27   
   478. D(H  77,C  16,C  15,C  13)    -60.50  0.000003   -0.02    -60.52   
   479. D(C  17,C  16,C  15,H  76)    -62.33  0.000002   -0.01    -62.35   
   480. D(H  78,C  16,C  15,H  75)    -52.98  0.000002   -0.01    -52.99   
   481. D(C  17,C  16,C  15,H  75)   -177.21  0.000005   -0.02   -177.22   
   482. D(C  17,C  16,C  15,C  13)     61.00  0.000008   -0.02     60.98   
   483. D(H  79,C  17,C  16,H  78)    163.98 -0.000003    0.01    163.99   
   484. D(H  79,C  17,C  16,H  77)     47.36  0.000001    0.01     47.37   
   485. D(H  79,C  17,C  16,C  15)    -73.48 -0.000005    0.01    -73.47   
   486. D(C  18,C  17,C  16,H  78)    -15.75 -0.000000    0.00    -15.75   
   487. D(C  18,C  17,C  16,H  77)   -132.37  0.000003   -0.00   -132.37   
   488. D(C  18,C  17,C  16,C  15)    106.79 -0.000002    0.00    106.80   
   489. D(C  20,C  18,C  17,H  79)      0.67 -0.000003    0.00      0.67   
   490. D(C  20,C  18,C  17,C  16)   -179.60 -0.000006    0.01   -179.59   
   491. D(C  19,C  18,C  17,H  79)   -178.67 -0.000001   -0.00   -178.67   
   492. D(C  19,C  18,C  17,C  16)      1.06 -0.000004    0.01      1.06   
   493. D(H  82,C  19,C  18,C  20)    -62.05  0.000001   -0.00    -62.06   
   494. D(H  82,C  19,C  18,C  17)    117.31 -0.000000    0.00    117.32   
   495. D(H  81,C  19,C  18,C  20)     55.20  0.000001   -0.00     55.20   
   496. D(H  81,C  19,C  18,C  17)   -125.43 -0.000000    0.00   -125.43   
   497. D(H  80,C  19,C  18,C  20)    176.71  0.000000   -0.00    176.71   
   498. D(H  80,C  19,C  18,C  17)     -3.93 -0.000002    0.00     -3.92   
   499. D(H  84,C  20,C  18,C  19)     26.86 -0.000001    0.00     26.87   
   500. D(H  84,C  20,C  18,C  17)   -152.53  0.000001   -0.00   -152.53   
   501. D(H  83,C  20,C  18,C  19)    143.66 -0.000003    0.01    143.66   
   502. D(H  83,C  20,C  18,C  17)    -35.74 -0.000001   -0.00    -35.74   
   503. D(C  21,C  20,C  18,C  19)    -95.70  0.000000    0.00    -95.70   
   504. D(C  21,C  20,C  18,C  17)     84.90  0.000002   -0.00     84.90   
   505. D(H  86,C  21,C  20,H  83)    -54.77 -0.000001    0.02    -54.75   
   506. D(H  86,C  21,C  20,C  18)   -176.68 -0.000005    0.02   -176.66   
   507. D(H  85,C  21,C  20,H  84)    174.49 -0.000002    0.02    174.51   
   508. D(H  85,C  21,C  20,H  83)     59.56 -0.000000    0.02     59.58   
   509. D(H  85,C  21,C  20,C  18)    -62.35 -0.000005    0.02    -62.34   
   510. D(C  22,C  21,C  20,H  84)    -64.32 -0.000003    0.02    -64.31   
   511. D(H  86,C  21,C  20,H  84)     60.16 -0.000002    0.02     60.18   
   512. D(C  22,C  21,C  20,H  83)   -179.25 -0.000001    0.02   -179.24   
   513. D(C  22,C  21,C  20,C  18)     58.83 -0.000006    0.02     58.85   
   514. D(H  87,C  22,C  21,C  20)    -70.82 -0.000006    0.02    -70.80   
   515. D(C  23,C  22,C  21,H  86)    -13.03 -0.000004    0.02    -13.01   
   516. D(C  23,C  22,C  21,H  85)   -129.70 -0.000004    0.02   -129.68   
   517. D(C  23,C  22,C  21,C  20)    109.74 -0.000007    0.02    109.77   
   518. D(H  87,C  22,C  21,H  86)    166.40 -0.000003    0.02    166.42   
   519. D(H  87,C  22,C  21,H  85)     49.74 -0.000002    0.02     49.75   
   520. D(C  25,C  23,C  22,H  87)      0.56 -0.000006    0.01      0.57   
   521. D(C  25,C  23,C  22,C  21)    179.99 -0.000005    0.01    180.00   
   522. D(C  24,C  23,C  22,H  87)   -178.45 -0.000006    0.01   -178.44   
   523. D(C  24,C  23,C  22,C  21)      0.98 -0.000005    0.01      0.98   
   524. D(H  90,C  24,C  23,C  25)    -62.55  0.000001   -0.00    -62.55   
   525. D(H  90,C  24,C  23,C  22)    116.50  0.000000   -0.00    116.49   
   526. D(H  89,C  24,C  23,C  25)     54.74  0.000000   -0.00     54.74   
   527. D(H  89,C  24,C  23,C  22)   -126.21 -0.000000   -0.00   -126.21   
   528. D(H  88,C  24,C  23,C  25)    176.30 -0.000000   -0.00    176.30   
   529. D(H  88,C  24,C  23,C  22)     -4.65 -0.000000   -0.00     -4.65   
   530. D(H  92,C  25,C  23,C  24)     28.42 -0.000001    0.02     28.44   
   531. D(H  92,C  25,C  23,C  22)   -150.68 -0.000001    0.02   -150.66   
   532. D(H  91,C  25,C  23,C  24)    145.17 -0.000003    0.02    145.19   
   533. D(H  91,C  25,C  23,C  22)    -33.93 -0.000003    0.02    -33.90   
   534. D(C  26,C  25,C  23,C  24)    -94.31 -0.000009    0.03    -94.28   
   535. D(C  26,C  25,C  23,C  22)     86.59 -0.000009    0.03     86.62   
   536. D(H  94,C  26,C  25,H  92)     62.37 -0.000000    0.00     62.38   
   537. D(H  94,C  26,C  25,H  91)    -52.51  0.000001    0.00    -52.50   
   538. D(H  94,C  26,C  25,C  23)   -174.26  0.000004   -0.00   -174.26   
   539. D(H  93,C  26,C  25,H  92)    176.62 -0.000003    0.00    176.62   
   540. D(H  93,C  26,C  25,H  91)     61.74 -0.000002    0.00     61.74   
   541. D(H  93,C  26,C  25,C  23)    -60.01  0.000000    0.00    -60.01   
   542. D(C  27,C  26,C  25,H  92)    -61.87 -0.000002    0.00    -61.87   
   543. D(C  27,C  26,C  25,H  91)   -176.75 -0.000001    0.00   -176.75   
   544. D(C  27,C  26,C  25,C  23)     61.50  0.000002    0.00     61.50   
   545. D(H  95,C  27,C  26,H  94)    165.62 -0.000004    0.00    165.62   
   546. D(H  95,C  27,C  26,H  93)     48.99  0.000001    0.00     48.99   
   547. D(H  95,C  27,C  26,C  25)    -71.82 -0.000001    0.00    -71.82   
   548. D(C  28,C  27,C  26,H  94)    -13.93  0.000001   -0.01    -13.94   
   549. D(C  28,C  27,C  26,H  93)   -130.56  0.000006   -0.01   -130.57   
   550. D(C  28,C  27,C  26,C  25)    108.63  0.000004   -0.01    108.62   
   551. D(C  30,C  28,C  27,H  95)      0.70 -0.000003    0.01      0.71   
   552. D(C  30,C  28,C  27,C  26)   -179.76 -0.000008    0.02   -179.74   
   553. D(C  29,C  28,C  27,H  95)   -178.38  0.000000   -0.01   -178.39   
   554. D(C  29,C  28,C  27,C  26)      1.15 -0.000005    0.01      1.16   
   555. D(H  98,C  29,C  28,C  30)    -62.19  0.000003   -0.01    -62.20   
   556. D(H  98,C  29,C  28,C  27)    116.93 -0.000001    0.00    116.93   
   557. D(H  97,C  29,C  28,C  30)     55.06  0.000002   -0.01     55.05   
   558. D(H  97,C  29,C  28,C  27)   -125.82 -0.000001    0.00   -125.82   
   559. D(H  96,C  29,C  28,C  30)    176.62  0.000002   -0.01    176.62   
   560. D(H  96,C  29,C  28,C  27)     -4.25 -0.000001    0.00     -4.25   
   561. D(H 100,C  30,C  28,C  29)     28.55  0.000001   -0.00     28.55   
   562. D(H 100,C  30,C  28,C  27)   -150.61  0.000004   -0.01   -150.63   
   563. D(H  99,C  30,C  28,C  29)    145.34 -0.000003    0.00    145.34   
   564. D(H  99,C  30,C  28,C  27)    -33.83 -0.000000   -0.01    -33.84   
   565. D(C  31,C  30,C  28,C  29)    -94.02  0.000000   -0.00    -94.02   
   566. D(C  31,C  30,C  28,C  27)     86.81  0.000003   -0.01     86.80   
   567. D(H 102,C  31,C  30,H 100)     60.72 -0.000001   -0.00     60.72   
   568. D(H 102,C  31,C  30,H  99)    -54.19  0.000000   -0.00    -54.19   
   569. D(H 102,C  31,C  30,C  28)   -176.09 -0.000001   -0.00   -176.09   
   570. D(H 101,C  31,C  30,H 100)    174.98 -0.000001   -0.00    174.98   
   571. D(H 101,C  31,C  30,H  99)     60.07  0.000001   -0.00     60.07   
   572. D(H 101,C  31,C  30,C  28)    -61.83 -0.000000   -0.00    -61.83   
   573. D(C  32,C  31,C  30,H 100)    -63.61  0.000002   -0.00    -63.61   
   574. D(C  32,C  31,C  30,H  99)   -178.52  0.000003   -0.01   -178.52   
   575. D(C  32,C  31,C  30,C  28)     59.58  0.000002   -0.00     59.58   
   576. D(H 103,C  32,C  31,H 102)    164.05 -0.000003    0.02    164.06   
   577. D(H 103,C  32,C  31,H 101)     47.45 -0.000001    0.02     47.46   
   578. D(H 103,C  32,C  31,C  30)    -73.34 -0.000006    0.02    -73.32   
   579. D(C  33,C  32,C  31,H 102)    -15.57 -0.000004    0.02    -15.56   
   580. D(C  33,C  32,C  31,H 101)   -132.17 -0.000002    0.02   -132.15   
   581. D(C  33,C  32,C  31,C  30)    107.04 -0.000007    0.02    107.06   
   582. D(C  35,C  33,C  32,H 103)      0.60 -0.000004    0.01      0.60   
   583. D(C  35,C  33,C  32,C  31)   -179.79 -0.000002    0.00   -179.78   
   584. D(C  34,C  33,C  32,H 103)   -178.75 -0.000004    0.01   -178.75   
   585. D(C  34,C  33,C  32,C  31)      0.86 -0.000003    0.00      0.86   
   586. D(H 106,C  34,C  33,C  35)    -62.56  0.000001   -0.00    -62.56   
   587. D(H 106,C  34,C  33,C  32)    116.82  0.000001   -0.00    116.82   
   588. D(H 105,C  34,C  33,C  35)     54.69  0.000000   -0.00     54.69   
   589. D(H 105,C  34,C  33,C  32)   -125.93  0.000000   -0.00   -125.93   
   590. D(H 104,C  34,C  33,C  35)    176.18 -0.000001   -0.00    176.18   
   591. D(H 104,C  34,C  33,C  32)     -4.45 -0.000000   -0.00     -4.45   
   592. D(H 108,C  35,C  33,C  34)     25.73 -0.000001    0.01     25.74   
   593. D(H 108,C  35,C  33,C  32)   -153.68 -0.000001    0.01   -153.67   
   594. D(H 107,C  35,C  33,C  34)    142.52 -0.000003    0.01    142.53   
   595. D(H 107,C  35,C  33,C  32)    -36.89 -0.000003    0.01    -36.88   
   596. D(C  36,C  35,C  33,C  34)    -96.85 -0.000004    0.01    -96.84   
   597. D(C  36,C  35,C  33,C  32)     83.74 -0.000004    0.02     83.75   
   598. D(H 110,C  36,C  35,H 108)     60.38 -0.000001    0.01     60.39   
   599. D(H 110,C  36,C  35,H 107)    -54.57 -0.000000    0.01    -54.56   
   600. D(H 110,C  36,C  35,C  33)   -176.47 -0.000001    0.01   -176.46   
   601. D(H 109,C  36,C  35,H 108)    174.71 -0.000002    0.01    174.72   
   602. D(H 109,C  36,C  35,H 107)     59.75 -0.000001    0.01     59.77   
   603. D(H 109,C  36,C  35,C  33)    -62.14 -0.000002    0.01    -62.13   
   604. D(C  37,C  36,C  35,H 108)    -64.12 -0.000004    0.01    -64.11   
   605. D(C  37,C  36,C  35,H 107)   -179.07 -0.000003    0.01   -179.06   
   606. D(C  37,C  36,C  35,C  33)     59.03 -0.000003    0.01     59.04   
   607. D(H 111,C  37,C  36,H 110)    168.13 -0.000004    0.01    168.14   
   608. D(H 111,C  37,C  36,H 109)     51.47 -0.000000    0.01     51.48   
   609. D(H 111,C  37,C  36,C  35)    -69.05 -0.000003    0.01    -69.04   
   610. D(C  38,C  37,C  36,H 110)    -11.19 -0.000002    0.00    -11.19   
   611. D(C  38,C  37,C  36,H 109)   -127.85  0.000002    0.00   -127.85   
   612. D(C  38,C  37,C  36,C  35)    111.63 -0.000000    0.00    111.63   
   613. D(C  40,C  38,C  37,H 111)      0.59 -0.000004    0.01      0.60   
   614. D(C  40,C  38,C  37,C  36)    179.90 -0.000007    0.01    179.91   
   615. D(C  39,C  38,C  37,H 111)   -178.27 -0.000002    0.00   -178.27   
   616. D(C  39,C  38,C  37,C  36)      1.03 -0.000005    0.01      1.04   
   617. D(H 114,C  39,C  38,C  40)    -63.44  0.000002   -0.00    -63.45   
   618. D(H 114,C  39,C  38,C  37)    115.46  0.000000    0.00    115.46   
   619. D(H 113,C  39,C  38,C  40)     53.81  0.000002   -0.00     53.81   
   620. D(H 113,C  39,C  38,C  37)   -127.28 -0.000000    0.00   -127.28   
   621. D(H 112,C  39,C  38,C  40)    175.46  0.000000   -0.00    175.46   
   622. D(H 112,C  39,C  38,C  37)     -5.63 -0.000001    0.00     -5.63   
   623. D(H 116,C  40,C  38,C  39)     30.61 -0.000000    0.01     30.62   
   624. D(H 116,C  40,C  38,C  37)   -148.36  0.000001    0.00   -148.35   
   625. D(H 115,C  40,C  38,C  39)    147.38 -0.000003    0.01    147.39   
   626. D(H 115,C  40,C  38,C  37)    -31.59 -0.000001    0.00    -31.58   
   627. D(C  41,C  40,C  38,C  39)    -91.93 -0.000003    0.01    -91.93   
   628. D(C  41,C  40,C  38,C  37)     89.10 -0.000001    0.00     89.11   
   629. D(H 118,C  41,C  40,H 115)    -53.79 -0.000000    0.00    -53.79   
   630. D(H 118,C  41,C  40,C  38)   -175.71  0.000001   -0.00   -175.71   
   631. D(H 117,C  41,C  40,H 116)    175.38 -0.000002    0.00    175.38   
   632. D(H 117,C  41,C  40,H 115)     60.46 -0.000001    0.00     60.46   
   633. D(H 117,C  41,C  40,C  38)    -61.45  0.000000   -0.00    -61.45   
   634. D(C  42,C  41,C  40,H 116)    -63.13  0.000000   -0.00    -63.13   
   635. D(C  42,C  41,C  40,H 115)   -178.05  0.000001   -0.00   -178.05   
   636. D(H 118,C  41,C  40,H 116)     61.12 -0.000001    0.00     61.12   
   637. D(C  42,C  41,C  40,C  38)     60.04  0.000002   -0.00     60.04   
   638. D(H 119,C  42,C  41,H 118)    161.28 -0.000003    0.01    161.29   
   639. D(H 119,C  42,C  41,H 117)     44.68 -0.000001    0.01     44.69   
   640. D(H 119,C  42,C  41,C  40)    -76.22 -0.000003    0.01    -76.21   
   641. D(C  43,C  42,C  41,H 118)    -18.66 -0.000002    0.01    -18.65   
   642. D(C  43,C  42,C  41,H 117)   -135.26 -0.000000    0.01   -135.25   
   643. D(C  43,C  42,C  41,C  40)    103.84 -0.000002    0.01    103.85   
   644. D(C  44,C  43,C  42,H 119)     -1.23 -0.000002    0.00     -1.22   
   645. D(C  44,C  43,C  42,C  41)    178.71 -0.000003    0.01    178.72   
   646. D(C  50,C  43,C  42,H 119)    178.20 -0.000001    0.00    178.20   
   647. D(C  50,C  43,C  42,C  41)     -1.86 -0.000002    0.00     -1.86   
   648. D(H 121,C  44,C  43,C  50)   -153.71 -0.000001    0.01   -153.70   
   649. D(H 121,C  44,C  43,C  42)     25.77 -0.000001    0.00     25.77   
   650. D(H 120,C  44,C  43,C  50)    -37.16 -0.000000    0.00    -37.16   
   651. D(H 120,C  44,C  43,C  42)    142.31  0.000001    0.00    142.32   
   652. D(C  45,C  44,C  43,C  50)     85.68 -0.000002    0.01     85.68   
   653. D(C  45,C  44,C  43,C  42)    -94.85 -0.000001    0.00    -94.84   
   654. D(H 123,C  45,C  44,H 121)    -65.61 -0.000000   -0.00    -65.61   
   655. D(H 123,C  45,C  44,H 120)    179.51 -0.000001    0.00    179.51   
   656. D(H 123,C  45,C  44,C  43)     56.04 -0.000001   -0.00     56.04   
   657. D(H 122,C  45,C  44,H 121)     48.61  0.000000   -0.00     48.61   
   658. D(H 122,C  45,C  44,H 120)    -66.27 -0.000000    0.00    -66.27   
   659. D(H 122,C  45,C  44,C  43)    170.26 -0.000000   -0.00    170.26   
   660. D(C  46,C  45,C  44,H 121)    168.60  0.000001   -0.00    168.60   
   661. D(C  46,C  45,C  44,H 120)     53.71  0.000001   -0.00     53.71   
   662. D(C  46,C  45,C  44,C  43)    -69.75  0.000001   -0.00    -69.76   
   663. D(H 124,C  46,C  45,H 123)   -178.67  0.000002   -0.01   -178.68   
   664. D(H 124,C  46,C  45,H 122)     64.70  0.000002   -0.01     64.70   
   665. D(H 124,C  46,C  45,C  44)    -54.39  0.000000   -0.01    -54.39   
   666. D(C  47,C  46,C  45,H 123)      2.74  0.000002   -0.01      2.73   
   667. D(C  47,C  46,C  45,H 122)   -113.88  0.000002   -0.01   -113.89   
   668. D(C  47,C  46,C  45,C  44)    127.03  0.000000   -0.01    127.02   
   669. D(C  49,C  47,C  46,H 124)     -0.09 -0.000000    0.00     -0.09   
   670. D(C  49,C  47,C  46,C  45)    178.47  0.000000   -0.00    178.47   
   671. D(C  48,C  47,C  46,H 124)   -179.70 -0.000000    0.00   -179.70   
   672. D(C  48,C  47,C  46,C  45)     -1.15 -0.000000    0.00     -1.15   
   673. D(H 127,C  48,C  47,C  49)    -60.54  0.000000   -0.00    -60.54   
   674. D(H 127,C  48,C  47,C  46)    119.10  0.000000   -0.00    119.10   
   675. D(H 126,C  48,C  47,C  49)     56.77 -0.000000   -0.00     56.77   
   676. D(H 126,C  48,C  47,C  46)   -123.59  0.000000   -0.00   -123.59   
   677. D(H 125,C  48,C  47,C  49)    178.15  0.000000   -0.00    178.15   
   678. D(H 125,C  48,C  47,C  46)     -2.21  0.000000   -0.00     -2.21   
   679. D(H 130,C  49,C  47,C  48)    -59.05  0.000000   -0.00    -59.05   
   680. D(H 130,C  49,C  47,C  46)    121.29 -0.000000   -0.00    121.29   
   681. D(H 129,C  49,C  47,C  48)     58.95  0.000000   -0.00     58.95   
   682. D(H 129,C  49,C  47,C  46)   -120.70 -0.000000   -0.00   -120.70   
   683. D(H 128,C  49,C  47,C  48)    179.92  0.000000   -0.00    179.92   
   684. D(H 128,C  49,C  47,C  46)      0.26 -0.000000   -0.00      0.26   
   685. D(H 133,C  50,C  43,C  44)    -56.06  0.000000   -0.00    -56.07   
   686. D(H 133,C  50,C  43,C  42)    124.49 -0.000001    0.00    124.49   
   687. D(H 132,C  50,C  43,C  44)     61.37  0.000001   -0.00     61.37   
   688. D(H 132,C  50,C  43,C  42)   -118.08 -0.000000    0.00   -118.08   
   689. D(H 131,C  50,C  43,C  44)   -177.94  0.000001   -0.00   -177.94   
   690. D(H 131,C  50,C  43,C  42)      2.61  0.000000    0.00      2.61   
   691. D(C 134,C  51,C   5,C   6)      0.29 -0.000004    0.01      0.30   
   692. D(C 134,C  51,C   5,C   4)    179.28 -0.000001    0.00    179.28   
   693. D(C  52,C  51,C   5,C   6)   -179.60 -0.000003    0.01   -179.59   
   694. D(C  52,C  51,C   5,C   4)     -0.60 -0.000000   -0.00     -0.60   
   695. D(O  53,C  52,C  51,C 134)      0.21  0.000005   -0.02      0.19   
   696. D(O  53,C  52,C  51,C   5)   -179.90  0.000005   -0.02   -179.91   
   697. D(C   1,C  52,C  51,C 134)   -179.84 -0.000005    0.02   -179.82   
   698. D(C   1,C  52,C  51,C   5)      0.05 -0.000006    0.02      0.08   
   699. D(O  53,C  52,C   1,C   2)   -179.59 -0.000004    0.02   -179.57   
   700. D(O  53,C  52,C   1,C   0)      0.11 -0.000004    0.01      0.13   
   701. D(C  51,C  52,C   1,C   2)      0.46  0.000006   -0.02      0.44   
   702. D(C  51,C  52,C   1,C   0)   -179.84  0.000007   -0.02   -179.86   
   703. D(H 137,C 134,C  51,C  52)     62.13  0.000005   -0.02     62.11   
   704. D(H 137,C 134,C  51,C   5)   -117.76  0.000005   -0.02   -117.78   
   705. D(H 136,C 134,C  51,C  52)    -55.00  0.000004   -0.02    -55.01   
   706. D(H 136,C 134,C  51,C   5)    125.12  0.000005   -0.02    125.09   
   707. D(H 135,C 134,C  51,C  52)   -176.70  0.000003   -0.02   -176.72   
   708. D(H 135,C 134,C  51,C   5)      3.41  0.000003   -0.02      3.39   
    ----------------------------------------------------------------------------
                 *******************************************************
                 *** FINAL ENERGY EVALUATION AT THE STATIONARY POINT ***
                 ***               (AFTER    1 CYCLES)               ***
                 *******************************************************
---------------------------------
CARTESIAN COORDINATES (ANGSTROEM)
---------------------------------
  C    -17.448148    1.605222   -1.536234
  C    -16.149643    1.067382   -0.978600
  C    -15.059939    1.842936   -0.630252
  C    -15.002916    3.348625   -0.758984
  C    -13.847445    1.228610   -0.096766
  C    -13.808218   -0.220692    0.064321
  C    -12.513519   -0.801994    0.618325
  C    -11.582748   -1.302697   -0.467126
  C    -10.355591   -0.845882   -0.772310
  C     -9.572017   -1.447739   -1.918165
  C     -9.678392    0.295722   -0.028478
  C     -8.988733   -0.100876    1.308733
  C     -7.926317   -1.161770    1.181096
  C     -6.598511   -1.051572    1.368345
  C     -5.891150    0.216702    1.788827
  C     -5.705452   -2.269913    1.174848
  C     -5.207595   -2.507014   -0.281172
  C     -4.368903   -1.400372   -0.868021
  C     -3.042623   -1.388552   -1.094824
  C     -2.112046   -2.545071   -0.809181
  C     -2.385862   -0.151489   -1.693595
  C     -1.995764    0.953062   -0.668570
  C     -1.038650    0.520814    0.412289
  C      0.250308    0.868281    0.581149
  C      1.008547    1.819968   -0.315872
  C      1.035894    0.304477    1.757736
  C      1.710110   -1.076322    1.508149
  C      2.738570   -1.105581    0.406631
  C      4.075100   -1.220273    0.514291
  C      4.822090   -1.371739    1.819822
  C      4.939747   -1.222563   -0.739155
  C      5.367465    0.182400   -1.255897
  C      6.167502    1.014946   -0.286586
  C      7.479573    1.310851   -0.322328
  C      8.434448    0.855749   -1.402085
  C      8.092704    2.174627    0.772818
  C      8.501078    1.410712    2.065402
  C      9.507753    0.307090    1.868170
  C     10.785999    0.252695    2.284998
  C     11.475789    1.333459    3.086298
  C     11.631645   -0.974042    1.973321
  C     12.403354   -0.926531    0.621689
  C     13.387748    0.206588    0.476926
  C     14.729971    0.161983    0.565614
  C     15.541556    1.430980    0.355873
  C     16.076489    1.643699   -1.088559
  C     17.164179    0.690889   -1.511796
  C     17.223303   -0.091157   -2.604080
  C     16.146903   -0.189034   -3.659907
  C     18.432730   -0.960950   -2.866110
  C     15.524087   -1.085216    0.878936
  C    -14.895253   -0.995554   -0.294628
  C    -16.103686   -0.382943   -0.827212
  O    -17.104381   -1.101184   -1.155399
  O    -12.853457    1.962828    0.225158
  H    -17.499371    2.695768   -1.534370
  H    -18.299875    1.220533   -0.961876
  H    -17.605148    1.262014   -2.568429
  H    -15.904268    3.776355   -1.202190
  H    -14.145320    3.651681   -1.373176
  H    -14.849255    3.820533    0.220869
  H    -12.740720   -1.633296    1.300131
  H    -12.022526   -0.026462    1.208965
  H    -11.983949   -2.119140   -1.071434
  H    -10.106979   -2.281485   -2.386787
  H     -8.591759   -1.813652   -1.582484
  H     -9.369388   -0.693632   -2.693006
  H    -10.419304    1.072575    0.192732
  H     -8.921855    0.750068   -0.682360
  H     -9.767765   -0.466381    1.993769
  H     -8.581809    0.810612    1.760913
  H     -8.305074   -2.147771    0.902458
  H     -6.556274    1.081828    1.854077
  H     -5.082341    0.462731    1.088737
  H     -5.415857    0.080339    2.771197
  H     -6.252472   -3.172113    1.477753
  H     -4.828894   -2.193459    1.832710
  H     -6.095395   -2.650665   -0.914457
  H     -4.660907   -3.456802   -0.293086
  H     -4.925272   -0.501511   -1.142417
  H     -2.608178   -3.392101   -0.328217
  H     -1.283612   -2.226233   -0.163109
  H     -1.653228   -2.904793   -1.741602
  H     -3.068618    0.309118   -2.419292
  H     -1.484330   -0.445642   -2.247827
  H     -2.924085    1.304799   -0.194410
  H     -1.593134    1.802746   -1.231416
  H     -1.467489   -0.157800    1.152891
  H      0.430419    2.151203   -1.182565
  H      1.933528    1.356479   -0.682734
  H      1.315469    2.712709    0.248267
  H      0.363632    0.182527    2.616830
  H      1.812053    1.020421    2.060672
  H      0.912326   -1.793946    1.265943
  H      2.147345   -1.407217    2.456870
  H      2.329110   -1.029454   -0.602985
  H      4.176189   -1.306880    2.699314
  H      5.600557   -0.603619    1.913526
  H      5.341428   -2.340591    1.851096
  H      4.394945   -1.713268   -1.556049
  H      5.846255   -1.816393   -0.559211
  H      4.450775    0.731369   -1.517064
  H      5.919082    0.036598   -2.191650
  H      5.590459    1.428622    0.543344
  H      7.974935    0.185046   -2.132900
  H      9.297593    0.338298   -0.963003
  H      8.839374    1.722659   -1.944200
  H      7.375760    2.951036    1.069776
  H      8.977712    2.693084    0.380158
  H      7.585347    0.978191    2.495439
  H      8.865017    2.148426    2.789307
  H      9.129356   -0.559281    1.321251
  H     10.863876    2.229101    3.222066
  H     12.415993    1.633301    2.606590
  H     11.746677    0.954035    4.082421
  H     10.986956   -1.861963    1.945037
  H     12.358810   -1.133963    2.781311
  H     11.658149   -0.850273   -0.183373
  H     12.901553   -1.894276    0.492277
  H     12.937596    1.180404    0.273561
  H     16.394318    1.445373    1.050515
  H     14.919460    2.300333    0.602993
  H     16.480933    2.667929   -1.127337
  H     15.229423    1.620794   -1.782572
  H     18.021575    0.663650   -0.834376
  H     15.266749    0.420341   -3.440074
  H     15.817567   -1.231255   -3.777538
  H     16.538144    0.122658   -4.639152
  H     19.188084   -0.859422   -2.079440
  H     18.902286   -0.704617   -3.827035
  H     18.148731   -2.021120   -2.934708
  H     14.900495   -1.976910    0.985809
  H     16.082795   -0.951967    1.816576
  H     16.270616   -1.278744    0.098645
  C    -14.934026   -2.502077   -0.176120
  H    -14.032049   -2.916513    0.279661
  H    -15.799536   -2.823927    0.417303
  H    -15.057976   -2.969744   -1.162469

----------------------------
CARTESIAN COORDINATES (A.U.)
----------------------------
  NO LB      ZA    FRAG     MASS         X           Y           Z
   0 C     6.0000    0    12.011  -32.972221    3.033429   -2.903062
   1 C     6.0000    0    12.011  -30.518403    2.017059   -1.849287
   2 C     6.0000    0    12.011  -28.459161    3.482645   -1.191003
   3 C     6.0000    0    12.011  -28.351403    6.327984   -1.434272
   4 C     6.0000    0    12.011  -26.167878    2.321736   -0.182862
   5 C     6.0000    0    12.011  -26.093751   -0.417047    0.121549
   6 C     6.0000    0    12.011  -23.647123   -1.515550    1.168464
   7 C     6.0000    0    12.011  -21.888221   -2.461741   -0.882740
   8 C     6.0000    0    12.011  -19.569231   -1.598485   -1.459454
   9 C     6.0000    0    12.011  -18.088490   -2.735831   -3.624807
  10 C     6.0000    0    12.011  -18.289510    0.558834   -0.053815
  11 C     6.0000    0    12.011  -16.986243   -0.190628    2.473146
  12 C     6.0000    0    12.011  -14.978568   -2.195427    2.231949
  13 C     6.0000    0    12.011  -12.469378   -1.987183    2.585798
  14 C     6.0000    0    12.011  -11.132661    0.409507    3.380393
  15 C     6.0000    0    12.011  -10.781742   -4.289514    2.220142
  16 C     6.0000    0    12.011   -9.840928   -4.737570   -0.531337
  17 C     6.0000    0    12.011   -8.256030   -2.646320   -1.640322
  18 C     6.0000    0    12.011   -5.749725   -2.623983   -2.068917
  19 C     6.0000    0    12.011   -3.991189   -4.809487   -1.529131
  20 C     6.0000    0    12.011   -4.508626   -0.286272   -3.200430
  21 C     6.0000    0    12.011   -3.771448    1.801026   -1.263415
  22 C     6.0000    0    12.011   -1.962764    0.984196    0.779114
  23 C     6.0000    0    12.011    0.473014    1.640814    1.098213
  24 C     6.0000    0    12.011    1.905879    3.439242   -0.596912
  25 C     6.0000    0    12.011    1.957556    0.575378    3.321640
  26 C     6.0000    0    12.011    3.231639   -2.033954    2.849989
  27 C     6.0000    0    12.011    5.175147   -2.089244    0.768422
  28 C     6.0000    0    12.011    7.700823   -2.305982    0.971870
  29 C     6.0000    0    12.011    9.112430   -2.592211    3.438965
  30 C     6.0000    0    12.011    9.334770   -2.310308   -1.396800
  31 C     6.0000    0    12.011   10.143039    0.344686   -2.373301
  32 C     6.0000    0    12.011   11.654889    1.917970   -0.541569
  33 C     6.0000    0    12.011   14.134345    2.477149   -0.609112
  34 C     6.0000    0    12.011   15.938798    1.617132   -2.649557
  35 C     6.0000    0    12.011   15.292995    4.109450    1.460415
  36 C     6.0000    0    12.011   16.064710    2.665859    3.903044
  37 C     6.0000    0    12.011   17.967050    0.580316    3.530331
  38 C     6.0000    0    12.011   20.382585    0.477524    4.318021
  39 C     6.0000    0    12.011   21.686098    2.519873    5.832258
  40 C     6.0000    0    12.011   21.980624   -1.840672    3.729036
  41 C     6.0000    0    12.011   23.438943   -1.750890    1.174822
  42 C     6.0000    0    12.011   25.299177    0.390395    0.901260
  43 C     6.0000    0    12.011   27.835611    0.306103    1.068855
  44 C     6.0000    0    12.011   29.369285    2.704160    0.672503
  45 C     6.0000    0    12.011   30.380162    3.106140   -2.057078
  46 C     6.0000    0    12.011   32.435598    1.305591   -2.856881
  47 C     6.0000    0    12.011   32.547326   -0.172262   -4.920997
  48 C     6.0000    0    12.011   30.513225   -0.357222   -6.916222
  49 C     6.0000    0    12.011   34.832812   -1.815932   -5.416162
  50 C     6.0000    0    12.011   29.336272   -2.050762    1.660948
  51 C     6.0000    0    12.011  -28.147950   -1.881325   -0.556766
  52 C     6.0000    0    12.011  -30.431557   -0.723658   -1.563203
  53 O     8.0000    0    15.999  -32.322596   -2.080937   -2.183388
  54 O     8.0000    0    15.999  -24.289514    3.709207    0.425487
  55 H     1.0000    0     1.008  -33.069018    5.094263   -2.899538
  56 H     1.0000    0     1.008  -34.581752    2.306473   -1.817682
  57 H     1.0000    0     1.008  -33.268909    2.384860   -4.853628
  58 H     1.0000    0     1.008  -30.054712    7.136277   -2.271809
  59 H     1.0000    0     1.008  -26.730781    6.900677   -2.594927
  60 H     1.0000    0     1.008  -28.061026    7.219760    0.417382
  61 H     1.0000    0     1.008  -24.076471   -3.086482    2.456891
  62 H     1.0000    0     1.008  -22.719281   -0.050005    2.284613
  63 H     1.0000    0     1.008  -22.646382   -4.004595   -2.024716
  64 H     1.0000    0     1.008  -19.099422   -4.311382   -4.510373
  65 H     1.0000    0     1.008  -16.236071   -3.427305   -2.990462
  66 H     1.0000    0     1.008  -17.705577   -1.310775   -5.089044
  67 H     1.0000    0     1.008  -19.689632    2.026873    0.364211
  68 H     1.0000    0     1.008  -16.859863    1.417423   -1.289474
  69 H     1.0000    0     1.008  -18.458400   -0.881333    3.767677
  70 H     1.0000    0     1.008  -16.217269    1.531834    3.327644
  71 H     1.0000    0     1.008  -15.694315   -4.058698    1.705399
  72 H     1.0000    0     1.008  -12.389563    2.044359    3.503697
  73 H     1.0000    0     1.008   -9.604233    0.874434    2.057414
  74 H     1.0000    0     1.008  -10.234486    0.151819    5.236804
  75 H     1.0000    0     1.008  -11.815459   -5.994425    2.792549
  76 H     1.0000    0     1.008   -9.125288   -4.145038    3.463320
  77 H     1.0000    0     1.008  -11.518626   -5.009032   -1.728073
  78 H     1.0000    0     1.008   -8.807838   -6.532409   -0.553852
  79 H     1.0000    0     1.008   -9.307416   -0.947718   -2.158855
  80 H     1.0000    0     1.008   -4.928743   -6.410142   -0.620241
  81 H     1.0000    0     1.008   -2.425676   -4.206971   -0.308231
  82 H     1.0000    0     1.008   -3.124149   -5.489263   -3.291151
  83 H     1.0000    0     1.008   -5.798848    0.584148   -4.571799
  84 H     1.0000    0     1.008   -2.804977   -0.842140   -4.247778
  85 H     1.0000    0     1.008   -5.525721    2.465713   -0.367382
  86 H     1.0000    0     1.008   -3.010587    3.406696   -2.327039
  87 H     1.0000    0     1.008   -2.773153   -0.298198    2.178648
  88 H     1.0000    0     1.008    0.813375    4.065184   -2.234725
  89 H     1.0000    0     1.008    3.653838    2.563374   -1.290180
  90 H     1.0000    0     1.008    2.485877    5.126277    0.469157
  91 H     1.0000    0     1.008    0.687165    0.344925    4.945093
  92 H     1.0000    0     1.008    3.424285    1.928316    3.894106
  93 H     1.0000    0     1.008    1.724046   -3.390067    2.392286
  94 H     1.0000    0     1.008    4.057894   -2.659255    4.642811
  95 H     1.0000    0     1.008    4.401380   -1.945386   -1.139476
  96 H     1.0000    0     1.008    7.891854   -2.469644    5.100964
  97 H     1.0000    0     1.008   10.583518   -1.140674    3.616040
  98 H     1.0000    0     1.008   10.093836   -4.423076    3.498064
  99 H     1.0000    0     1.008    8.305243   -3.237607   -2.940506
 100 H     1.0000    0     1.008   11.047821   -3.432485   -1.056756
 101 H     1.0000    0     1.008    8.410745    1.382087   -2.866836
 102 H     1.0000    0     1.008   11.185445    0.069160   -4.141619
 103 H     1.0000    0     1.008   10.564437    2.699705    1.026771
 104 H     1.0000    0     1.008   15.070443    0.349687   -4.030596
 105 H     1.0000    0     1.008   17.569905    0.639290   -1.819811
 106 H     1.0000    0     1.008   16.703996    3.255353   -3.674006
 107 H     1.0000    0     1.008   13.938167    5.576650    2.021584
 108 H     1.0000    0     1.008   16.965417    5.089192    0.718395
 109 H     1.0000    0     1.008   14.334228    1.848513    4.715696
 110 H     1.0000    0     1.008   16.752454    4.059936    5.271027
 111 H     1.0000    0     1.008   17.251982   -1.056888    2.496802
 112 H     1.0000    0     1.008   20.529750    4.212390    6.088823
 113 H     1.0000    0     1.008   23.462826    3.086491    4.925741
 114 H     1.0000    0     1.008   22.198002    1.802865    7.714658
 115 H     1.0000    0     1.008   20.762339   -3.518599    3.675588
 116 H     1.0000    0     1.008   23.354766   -2.142880    5.255916
 117 H     1.0000    0     1.008   22.030709   -1.606782   -0.346525
 118 H     1.0000    0     1.008   24.380401   -3.579663    0.930268
 119 H     1.0000    0     1.008   24.448514    2.230641    0.516955
 120 H     1.0000    0     1.008   30.980772    2.731359    1.985186
 121 H     1.0000    0     1.008   28.193693    4.346999    1.139491
 122 H     1.0000    0     1.008   31.144449    5.041655   -2.130358
 123 H     1.0000    0     1.008   28.779439    3.062857   -3.368574
 124 H     1.0000    0     1.008   34.055842    1.254117   -1.576742
 125 H     1.0000    0     1.008   28.849974    0.794329   -6.500797
 126 H     1.0000    0     1.008   29.890870   -2.326734   -7.138513
 127 H     1.0000    0     1.008   31.252563    0.231790   -8.766727
 128 H     1.0000    0     1.008   36.260224   -1.624073   -3.929571
 129 H     1.0000    0     1.008   35.720145   -1.331534   -7.232048
 130 H     1.0000    0     1.008   34.296132   -3.819364   -5.545795
 131 H     1.0000    0     1.008   28.157855   -3.735819    1.862908
 132 H     1.0000    0     1.008   30.392078   -1.798957    3.432832
 133 H     1.0000    0     1.008   30.747008   -2.416475    0.186411
 134 C     6.0000    0    12.011  -28.221219   -4.728240   -0.332819
 135 H     1.0000    0     1.008  -26.516731   -5.511412    0.528482
 136 H     1.0000    0     1.008  -29.856796   -5.336448    0.788587
 137 H     1.0000    0     1.008  -28.455451   -5.612003   -2.196749

--------------------------------
INTERNAL COORDINATES (ANGSTROEM)
--------------------------------
 C      0   0   0     0.000000000000     0.00000000     0.00000000
 C      1   0   0     1.512064957673     0.00000000     0.00000000
 C      2   1   0     1.382131344399   124.77974348     0.00000000
 C      3   2   1     1.512256992206   124.53898106   359.82405812
 C      3   2   1     1.460187272489   120.70966185   179.92132520
 C      5   3   2     1.458753901550   118.72890023   359.88907261
 C      6   5   3     1.523509085584   116.23733272   179.68341888
 C      7   6   5     1.515005085531   112.80944828   263.44606274
 C      8   7   6     1.344518835510   127.66740534   116.58650039
 C      9   8   7     1.513012453803   120.62610935   181.42682023
 C      9   8   7     1.521559921343   123.37893261     0.45373493
 C     11   9   8     1.555972943987   115.22416382    81.50525337
 C     12  11   9     1.506822651637   114.78223140    58.06230687
 C     13  12  11     1.345464415463   128.78233720   112.74112158
 C     14  13  12     1.511847314280   124.69111214     1.27542769
 C     14  13  12     1.522940898122   119.70295999   180.30748916
 C     16  14  13     1.556943353714   115.35075885    87.13703666
 C     17  16  14     1.507465744600   115.47839015    60.98127601
 C     18  17  16     1.345583882654   128.34847317   106.79515983
 C     19  18  17     1.511655083736   124.62474932     1.06087947
 C     19  18  17     1.523216317771   119.89243957   180.40697766
 C     21  19  18     1.556561276764   115.18215760    84.89592557
 C     22  21  19     1.507038063684   115.33622838    58.84764640
 C     23  22  21     1.345607711930   128.63066086   109.76718795
 C     24  23  22     1.511715043667   124.64976789     0.98480605
 C     24  23  22     1.522950334131   119.70070430   179.99753497
 C     26  24  23     1.556748834658   115.33453986    86.61825144
 C     27  26  24     1.507291606927   115.46063784    61.49941950
 C     28  27  26     1.345755333594   128.37728241   108.62024296
 C     29  28  27     1.511736310983   124.63640051     1.16149896
 C     29  28  27     1.522743471146   119.88139290   180.25921314
 C     31  29  28     1.556882916429   115.33114630    86.79793665
 C     32  31  29     1.507565553766   115.51483449    59.57758373
 C     33  32  31     1.345499652882   128.45263315   107.05775679
 C     34  33  32     1.511548493622   124.66564800     0.86342536
 C     34  33  32     1.523609313919   119.86829922   180.21528632
 C     36  34  33     1.555991201396   115.11184458    83.75213720
 C     37  36  34     1.506743745831   115.22713486    59.04296460
 C     38  37  36     1.345591550383   128.58938244   111.63130720
 C     39  38  37     1.511933171413   124.65783400     1.04158142
 C     39  38  37     1.522216502185   119.79397689   179.90910122
 C     41  39  38     1.557145569962   115.36982941    89.10645617
 C     42  41  39     1.507960753438   115.45343759    60.04298713
 C     43  42  41     1.345889212588   128.30081122   103.85308658
 C     44  43  42     1.520860190273   119.69884205   178.71560955
 C     45  44  43     1.554923160334   115.20395879   265.15639781
 C     46  45  44     1.506667198625   115.01103524   290.24477928
 C     47  46  45     1.344683651461   128.88172965   127.02024025
 C     48  47  46     1.510956079614   125.02745551   358.84969849
 C     48  47  46     1.512584795358   120.68417803   178.46628161
 C     44  43  42     1.511388789195   124.40223197   358.14213934
 C      6   5   3     1.382353719330   120.46994955     0.62685442
 C     52   6   5     1.455763494311   120.78890391   359.39637577
 O     53  52   6     1.274742268301   120.57913323   180.08732838
 O      5   3   2     1.276997627265   119.77209115   180.32698004
 H      1   2   3     1.091750334907   113.26401128   353.19134479
 H      1   2   3     1.096956164504   110.42296441   231.61664556
 H      1   2   3     1.099030182731   110.97503774   114.69245562
 H      4   3   2     1.091705245265   113.17400918   357.46794623
 H      4   3   2     1.097518153287   110.61163162   236.06857205
 H      4   3   2     1.098371733896   110.92290500   119.06231189
 H      7   6   5     1.098882385263   109.78920726   141.97754167
 H      7   6   5     1.091503869350   107.93540487    25.50756119
 H      8   7   6     1.092121797671   114.69712891   297.76474918
 H     10   9   8     1.095866156296   111.94285477   357.39562714
 H     10   9   8     1.098853449438   111.29098112   236.13783926
 H     10   9   8     1.100051969897   110.86364766   118.16034079
 H     11   9   8     1.096077318188   109.24325006   319.92603734
 H     11   9   8     1.098334680801   109.01983528   203.30338583
 H     12  11   9     1.099890516875   107.81978607   296.96316333
 H     12  11   9     1.095839338732   107.89053434   182.41299148
 H     13  12  11     1.092379811057   114.37055361   292.44820864
 H     15  14  13     1.093202183842   113.31627673   355.33719285
 H     15  14  13     1.097646992355   110.81791227   233.74525124
 H     15  14  13     1.099795166536   110.28051565   116.43672940
 H     16  14  13     1.097700523963   109.28271135   326.58242360
 H     16  14  13     1.098626879339   109.64065120   209.80150418
 H     17  16  14     1.099942902639   107.47071079   299.48017236
 H     17  16  14     1.095950376009   107.55676429   185.21530155
 H     18  17  16     1.092150436090   114.74430315   286.53474532
 H     20  19  18     1.093129897326   113.36371707   356.07750739
 H     20  19  18     1.097893408636   110.70318274   234.57005500
 H     20  19  18     1.099691992960   110.29710794   117.31631186
 H     21  19  18     1.097702585391   109.41933949   324.25812288
 H     21  19  18     1.098389962792   109.55728809   207.46518686
 H     22  21  19     1.100148641358   107.41083129   297.66409264
 H     22  21  19     1.095841714010   107.70181138   183.33552794
 H     23  22  21     1.092204548065   114.53003526   289.20205235
 H     25  24  23     1.093208538324   113.32370363   355.34520294
 H     25  24  23     1.097723928036   110.80227725   233.79200154
 H     25  24  23     1.099745329338   110.28176964   116.49493964
 H     26  24  23     1.097657227377   109.26086428   326.09579440
 H     26  24  23     1.098530423636   109.64745972   209.34242061
 H     27  26  24     1.100048902160   107.44771558   299.99013508
 H     27  26  24     1.095781031805   107.56837719   185.74224793
 H     28  27  26     1.092143858805   114.73393685   288.17980106
 H     30  29  28     1.093114921659   113.38527741   355.74971388
 H     30  29  28     1.097633694082   110.73556308   234.18131483
 H     30  29  28     1.099710704878   110.25393662   116.93149778
 H     31  29  28     1.097687378964   109.35597157   326.16088746
 H     31  29  28     1.098530632043   109.54485681   209.37463353
 H     32  31  29     1.099953109307   107.47172693   298.16747230
 H     32  31  29     1.095981178791   107.55404268   183.90710191
 H     33  32  31     1.092194805195   114.66814661   286.67562235
 H     35  34  33     1.093199412934   113.37373453   355.55361364
 H     35  34  33     1.097984029431   110.66084496   234.06617630
 H     35  34  33     1.099720339188   110.32828805   116.81501433
 H     36  34  33     1.097726689762   109.42665745   323.12129157
 H     36  34  33     1.098279628549   109.56761341   206.33097949
 H     37  36  34     1.100259115428   107.41234843   297.86742795
 H     37  36  34     1.095770484140   107.78471735   183.54092324
 H     38  37  36     1.092201498958   114.52465520   290.95823582
 H     40  39  38     1.093180620169   113.33448333   354.36764992
 H     40  39  38     1.097273353679   110.76628834   232.71977090
 H     40  39  38     1.099820499153   110.22935924   115.46483043
 H     41  39  38     1.097646005224   109.32326862   328.41808746
 H     41  39  38     1.098722152521   109.53573758   211.64769802
 H     42  41  39     1.099668619483   107.56235855   298.55245888
 H     42  41  39     1.096119968038   107.50540468   184.29422190
 H     43  42  41     1.091930588213   114.76545561   283.79275539
 H     45  44  43     1.099972138008   109.72659703   142.31642588
 H     45  44  43     1.097199394621   109.11694865    25.76955757
 H     46  45  44     1.101873812099   106.62643069   170.26209563
 H     46  45  44     1.095308445887   108.64378056    56.04143650
 H     47  46  45     1.093054192614   114.07553027   305.60813114
 H     49  48  47     1.092856856037   113.39451523   357.78570764
 H     49  48  47     1.099328823947   110.46307684   236.40972593
 H     49  48  47     1.099609850681   110.51540401   119.10246486
 H     50  48  47     1.095315887834   111.94308434     0.26458391
 H     50  48  47     1.099803194500   111.02095906   239.29570503
 H     50  48  47     1.099692067339   111.01941373   121.29213951
 H     51  44  43     1.093346294414   113.17828215     2.60995065
 H     51  44  43     1.099582103683   110.10540272   241.92206504
 H     51  44  43     1.097092720727   110.83328803   124.48764518
 C     52   6   5     1.511673956056   123.94808317   179.28289854
 H    135  52   6     1.092270761644   112.93370339     3.38543070
 H    135  52   6     1.097654159348   110.78265006   125.09355513
 H    135  52   6     1.098617881886   110.90051701   242.21581548

---------------------------
INTERNAL COORDINATES (A.U.)
---------------------------
 C      0   0   0     0.000000000000     0.00000000     0.00000000
 C      1   0   0     2.857388666702     0.00000000     0.00000000
 C      2   1   0     2.611849722022   124.77974348     0.00000000
 C      3   2   1     2.857751559377   124.53898106   359.82405812
 C      3   2   1     2.759354049242   120.70966185   179.92132520
 C      5   3   2     2.756645370718   118.72890023   359.88907261
 C      6   5   3     2.879014934294   116.23733272   179.68341888
 C      7   6   5     2.862944703151   112.80944828   263.44606274
 C      8   7   6     2.540772381012   127.66740534   116.58650039
 C      9   8   7     2.859179174900   120.62610935   181.42682023
 C      9   8   7     2.875331547689   123.37893261     0.45373493
 C     11   9   8     2.940362735926   115.22416382    81.50525337
 C     12  11   9     2.847482143984   114.78223140    58.06230687
 C     13  12  11     2.542559268161   128.78233720   112.74112158
 C     14  13  12     2.856977380293   124.69111214     1.27542769
 C     14  13  12     2.877941215599   119.70295999   180.30748916
 C     16  14  13     2.942196544549   115.35075885    87.13703666
 C     17  16  14     2.848697413562   115.47839015    60.98127601
 C     18  17  16     2.542785028434   128.34847317   106.79515983
 C     19  18  17     2.856614117211   124.62474932     1.06087947
 C     19  18  17     2.878461683308   119.89243957   180.40697766
 C     21  19  18     2.941474523751   115.18215760    84.89592557
 C     22  21  19     2.847889213758   115.33622838    58.84764640
 C     23  22  21     2.542830059241   128.63066086   109.76718795
 C     24  23  22     2.856727425059   124.64976789     0.98480605
 C     24  23  22     2.877959047071   119.70070430   179.99753497
 C     26  24  23     2.941828956804   115.33453986    86.61825144
 C     27  26  24     2.848368341051   115.46063784    61.49941950
 C     28  27  26     2.543109023756   128.37728241   108.62024296
 C     29  28  27     2.856767614463   124.63640051     1.16149896
 C     29  28  27     2.877568132683   119.88139290   180.25921314
 C     31  29  28     2.942082334632   115.33114630    86.79793665
 C     32  31  29     2.848886025551   115.51483449    59.57758373
 C     33  32  31     2.542625857232   128.45263315   107.05775679
 C     34  33  32     2.856412691087   124.66564800     0.86342536
 C     34  33  32     2.879204338399   119.86829922   180.21528632
 C     36  34  33     2.940397237429   115.11184458    83.75213720
 C     37  36  34     2.847333033619   115.22713486    59.04296460
 C     38  37  36     2.542799518342   128.58938244   111.63130720
 C     39  38  37     2.857139626762   124.65783400     1.04158142
 C     39  38  37     2.876572305666   119.79397689   179.90910122
 C     41  39  38     2.942578677877   115.36982941    89.10645617
 C     42  41  39     2.849632844700   115.45343759    60.04298713
 C     43  42  41     2.543362018390   128.30081122   103.85308658
 C     44  43  42     2.874009247600   119.69884205   178.71560955
 C     45  44  43     2.938378932322   115.20395879   265.15639781
 C     46  45  44     2.847188380363   115.01103524   290.24477928
 C     47  46  45     2.541083838023   128.88172965   127.02024025
 C     48  47  46     2.855293190854   125.02745551   358.84969849
 C     48  47  46     2.858371017559   120.68417803   178.46628161
 C     44  43  42     2.856110893457   124.40223197   358.14213934
 C      6   5   3     2.612269949742   120.46994955     0.62685442
 C     52   6   5     2.750994320007   120.78890391   359.39637577
 O     53  52   6     2.408913778423   120.57913323   180.08732838
 O      5   3   2     2.413175789198   119.77209115   180.32698004
 H      1   2   3     2.063109139590   113.26401128   353.19134479
 H      1   2   3     2.072946731828   110.42296441   231.61664556
 H      1   2   3     2.076866058275   110.97503774   114.69245562
 H      4   3   2     2.063023932517   113.17400918   357.46794623
 H      4   3   2     2.074008736719   110.61163162   236.06857205
 H      4   3   2     2.075621770304   110.92290500   119.06231189
 H      7   6   5     2.076586761537   109.78920726   141.97754167
 H      7   6   5     2.062643387186   107.93540487    25.50756119
 H      8   7   6     2.063811102484   114.69712891   297.76474918
 H     10   9   8     2.070886914832   111.94285477   357.39562714
 H     10   9   8     2.076532080753   111.29098112   236.13783926
 H     10   9   8     2.078796956186   110.86364766   118.16034079
 H     11   9   8     2.071285952978   109.24325006   319.92603734
 H     11   9   8     2.075551750102   109.01983528   203.30338583
 H     12  11   9     2.078491854190   107.81978607   296.96316333
 H     12  11   9     2.070836236982   107.89053434   182.41299148
 H     13  12  11     2.064298677121   114.37055361   292.44820864
 H     15  14  13     2.065852736465   113.31627673   355.33719285
 H     15  14  13     2.074252207274   110.81791227   233.74525124
 H     15  14  13     2.078311668164   110.28051565   116.43672940
 H     16  14  13     2.074353367351   109.28271135   326.58242360
 H     16  14  13     2.076103925315   109.64065120   209.80150418
 H     17  16  14     2.078590848937   107.47071079   299.48017236
 H     17  16  14     2.071046067025   107.55676429   185.21530155
 H     18  17  16     2.063865221252   114.74430315   286.53474532
 H     20  19  18     2.065716134748   113.36371707   356.07750739
 H     20  19  18     2.074717866560   110.70318274   234.57005500
 H     20  19  18     2.078116698361   110.29710794   117.31631186
 H     21  19  18     2.074357262887   109.41933949   324.25812288
 H     21  19  18     2.075656217925   109.55728809   207.46518686
 H     22  21  19     2.078979638772   107.41083129   297.66409264
 H     22  21  19     2.070840725607   107.70181138   183.33552794
 H     23  22  21     2.063967478065   114.53003526   289.20205235
 H     25  24  23     2.065864744697   113.32370363   355.34520294
 H     25  24  23     2.074397594640   110.80227725   233.79200154
 H     25  24  23     2.078217489508   110.28176964   116.49493964
 H     26  24  23     2.074271548661   109.26086428   326.09579440
 H     26  24  23     2.075921650453   109.64745972   209.34242061
 H     27  26  24     2.078791159004   107.44771558   299.99013508
 H     27  26  24     2.070726052857   107.56837719   185.74224793
 H     28  27  26     2.063852791985   114.73393685   288.17980106
 H     30  29  28     2.065687834838   113.38527741   355.74971388
 H     30  29  28     2.074227077178   110.73556308   234.18131483
 H     30  29  28     2.078152058761   110.25393662   116.93149778
 H     31  29  28     2.074328526904   109.35597157   326.16088746
 H     31  29  28     2.075922044284   109.54485681   209.37463353
 H     32  31  29     2.078610136745   107.47172693   298.16747230
 H     32  31  29     2.071104275848   107.55404268   183.90710191
 H     33  32  31     2.063949066710   114.66814661   286.67562235
 H     35  34  33     2.065847500209   113.37373453   355.55361364
 H     35  34  33     2.074889115045   110.66084496   234.06617630
 H     35  34  33     2.078170264969   110.32828805   116.81501433
 H     36  34  33     2.074402813547   109.42665745   323.12129157
 H     36  34  33     2.075447716423   109.56761341   206.33097949
 H     37  36  34     2.079188404509   107.41234843   297.86742795
 H     37  36  34     2.070706120659   107.78471735   183.54092324
 H     38  37  36     2.063961716088   114.52465520   290.95823582
 H     40  39  38     2.065811987029   113.33448333   354.36764992
 H     40  39  38     2.073546132502   110.76628834   232.71977090
 H     40  39  38     2.078359539872   110.22935924   115.46483043
 H     41  39  38     2.074250341866   109.32326862   328.41808746
 H     41  39  38     2.076283965538   109.53573758   211.64769802
 H     42  41  39     2.078072528889   107.56235855   298.55245888
 H     42  41  39     2.071366549515   107.50540468   184.29422190
 H     43  42  41     2.063449768973   114.76545561   283.79275539
 H     45  44  43     2.078646095779   109.72659703   142.31642588
 H     45  44  43     2.073406370137   109.11694865    25.76955757
 H     46  45  44     2.082239739007   106.62643069   170.26209563
 H     46  45  44     2.069832994898   108.64378056    56.04143650
 H     47  46  45     2.065573073575   114.07553027   305.60813114
 H     49  48  47     2.065200161488   113.39451523   357.78570764
 H     49  48  47     2.077430408386   110.46307684   236.40972593
 H     49  48  47     2.077961471949   110.51540401   119.10246486
 H     50  48  47     2.069847058139   111.94308434     0.26458391
 H     50  48  47     2.078326838817   111.02095906   239.29570503
 H     50  48  47     2.078116838916   111.01941373   121.29213951
 H     51  44  43     2.066125065979   113.17828215     2.60995065
 H     51  44  43     2.077909037721   110.10540272   241.92206504
 H     51  44  43     2.073204785693   110.83328803   124.48764518
 C     52   6   5     2.856649780727   123.94808317   179.28289854
 H    135  52   6     2.064092603596   112.93370339     3.38543070
 H    135  52   6     2.074265750928   110.78265006   125.09355513
 H    135  52   6     2.076086922593   110.90051701   242.21581548

---------------------
BASIS SET INFORMATION
---------------------
There are 3 groups of distinct atoms

 Group   1 Type C   : 10s4p1d contracted to 3s2p1d pattern {631/31/1}
 Group   2 Type O   : 10s4p1d contracted to 3s2p1d pattern {631/31/1}
 Group   3 Type H   : 4s contracted to 2s pattern {31}

Atom   0C    basis set group =>   1
Atom   1C    basis set group =>   1
Atom   2C    basis set group =>   1
Atom   3C    basis set group =>   1
Atom   4C    basis set group =>   1
Atom   5C    basis set group =>   1
Atom   6C    basis set group =>   1
Atom   7C    basis set group =>   1
Atom   8C    basis set group =>   1
Atom   9C    basis set group =>   1
Atom  10C    basis set group =>   1
Atom  11C    basis set group =>   1
Atom  12C    basis set group =>   1
Atom  13C    basis set group =>   1
Atom  14C    basis set group =>   1
Atom  15C    basis set group =>   1
Atom  16C    basis set group =>   1
Atom  17C    basis set group =>   1
Atom  18C    basis set group =>   1
Atom  19C    basis set group =>   1
Atom  20C    basis set group =>   1
Atom  21C    basis set group =>   1
Atom  22C    basis set group =>   1
Atom  23C    basis set group =>   1
Atom  24C    basis set group =>   1
Atom  25C    basis set group =>   1
Atom  26C    basis set group =>   1
Atom  27C    basis set group =>   1
Atom  28C    basis set group =>   1
Atom  29C    basis set group =>   1
Atom  30C    basis set group =>   1
Atom  31C    basis set group =>   1
Atom  32C    basis set group =>   1
Atom  33C    basis set group =>   1
Atom  34C    basis set group =>   1
Atom  35C    basis set group =>   1
Atom  36C    basis set group =>   1
Atom  37C    basis set group =>   1
Atom  38C    basis set group =>   1
Atom  39C    basis set group =>   1
Atom  40C    basis set group =>   1
Atom  41C    basis set group =>   1
Atom  42C    basis set group =>   1
Atom  43C    basis set group =>   1
Atom  44C    basis set group =>   1
Atom  45C    basis set group =>   1
Atom  46C    basis set group =>   1
Atom  47C    basis set group =>   1
Atom  48C    basis set group =>   1
Atom  49C    basis set group =>   1
Atom  50C    basis set group =>   1
Atom  51C    basis set group =>   1
Atom  52C    basis set group =>   1
Atom  53O    basis set group =>   2
Atom  54O    basis set group =>   2
Atom  55H    basis set group =>   3
Atom  56H    basis set group =>   3
Atom  57H    basis set group =>   3
Atom  58H    basis set group =>   3
Atom  59H    basis set group =>   3
Atom  60H    basis set group =>   3
Atom  61H    basis set group =>   3
Atom  62H    basis set group =>   3
Atom  63H    basis set group =>   3
Atom  64H    basis set group =>   3
Atom  65H    basis set group =>   3
Atom  66H    basis set group =>   3
Atom  67H    basis set group =>   3
Atom  68H    basis set group =>   3
Atom  69H    basis set group =>   3
Atom  70H    basis set group =>   3
Atom  71H    basis set group =>   3
Atom  72H    basis set group =>   3
Atom  73H    basis set group =>   3
Atom  74H    basis set group =>   3
Atom  75H    basis set group =>   3
Atom  76H    basis set group =>   3
Atom  77H    basis set group =>   3
Atom  78H    basis set group =>   3
Atom  79H    basis set group =>   3
Atom  80H    basis set group =>   3
Atom  81H    basis set group =>   3
Atom  82H    basis set group =>   3
Atom  83H    basis set group =>   3
Atom  84H    basis set group =>   3
Atom  85H    basis set group =>   3
Atom  86H    basis set group =>   3
Atom  87H    basis set group =>   3
Atom  88H    basis set group =>   3
Atom  89H    basis set group =>   3
Atom  90H    basis set group =>   3
Atom  91H    basis set group =>   3
Atom  92H    basis set group =>   3
Atom  93H    basis set group =>   3
Atom  94H    basis set group =>   3
Atom  95H    basis set group =>   3
Atom  96H    basis set group =>   3
Atom  97H    basis set group =>   3
Atom  98H    basis set group =>   3
Atom  99H    basis set group =>   3
Atom 100H    basis set group =>   3
Atom 101H    basis set group =>   3
Atom 102H    basis set group =>   3
Atom 103H    basis set group =>   3
Atom 104H    basis set group =>   3
Atom 105H    basis set group =>   3
Atom 106H    basis set group =>   3
Atom 107H    basis set group =>   3
Atom 108H    basis set group =>   3
Atom 109H    basis set group =>   3
Atom 110H    basis set group =>   3
Atom 111H    basis set group =>   3
Atom 112H    basis set group =>   3
Atom 113H    basis set group =>   3
Atom 114H    basis set group =>   3
Atom 115H    basis set group =>   3
Atom 116H    basis set group =>   3
Atom 117H    basis set group =>   3
Atom 118H    basis set group =>   3
Atom 119H    basis set group =>   3
Atom 120H    basis set group =>   3
Atom 121H    basis set group =>   3
Atom 122H    basis set group =>   3
Atom 123H    basis set group =>   3
Atom 124H    basis set group =>   3
Atom 125H    basis set group =>   3
Atom 126H    basis set group =>   3
Atom 127H    basis set group =>   3
Atom 128H    basis set group =>   3
Atom 129H    basis set group =>   3
Atom 130H    basis set group =>   3
Atom 131H    basis set group =>   3
Atom 132H    basis set group =>   3
Atom 133H    basis set group =>   3
Atom 134C    basis set group =>   1
Atom 135H    basis set group =>   3
Atom 136H    basis set group =>   3
Atom 137H    basis set group =>   3
---------------------------------
AUXILIARY/J BASIS SET INFORMATION
---------------------------------
There are 3 groups of distinct atoms

 Group   1 Type C   : 12s5p4d2f1g contracted to 6s4p3d1f1g pattern {711111/2111/211/2/1}
 Group   2 Type O   : 12s5p4d2f1g contracted to 6s4p3d1f1g pattern {711111/2111/211/2/1}
 Group   3 Type H   : 5s2p1d contracted to 3s1p1d pattern {311/2/1}

Atom   0C    basis set group =>   1
Atom   1C    basis set group =>   1
Atom   2C    basis set group =>   1
Atom   3C    basis set group =>   1
Atom   4C    basis set group =>   1
Atom   5C    basis set group =>   1
Atom   6C    basis set group =>   1
Atom   7C    basis set group =>   1
Atom   8C    basis set group =>   1
Atom   9C    basis set group =>   1
Atom  10C    basis set group =>   1
Atom  11C    basis set group =>   1
Atom  12C    basis set group =>   1
Atom  13C    basis set group =>   1
Atom  14C    basis set group =>   1
Atom  15C    basis set group =>   1
Atom  16C    basis set group =>   1
Atom  17C    basis set group =>   1
Atom  18C    basis set group =>   1
Atom  19C    basis set group =>   1
Atom  20C    basis set group =>   1
Atom  21C    basis set group =>   1
Atom  22C    basis set group =>   1
Atom  23C    basis set group =>   1
Atom  24C    basis set group =>   1
Atom  25C    basis set group =>   1
Atom  26C    basis set group =>   1
Atom  27C    basis set group =>   1
Atom  28C    basis set group =>   1
Atom  29C    basis set group =>   1
Atom  30C    basis set group =>   1
Atom  31C    basis set group =>   1
Atom  32C    basis set group =>   1
Atom  33C    basis set group =>   1
Atom  34C    basis set group =>   1
Atom  35C    basis set group =>   1
Atom  36C    basis set group =>   1
Atom  37C    basis set group =>   1
Atom  38C    basis set group =>   1
Atom  39C    basis set group =>   1
Atom  40C    basis set group =>   1
Atom  41C    basis set group =>   1
Atom  42C    basis set group =>   1
Atom  43C    basis set group =>   1
Atom  44C    basis set group =>   1
Atom  45C    basis set group =>   1
Atom  46C    basis set group =>   1
Atom  47C    basis set group =>   1
Atom  48C    basis set group =>   1
Atom  49C    basis set group =>   1
Atom  50C    basis set group =>   1
Atom  51C    basis set group =>   1
Atom  52C    basis set group =>   1
Atom  53O    basis set group =>   2
Atom  54O    basis set group =>   2
Atom  55H    basis set group =>   3
Atom  56H    basis set group =>   3
Atom  57H    basis set group =>   3
Atom  58H    basis set group =>   3
Atom  59H    basis set group =>   3
Atom  60H    basis set group =>   3
Atom  61H    basis set group =>   3
Atom  62H    basis set group =>   3
Atom  63H    basis set group =>   3
Atom  64H    basis set group =>   3
Atom  65H    basis set group =>   3
Atom  66H    basis set group =>   3
Atom  67H    basis set group =>   3
Atom  68H    basis set group =>   3
Atom  69H    basis set group =>   3
Atom  70H    basis set group =>   3
Atom  71H    basis set group =>   3
Atom  72H    basis set group =>   3
Atom  73H    basis set group =>   3
Atom  74H    basis set group =>   3
Atom  75H    basis set group =>   3
Atom  76H    basis set group =>   3
Atom  77H    basis set group =>   3
Atom  78H    basis set group =>   3
Atom  79H    basis set group =>   3
Atom  80H    basis set group =>   3
Atom  81H    basis set group =>   3
Atom  82H    basis set group =>   3
Atom  83H    basis set group =>   3
Atom  84H    basis set group =>   3
Atom  85H    basis set group =>   3
Atom  86H    basis set group =>   3
Atom  87H    basis set group =>   3
Atom  88H    basis set group =>   3
Atom  89H    basis set group =>   3
Atom  90H    basis set group =>   3
Atom  91H    basis set group =>   3
Atom  92H    basis set group =>   3
Atom  93H    basis set group =>   3
Atom  94H    basis set group =>   3
Atom  95H    basis set group =>   3
Atom  96H    basis set group =>   3
Atom  97H    basis set group =>   3
Atom  98H    basis set group =>   3
Atom  99H    basis set group =>   3
Atom 100H    basis set group =>   3
Atom 101H    basis set group =>   3
Atom 102H    basis set group =>   3
Atom 103H    basis set group =>   3
Atom 104H    basis set group =>   3
Atom 105H    basis set group =>   3
Atom 106H    basis set group =>   3
Atom 107H    basis set group =>   3
Atom 108H    basis set group =>   3
Atom 109H    basis set group =>   3
Atom 110H    basis set group =>   3
Atom 111H    basis set group =>   3
Atom 112H    basis set group =>   3
Atom 113H    basis set group =>   3
Atom 114H    basis set group =>   3
Atom 115H    basis set group =>   3
Atom 116H    basis set group =>   3
Atom 117H    basis set group =>   3
Atom 118H    basis set group =>   3
Atom 119H    basis set group =>   3
Atom 120H    basis set group =>   3
Atom 121H    basis set group =>   3
Atom 122H    basis set group =>   3
Atom 123H    basis set group =>   3
Atom 124H    basis set group =>   3
Atom 125H    basis set group =>   3
Atom 126H    basis set group =>   3
Atom 127H    basis set group =>   3
Atom 128H    basis set group =>   3
Atom 129H    basis set group =>   3
Atom 130H    basis set group =>   3
Atom 131H    basis set group =>   3
Atom 132H    basis set group =>   3
Atom 133H    basis set group =>   3
Atom 134C    basis set group =>   1
Atom 135H    basis set group =>   3
Atom 136H    basis set group =>   3
Atom 137H    basis set group =>   3


           ************************************************************
           *        Program running with 4 parallel MPI-processes     *
           *              working on a common directory               *
           ************************************************************
------------------------------------------------------------------------------
                           ORCA GTO INTEGRAL CALCULATION
                           -- RI-GTO INTEGRALS CHOSEN --
------------------------------------------------------------------------------
------------------------------------------------------------------------------
                   ___                                                        
                  /   \      - P O W E R E D   B Y -                         
                 /     \                                                     
                 |  |  |   _    _      __       _____    __    __             
                 |  |  |  | |  | |    /  \     |  _  \  |  |  /  |          
                  \  \/   | |  | |   /    \    | | | |  |  | /  /          
                 / \  \   | |__| |  /  /\  \   | |_| |  |  |/  /          
                |  |  |   |  __  | /  /__\  \  |    /   |      \           
                |  |  |   | |  | | |   __   |  |    \   |  |\   \          
                \     /   | |  | | |  |  |  |  | |\  \  |  | \   \       
                 \___/    |_|  |_| |__|  |__|  |_| \__\ |__|  \__/        
                                                                              
                      - O R C A' S   B I G   F R I E N D -                    
                                      &                                       
                       - I N T E G R A L  F E E D E R -                       
                                                                              
 v1 FN, 2020, v2 2021                                                         
------------------------------------------------------------------------------


Reading SHARK input file mPQ9_1e_0H_B3LYP_631Gd_opt.SHARKINP.tmp ... ok
----------------------
SHARK INTEGRAL PACKAGE
----------------------

Number of atoms                             ...    138
Number of basis functions                   ...    948
Number of shells                            ...    500
Maximum angular momentum                    ...      2
Integral batch strategy                     ... SHARK/LIBINT Hybrid
RI-J (if used) integral strategy            ... SPLIT-RIJ (Revised 2003 algorithm where possible)
Printlevel                                  ...      1
Contraction scheme used                     ... SEGMENTED contraction
Coulomb Range Separation                    ... NOT USED
Exchange Range Separation                   ... NOT USED
Finite Nucleus Model                        ... NOT USED
Auxiliary Coulomb fitting basis             ... AVAILABLE
   # of basis functions in Aux-J            ...   3646
   # of shells in Aux-J                     ...   1250
   Maximum angular momentum in Aux-J        ...      4
Auxiliary J/K fitting basis                 ... NOT available
Auxiliary Correlation fitting basis         ... NOT available
Auxiliary 'external' fitting basis          ... NOT available
Integral threshold                          ...     2.500000e-11
Primitive cut-off                           ...     2.500000e-12
Primitive pair pre-selection threshold      ...     2.500000e-12

Calculating pre-screening integrals         ... done (  0.1 sec) Dimension = 500
Organizing shell pair data                  ... done (  0.1 sec)
Shell pair information
Total number of shell pairs                 ...    125250
Shell pairs after pre-screening             ...     35747
Total number of primitive shell pairs       ...    684118
Primitive shell pairs kept                  ...    103545
          la=0 lb=0:  15319 shell pairs
          la=1 lb=0:  11611 shell pairs
          la=1 lb=1:   2255 shell pairs
          la=2 lb=0:   4456 shell pairs
          la=2 lb=1:   1774 shell pairs
          la=2 lb=2:    332 shell pairs

Calculating one electron integrals          ... done (  0.1 sec)
Calculating RI/J V-Matrix + Cholesky decomp.... done (  0.5 sec)
Calculating Nuclear repulsion               ... done (  0.0 sec) ENN=   6350.527508468606 Eh

SHARK setup successfully completed in   1.1 seconds

Maximum memory used throughout the entire GTOINT-calculation: 130.5 MB


           ************************************************************
           *        Program running with 4 parallel MPI-processes     *
           *              working on a common directory               *
           ************************************************************
-------------------------------------------------------------------------------
                                 ORCA SCF
-------------------------------------------------------------------------------

------------
SCF SETTINGS
------------
Hamiltonian:
 Density Functional     Method          .... DFT(GTOs)
 Exchange Functional    Exchange        .... B88
   X-Alpha parameter    XAlpha          ....  0.666667
   Becke's b parameter  XBeta           ....  0.004200
 Correlation Functional Correlation     .... LYP
 LDA part of GGA corr.  LDAOpt          .... VWN-5
 Gradients option       PostSCFGGA      .... off
 Hybrid DFT is turned on
   Fraction HF Exchange ScalHFX         ....  0.200000
   Scaling of DF-GGA-X  ScalDFX         ....  0.720000
   Scaling of DF-GGA-C  ScalDFC         ....  0.810000
   Scaling of DF-LDA-C  ScalLDAC        ....  1.000000
   Perturbative correction              ....  0.000000
   Density functional embedding theory  .... OFF
   NL short-range parameter             ....  4.800000
 RI-approximation to the Coulomb term is turned on
   Number of AuxJ basis functions       .... 3646
   RIJ-COSX (HFX calculated with COS-X)).... on


General Settings:
 Integral files         IntName         .... mPQ9_1e_0H_B3LYP_631Gd_opt
 Hartree-Fock type      HFTyp           .... UHF
 Total Charge           Charge          ....   -1
 Multiplicity           Mult            ....    2
 Number of Electrons    NEL             ....  423
 Basis Dimension        Dim             ....  948
 Nuclear Repulsion      ENuc            ....   6350.5275084686 Eh

Convergence Acceleration:
 DIIS                   CNVDIIS         .... on
   Start iteration      DIISMaxIt       ....    12
   Startup error        DIISStart       ....  0.200000
   # of expansion vecs  DIISMaxEq       ....     5
   Bias factor          DIISBfac        ....   1.050
   Max. coefficient     DIISMaxC        ....  10.000
 Trust-Rad. Augm. Hess. CNVTRAH         .... auto
   Auto Start mean grad. ratio tolernc. ....  1.125000
   Auto Start start iteration           ....     1
   Auto Start num. interpolation iter.  ....    10
   Max. Number of Micro iterations      ....    16
   Max. Number of Macro iterations      .... Maxiter - #DIIS iter
   Number of Davidson start vectors     ....     2
   Converg. threshold I  (grad. norm)   ....   1.000e-05
   Converg. threshold II (energy diff.) ....   1.000e-08
   Grad. Scal. Fac. for Micro threshold ....   0.100
   Minimum threshold for Micro iter.    ....   0.010
   NR start threshold (gradient norm)   ....   0.001
   Initial trust radius                 ....   0.400
   Minimum AH scaling param. (alpha)    ....   1.000
   Maximum AH scaling param. (alpha)    .... 1000.000
   Orbital update algorithm             .... Taylor
   White noise on init. David. guess    .... on
   Maximum white noise                  ....   0.010
   Quad. conv. algorithm                .... NR
 SOSCF                  CNVSOSCF        .... off
 Level Shifting         CNVShift        .... on
   Level shift para.    LevelShift      ....    0.2500
   Turn off err/grad.   ShiftErr        ....    0.0010
 Zerner damping         CNVZerner       .... off
 Static damping         CNVDamp         .... on
   Fraction old density DampFac         ....    0.7000
   Max. Damping (<1)    DampMax         ....    0.9800
   Min. Damping (>=0)   DampMin         ....    0.0000
   Turn off err/grad.   DampErr         ....    0.1000
 Fernandez-Rico         CNVRico         .... off

SCF Procedure:
 Maximum # iterations   MaxIter         ....   125
 SCF integral mode      SCFMode         .... Direct
   Integral package                     .... SHARK and LIBINT hybrid scheme
 Reset frequency        DirectResetFreq ....    20
 Integral Threshold     Thresh          ....  2.500e-11 Eh
 Primitive CutOff       TCut            ....  2.500e-12 Eh

Convergence Tolerance:
 Convergence Check Mode ConvCheckMode   .... Total+1el-Energy
 Convergence forced     ConvForced      .... 0
 Energy Change          TolE            ....  1.000e-08 Eh
 1-El. energy change                    ....  1.000e-05 Eh
 DIIS Error             TolErr          ....  5.000e-07


Diagonalization of the overlap matrix:
Smallest eigenvalue                        ... 4.105e-04
Time for diagonalization                   ...    0.121 sec
Threshold for overlap eigenvalues          ... 1.000e-08
Number of eigenvalues below threshold      ... 0
Time for construction of square roots      ...    0.074 sec
Total time needed                          ...    0.198 sec

---------------------
INITIAL GUESS: MOREAD
---------------------
Guess MOs are being read from file: mPQ9_1e_0H_B3LYP_631Gd_opt.gbw
Input Geometry matches current geometry (good)
Input basis set matches current basis set (good)
MOs were renormalized
MOs were reorthogonalized (Cholesky)
                      ------------------
                      INITIAL GUESS DONE (   0.5 sec)
                      ------------------
-------------------
DFT GRID GENERATION
-------------------

General Integration Accuracy     IntAcc      ... 4.959
Radial Grid Type                 RadialGrid  ... OptM3 with GC (2021)
Angular Grid (max. ang.)         AngularGrid ... 6 (Lebedev-590)
Angular grid pruning method      GridPruning ... 4 (adaptive)
Weight generation scheme         WeightScheme... Becke
Basis function cutoff            BFCut       ... 1.0000e-11
Integration weight cutoff        WCut        ... 1.0000e-14
Angular grids for H and He will be reduced by one unit
Partially contracted basis set               ... off
Rotationally invariant grid construction     ... off

Total number of grid points                  ...  1480558
Total number of batches                      ...    23203
Average number of points per batch           ...       63
Average number of grid points per atom       ...    10729
Time for grid setup =   25.352 sec

--------------------
COSX GRID GENERATION
--------------------

GRIDX 1
-------
General Integration Accuracy     IntAcc      ... 4.020
Radial Grid Type                 RadialGrid  ... OptM3 with GC (2021)
Angular Grid (max. ang.)         AngularGrid ... 2 (Lebedev-110)
Angular grid pruning method      GridPruning ... 4 (adaptive)
Weight generation scheme         WeightScheme... Becke
Basis function cutoff            BFCut       ... 1.0000e-11
Integration weight cutoff        WCut        ... 1.0000e-14
Angular grids for H and He will be reduced by one unit
Partially contracted basis set               ... on
Rotationally invariant grid construction     ... off

Total number of grid points                  ...   156140
Total number of batches                      ...     2514
Average number of points per batch           ...       62
Average number of grid points per atom       ...     1131
UseSFitting                                  ... on

GRIDX 2
-------
General Integration Accuracy     IntAcc      ... 4.338
Radial Grid Type                 RadialGrid  ... OptM3 with GC (2021)
Angular Grid (max. ang.)         AngularGrid ... 3 (Lebedev-194)
Angular grid pruning method      GridPruning ... 4 (adaptive)
Weight generation scheme         WeightScheme... Becke
Basis function cutoff            BFCut       ... 1.0000e-11
Integration weight cutoff        WCut        ... 1.0000e-14
Angular grids for H and He will be reduced by one unit
Partially contracted basis set               ... on
Rotationally invariant grid construction     ... off

Total number of grid points                  ...   337865
Total number of batches                      ...     5352
Average number of points per batch           ...       63
Average number of grid points per atom       ...     2448
UseSFitting                                  ... on

GRIDX 3
-------
General Integration Accuracy     IntAcc      ... 4.871
Radial Grid Type                 RadialGrid  ... OptM3 with GC (2021)
Angular Grid (max. ang.)         AngularGrid ... 4 (Lebedev-302)
Angular grid pruning method      GridPruning ... 4 (adaptive)
Weight generation scheme         WeightScheme... Becke
Basis function cutoff            BFCut       ... 1.0000e-11
Integration weight cutoff        WCut        ... 1.0000e-14
Angular grids for H and He will be reduced by one unit
Partially contracted basis set               ... on
Rotationally invariant grid construction     ... off

Total number of grid points                  ...   652127
Total number of batches                      ...    10257
Average number of points per batch           ...       63
Average number of grid points per atom       ...     4726
UseSFitting                                  ... on

Time for X-Grid setup             =   17.385 sec


--------------------
CPCM SOLVATION MODEL
--------------------
CPCM parameters:
  Epsilon                                         ...      80.4000
  Refrac                                          ...       1.3300
  Rsolv                                           ...       1.3000
  Surface type                                    ... GAUSSIAN VDW
  Epsilon function type                           ...         CPCM
Radii:
 Radius for C  used is    3.8550 Bohr (=   2.0400 Ang.)
 Radius for O  used is    3.4469 Bohr (=   1.8240 Ang.)
 Radius for H  used is    2.4944 Bohr (=   1.3200 Ang.)
Calculating surface                               ...        done! (  0.0s)
GEPOL surface points                              ...         7285
GEPOL Volume                                      ...    7223.1766
GEPOL Surface-area                                ...    3708.7670
Calculating surface distance matrix               ...        done! (  0.2s)
Performing Cholesky decomposition & store         ...        done! (  1.7s)
Overall time for CPCM initialization              ...                 2.0s
--------------
SCF ITERATIONS
--------------
ITER       Energy         Delta-E        Max-DP      RMS-DP      [F,P]     Damp
               ***  Starting incremental Fock matrix formation  ***
  0  -2256.0037910808   0.000000000000 0.00015371  0.00000140  0.0006180 0.7000
  1  -2256.0038064864  -0.000015405674 0.00015044  0.00000136  0.0004957 0.7000
                               ***Turning on DIIS***
  2  -2256.0038187106  -0.000012224108 0.00042888  0.00000399  0.0003768 0.0000
               *** Restarting incremental Fock matrix formation ***
                                   *** Resetting DIIS ***
  3  -2256.0038502883  -0.000031577713 0.00007069  0.00000060  0.0000442 0.0000
  4  -2256.0038505677  -0.000000279412 0.00002812  0.00000016  0.0000130 0.0000
  5  -2256.0038505650   0.000000002648 0.00001322  0.00000007  0.0000088 0.0000
  6  -2256.0038505781  -0.000000013054 0.00000683  0.00000004  0.0000056 0.0000
  7  -2256.0038505769   0.000000001160 0.00000496  0.00000002  0.0000028 0.0000
  8  -2256.0038505887  -0.000000011723 0.00000219  0.00000001  0.0000013 0.0000
                            ***DIIS convergence achieved***

               *****************************************************
               *                     SUCCESS                       *
               *           SCF CONVERGED AFTER   9 CYCLES          *
               *****************************************************

Old exchange energy                            =    -65.207314114 Eh
New exchange energy                            =    -65.207317120 Eh
Exchange energy change after final integration =     -0.000003006 Eh
Total energy after final integration           =  -2256.003853595 Eh
Final COS-X integration done in                =   109.529 sec

----------------
TOTAL SCF ENERGY
----------------

Total Energy       :        -2256.00385360 Eh          -61388.98581 eV

Components:
Nuclear Repulsion  :         6350.52750847 Eh          172806.63883 eV
Electronic Energy  :        -8606.53136206 Eh         -234195.62464 eV
One Electron Energy:       -15722.18368644 Eh         -427822.36818 eV
Two Electron Energy:         7115.65232437 Eh          193626.74354 eV
Max COSX asymmetry :            0.00000014 Eh               0.00000 eV
CPCM Dielectric    :           -0.09750377 Eh              -2.65321 eV

Virial components:
Potential Energy   :        -4498.41727655 Eh         -122408.15721 eV
Kinetic Energy     :         2242.41342296 Eh           61019.17139 eV
Virial Ratio       :            2.00606063


DFT components:
N(Alpha)           :      212.000007034565 electrons
N(Beta)            :      211.000007354162 electrons
N(Total)           :      423.000014388726 electrons
E(X)               :     -258.461665172496 Eh       
E(C)               :      -16.349887003387 Eh       
E(XC)              :     -274.811552175884 Eh       
DFET-embed. en.    :        0.000000000000 Eh       
CPCM Solvation Model Properties:
Surface-charge          :            0.94085219
Charge-correction       :           -0.00411811 Eh              -0.11206 eV
Free-energy (cav+disp)  :  This term is not implemented in the current solvation scheme

---------------
SCF CONVERGENCE
---------------

  Last Energy change         ...   -1.0514e-09  Tolerance :   1.0000e-08
  Last MAX-Density change    ...    0.0000e+00  Tolerance :   1.0000e-07
  Last RMS-Density change    ...    0.0000e+00  Tolerance :   5.0000e-09
  Last DIIS Error            ...    6.6578e-07  Tolerance :   5.0000e-07

             **** THE GBW FILE WAS UPDATED (mPQ9_1e_0H_B3LYP_631Gd_opt.gbw) ****
             **** DENSITY mPQ9_1e_0H_B3LYP_631Gd_opt.scfp WAS UPDATED ****
             **** ENERGY FILE WAS UPDATED (mPQ9_1e_0H_B3LYP_631Gd_opt.en.tmp) ****
----------------------
UHF SPIN CONTAMINATION
----------------------

Warning: in a DFT calculation there is little theoretical justification to 
         calculate <S**2> as in Hartree-Fock theory. We will do it anyways
         but you should keep in mind that the values have only limited relevance

Expectation value of <S**2>     :     0.759298
Ideal value S*(S+1) for S=0.5   :     0.750000
Deviation                       :     0.009298

             **** THE GBW FILE WAS UPDATED (mPQ9_1e_0H_B3LYP_631Gd_opt.gbw) ****
             **** DENSITY mPQ9_1e_0H_B3LYP_631Gd_opt.scfp WAS UPDATED ****
----------------
ORBITAL ENERGIES
----------------
                 SPIN UP ORBITALS
  NO   OCC          E(Eh)            E(eV) 
   0   1.0000     -19.074296      -519.0380 
   1   1.0000     -19.072025      -518.9762 
   2   1.0000     -10.203102      -277.6405 
   3   1.0000     -10.200914      -277.5810 
   4   1.0000     -10.176484      -276.9162 
   5   1.0000     -10.174159      -276.8529 
   6   1.0000     -10.174120      -276.8519 
   7   1.0000     -10.174021      -276.8492 
   8   1.0000     -10.173995      -276.8485 
   9   1.0000     -10.173931      -276.8467 
  10   1.0000     -10.173766      -276.8423 
  11   1.0000     -10.172640      -276.8116 
  12   1.0000     -10.168105      -276.6882 
  13   1.0000     -10.167985      -276.6849 
  14   1.0000     -10.167441      -276.6701 
  15   1.0000     -10.167292      -276.6661 
  16   1.0000     -10.167287      -276.6659 
  17   1.0000     -10.167194      -276.6634 
  18   1.0000     -10.167171      -276.6628 
  19   1.0000     -10.166790      -276.6524 
  20   1.0000     -10.166239      -276.6374 
  21   1.0000     -10.166044      -276.6321 
  22   1.0000     -10.166029      -276.6317 
  23   1.0000     -10.166011      -276.6312 
  24   1.0000     -10.165923      -276.6288 
  25   1.0000     -10.165792      -276.6253 
  26   1.0000     -10.165325      -276.6126 
  27   1.0000     -10.165145      -276.6077 
  28   1.0000     -10.160879      -276.4916 
  29   1.0000     -10.160158      -276.4719 
  30   1.0000     -10.160049      -276.4690 
  31   1.0000     -10.159672      -276.4587 
  32   1.0000     -10.159262      -276.4476 
  33   1.0000     -10.159245      -276.4471 
  34   1.0000     -10.159209      -276.4461 
  35   1.0000     -10.159195      -276.4458 
  36   1.0000     -10.159131      -276.4440 
  37   1.0000     -10.159026      -276.4412 
  38   1.0000     -10.158882      -276.4372 
  39   1.0000     -10.158761      -276.4339 
  40   1.0000     -10.158579      -276.4290 
  41   1.0000     -10.158565      -276.4286 
  42   1.0000     -10.158441      -276.4252 
  43   1.0000     -10.158072      -276.4152 
  44   1.0000     -10.157955      -276.4120 
  45   1.0000     -10.157909      -276.4108 
  46   1.0000     -10.157532      -276.4005 
  47   1.0000     -10.157503      -276.3997 
  48   1.0000     -10.156664      -276.3769 
  49   1.0000     -10.156631      -276.3760 
  50   1.0000     -10.156529      -276.3732 
  51   1.0000     -10.156227      -276.3650 
  52   1.0000     -10.156083      -276.3611 
  53   1.0000     -10.151079      -276.2249 
  54   1.0000     -10.150846      -276.2186 
  55   1.0000     -10.150772      -276.2165 
  56   1.0000      -0.964725       -26.2515 
  57   1.0000      -0.961576       -26.1658 
  58   1.0000      -0.817122       -22.2350 
  59   1.0000      -0.815444       -22.1894 
  60   1.0000      -0.813018       -22.1233 
  61   1.0000      -0.810335       -22.0503 
  62   1.0000      -0.807340       -21.9688 
  63   1.0000      -0.803625       -21.8677 
  64   1.0000      -0.799138       -21.7456 
  65   1.0000      -0.794132       -21.6094 
  66   1.0000      -0.789195       -21.4751 
  67   1.0000      -0.785780       -21.3822 
  68   1.0000      -0.770262       -20.9599 
  69   1.0000      -0.759689       -20.6722 
  70   1.0000      -0.752883       -20.4870 
  71   1.0000      -0.744765       -20.2661 
  72   1.0000      -0.736102       -20.0304 
  73   1.0000      -0.727591       -19.7987 
  74   1.0000      -0.719994       -19.5920 
  75   1.0000      -0.714730       -19.4488 
  76   1.0000      -0.710945       -19.3458 
  77   1.0000      -0.707946       -19.2642 
  78   1.0000      -0.706207       -19.2169 
  79   1.0000      -0.684249       -18.6194 
  80   1.0000      -0.679194       -18.4818 
  81   1.0000      -0.677448       -18.4343 
  82   1.0000      -0.676639       -18.4123 
  83   1.0000      -0.675254       -18.3746 
  84   1.0000      -0.673111       -18.3163 
  85   1.0000      -0.669972       -18.2309 
  86   1.0000      -0.665678       -18.1140 
  87   1.0000      -0.660475       -17.9724 
  88   1.0000      -0.656066       -17.8525 
  89   1.0000      -0.645616       -17.5681 
  90   1.0000      -0.628372       -17.0989 
  91   1.0000      -0.620405       -16.8821 
  92   1.0000      -0.613760       -16.7012 
  93   1.0000      -0.611037       -16.6272 
  94   1.0000      -0.603970       -16.4349 
  95   1.0000      -0.597871       -16.2689 
  96   1.0000      -0.589444       -16.0396 
  97   1.0000      -0.581234       -15.8162 
  98   1.0000      -0.574684       -15.6379 
  99   1.0000      -0.570861       -15.5339 
 100   1.0000      -0.525048       -14.2873 
 101   1.0000      -0.517924       -14.0934 
 102   1.0000      -0.516022       -14.0417 
 103   1.0000      -0.513064       -13.9612 
 104   1.0000      -0.509010       -13.8509 
 105   1.0000      -0.506400       -13.7799 
 106   1.0000      -0.503450       -13.6996 
 107   1.0000      -0.498297       -13.5594 
 108   1.0000      -0.493847       -13.4383 
 109   1.0000      -0.490594       -13.3497 
 110   1.0000      -0.487809       -13.2740 
 111   1.0000      -0.474150       -12.9023 
 112   1.0000      -0.464090       -12.6285 
 113   1.0000      -0.460364       -12.5271 
 114   1.0000      -0.459225       -12.4962 
 115   1.0000      -0.457852       -12.4588 
 116   1.0000      -0.453994       -12.3538 
 117   1.0000      -0.451215       -12.2782 
 118   1.0000      -0.449498       -12.2315 
 119   1.0000      -0.445889       -12.1333 
 120   1.0000      -0.443943       -12.0803 
 121   1.0000      -0.442545       -12.0423 
 122   1.0000      -0.436928       -11.8894 
 123   1.0000      -0.429841       -11.6966 
 124   1.0000      -0.424781       -11.5589 
 125   1.0000      -0.424355       -11.5473 
 126   1.0000      -0.422984       -11.5100 
 127   1.0000      -0.422537       -11.4978 
 128   1.0000      -0.416566       -11.3353 
 129   1.0000      -0.414686       -11.2842 
 130   1.0000      -0.412925       -11.2362 
 131   1.0000      -0.411224       -11.1900 
 132   1.0000      -0.410431       -11.1684 
 133   1.0000      -0.410044       -11.1579 
 134   1.0000      -0.408377       -11.1125 
 135   1.0000      -0.406651       -11.0655 
 136   1.0000      -0.404102       -10.9962 
 137   1.0000      -0.402564       -10.9543 
 138   1.0000      -0.402002       -10.9390 
 139   1.0000      -0.400831       -10.9072 
 140   1.0000      -0.400375       -10.8948 
 141   1.0000      -0.397905       -10.8275 
 142   1.0000      -0.393800       -10.7158 
 143   1.0000      -0.392142       -10.6707 
 144   1.0000      -0.388772       -10.5790 
 145   1.0000      -0.387677       -10.5492 
 146   1.0000      -0.385171       -10.4810 
 147   1.0000      -0.384499       -10.4628 
 148   1.0000      -0.383859       -10.4453 
 149   1.0000      -0.379860       -10.3365 
 150   1.0000      -0.376581       -10.2473 
 151   1.0000      -0.374874       -10.2008 
 152   1.0000      -0.372275       -10.1301 
 153   1.0000      -0.371760       -10.1161 
 154   1.0000      -0.370081       -10.0704 
 155   1.0000      -0.368267       -10.0210 
 156   1.0000      -0.366519        -9.9735 
 157   1.0000      -0.366273        -9.9668 
 158   1.0000      -0.365688        -9.9509 
 159   1.0000      -0.365486        -9.9454 
 160   1.0000      -0.364744        -9.9252 
 161   1.0000      -0.364227        -9.9111 
 162   1.0000      -0.363415        -9.8890 
 163   1.0000      -0.361835        -9.8460 
 164   1.0000      -0.361462        -9.8359 
 165   1.0000      -0.359180        -9.7738 
 166   1.0000      -0.355389        -9.6706 
 167   1.0000      -0.354867        -9.6564 
 168   1.0000      -0.354533        -9.6473 
 169   1.0000      -0.354120        -9.6361 
 170   1.0000      -0.352624        -9.5954 
 171   1.0000      -0.351437        -9.5631 
 172   1.0000      -0.349561        -9.5120 
 173   1.0000      -0.347136        -9.4461 
 174   1.0000      -0.345750        -9.4083 
 175   1.0000      -0.342363        -9.3162 
 176   1.0000      -0.341126        -9.2825 
 177   1.0000      -0.338248        -9.2042 
 178   1.0000      -0.337983        -9.1970 
 179   1.0000      -0.334377        -9.0989 
 180   1.0000      -0.333417        -9.0728 
 181   1.0000      -0.330857        -9.0031 
 182   1.0000      -0.329061        -8.9542 
 183   1.0000      -0.326720        -8.8905 
 184   1.0000      -0.325296        -8.8518 
 185   1.0000      -0.323822        -8.8116 
 186   1.0000      -0.322898        -8.7865 
 187   1.0000      -0.318578        -8.6690 
 188   1.0000      -0.312010        -8.4902 
 189   1.0000      -0.309893        -8.4326 
 190   1.0000      -0.309246        -8.4150 
 191   1.0000      -0.308418        -8.3925 
 192   1.0000      -0.306300        -8.3348 
 193   1.0000      -0.302872        -8.2416 
 194   1.0000      -0.298909        -8.1337 
 195   1.0000      -0.295595        -8.0436 
 196   1.0000      -0.293424        -7.9845 
 197   1.0000      -0.292078        -7.9479 
 198   1.0000      -0.244134        -6.6432 
 199   1.0000      -0.238576        -6.4920 
 200   1.0000      -0.236347        -6.4313 
 201   1.0000      -0.232548        -6.3280 
 202   1.0000      -0.227361        -6.1868 
 203   1.0000      -0.222311        -6.0494 
 204   1.0000      -0.217152        -5.9090 
 205   1.0000      -0.213731        -5.8159 
 206   1.0000      -0.212265        -5.7760 
 207   1.0000      -0.209513        -5.7011 
 208   1.0000      -0.206873        -5.6293 
 209   1.0000      -0.204474        -5.5640 
 210   1.0000      -0.201054        -5.4709 
 211   1.0000      -0.129935        -3.5357 
 212   0.0000       0.023965         0.6521 
 213   0.0000       0.024260         0.6601 
 214   0.0000       0.026794         0.7291 
 215   0.0000       0.029827         0.8116 
 216   0.0000       0.032981         0.8975 
 217   0.0000       0.035724         0.9721 
 218   0.0000       0.036530         0.9940 
 219   0.0000       0.037035         1.0078 
 220   0.0000       0.037670         1.0250 
 221   0.0000       0.047043         1.2801 
 222   0.0000       0.060926         1.6579 
 223   0.0000       0.085391         2.3236 
 224   0.0000       0.091391         2.4869 
 225   0.0000       0.098604         2.6831 
 226   0.0000       0.101299         2.7565 
 227   0.0000       0.103557         2.8179 
 228   0.0000       0.105395         2.8680 
 229   0.0000       0.106829         2.9070 
 230   0.0000       0.113093         3.0774 
 231   0.0000       0.117095         3.1863 
 232   0.0000       0.121415         3.3039 
 233   0.0000       0.123284         3.3547 
 234   0.0000       0.125113         3.4045 
 235   0.0000       0.126483         3.4418 
 236   0.0000       0.127378         3.4661 
 237   0.0000       0.130454         3.5498 
 238   0.0000       0.132345         3.6013 
 239   0.0000       0.134992         3.6733 
 240   0.0000       0.135764         3.6943 
 241   0.0000       0.136286         3.7085 
 242   0.0000       0.139617         3.7992 
 243   0.0000       0.145407         3.9567 
 244   0.0000       0.146757         3.9934 
 245   0.0000       0.146793         3.9944 
 246   0.0000       0.149340         4.0637 
 247   0.0000       0.150478         4.0947 
 248   0.0000       0.151643         4.1264 
 249   0.0000       0.153320         4.1721 
 250   0.0000       0.154489         4.2039 
 251   0.0000       0.155106         4.2206 
 252   0.0000       0.156895         4.2693 
 253   0.0000       0.157116         4.2753 
 254   0.0000       0.158277         4.3069 
 255   0.0000       0.159005         4.3268 
 256   0.0000       0.159557         4.3418 
 257   0.0000       0.162170         4.4129 
 258   0.0000       0.164233         4.4690 
 259   0.0000       0.166159         4.5214 
 260   0.0000       0.168480         4.5846 
 261   0.0000       0.169279         4.6063 
 262   0.0000       0.170165         4.6304 
 263   0.0000       0.171798         4.6749 
 264   0.0000       0.175148         4.7660 
 265   0.0000       0.176413         4.8005 
 266   0.0000       0.176811         4.8113 
 267   0.0000       0.177428         4.8281 
 268   0.0000       0.179401         4.8818 
 269   0.0000       0.180750         4.9185 
 270   0.0000       0.184098         5.0096 
 271   0.0000       0.184918         5.0319 
 272   0.0000       0.186696         5.0803 
 273   0.0000       0.187917         5.1135 
 274   0.0000       0.188697         5.1347 
 275   0.0000       0.189333         5.1520 
 276   0.0000       0.196128         5.3369 
 277   0.0000       0.197604         5.3771 
 278   0.0000       0.199349         5.4246 
 279   0.0000       0.200975         5.4688 
 280   0.0000       0.201828         5.4920 
 281   0.0000       0.203505         5.5376 
 282   0.0000       0.206246         5.6122 
 283   0.0000       0.207385         5.6432 
 284   0.0000       0.210186         5.7194 
 285   0.0000       0.213237         5.8025 
 286   0.0000       0.216950         5.9035 
 287   0.0000       0.217160         5.9092 
 288   0.0000       0.218376         5.9423 
 289   0.0000       0.220124         5.9899 
 290   0.0000       0.222775         6.0620 
 291   0.0000       0.224343         6.1047 
 292   0.0000       0.226007         6.1500 
 293   0.0000       0.227343         6.1863 
 294   0.0000       0.229275         6.2389 
 295   0.0000       0.230004         6.2587 
 296   0.0000       0.234399         6.3783 
 297   0.0000       0.239230         6.5098 
 298   0.0000       0.239922         6.5286 
 299   0.0000       0.240414         6.5420 
 300   0.0000       0.241021         6.5585 
 301   0.0000       0.241536         6.5725 
 302   0.0000       0.241948         6.5837 
 303   0.0000       0.243730         6.6322 
 304   0.0000       0.244298         6.6477 
 305   0.0000       0.247160         6.7256 
 306   0.0000       0.250262         6.8100 
 307   0.0000       0.252495         6.8707 
 308   0.0000       0.253124         6.8879 
 309   0.0000       0.253697         6.9035 
 310   0.0000       0.254809         6.9337 
 311   0.0000       0.256146         6.9701 
 312   0.0000       0.256407         6.9772 
 313   0.0000       0.257012         6.9937 
 314   0.0000       0.258365         7.0305 
 315   0.0000       0.259041         7.0489 
 316   0.0000       0.259846         7.0708 
 317   0.0000       0.264488         7.1971 
 318   0.0000       0.267696         7.2844 
 319   0.0000       0.280438         7.6311 
 320   0.0000       0.281543         7.6612 
 321   0.0000       0.284256         7.7350 
 322   0.0000       0.285080         7.7574 
 323   0.0000       0.285191         7.7604 
 324   0.0000       0.286412         7.7937 
 325   0.0000       0.289694         7.8830 
 326   0.0000       0.289838         7.8869 
 327   0.0000       0.294746         8.0205 
 328   0.0000       0.297236         8.0882 
 329   0.0000       0.303292         8.2530 
 330   0.0000       0.307091         8.3564 
 331   0.0000       0.308103         8.3839 
 332   0.0000       0.311576         8.4784 
 333   0.0000       0.314406         8.5554 
 334   0.0000       0.316643         8.6163 
 335   0.0000       0.320079         8.7098 
 336   0.0000       0.321035         8.7358 
 337   0.0000       0.342336         9.3154 
 338   0.0000       0.343961         9.3597 
 339   0.0000       0.347458         9.4548 
 340   0.0000       0.351483         9.5643 
 341   0.0000       0.353655         9.6234 
 342   0.0000       0.356445         9.6994 
 343   0.0000       0.361231         9.8296 
 344   0.0000       0.365126         9.9356 
 345   0.0000       0.368579        10.0295 
 346   0.0000       0.370491        10.0816 
 347   0.0000       0.372215        10.1285 
 348   0.0000       0.392032        10.6677 
 349   0.0000       0.429678        11.6921 
 350   0.0000       0.437194        11.8967 
 351   0.0000       0.443686        12.0733 
 352   0.0000       0.446548        12.1512 
 353   0.0000       0.448055        12.1922 
 354   0.0000       0.449513        12.2319 
 355   0.0000       0.452988        12.3264 
 356   0.0000       0.453612        12.3434 
 357   0.0000       0.456281        12.4160 
 358   0.0000       0.465378        12.6636 
 359   0.0000       0.478238        13.0135 
 360   0.0000       0.482327        13.1248 
 361   0.0000       0.496417        13.5082 
 362   0.0000       0.497681        13.5426 
 363   0.0000       0.501519        13.6470 
 364   0.0000       0.508507        13.8372 
 365   0.0000       0.514441        13.9986 
 366   0.0000       0.518369        14.1055 
 367   0.0000       0.519165        14.1272 
 368   0.0000       0.521925        14.2023 
 369   0.0000       0.522825        14.2268 
 370   0.0000       0.525299        14.2941 
 371   0.0000       0.528988        14.3945 
 372   0.0000       0.531380        14.4596 
 373   0.0000       0.532202        14.4819 
 374   0.0000       0.534434        14.5427 
 375   0.0000       0.536035        14.5863 
 376   0.0000       0.537483        14.6257 
 377   0.0000       0.538334        14.6488 
 378   0.0000       0.538796        14.6614 
 379   0.0000       0.539966        14.6932 
 380   0.0000       0.542561        14.7638 
 381   0.0000       0.544014        14.8034 
 382   0.0000       0.544446        14.8151 
 383   0.0000       0.545453        14.8425 
 384   0.0000       0.546437        14.8693 
 385   0.0000       0.547146        14.8886 
 386   0.0000       0.548664        14.9299 
 387   0.0000       0.551822        15.0159 
 388   0.0000       0.552688        15.0394 
 389   0.0000       0.555494        15.1158 
 390   0.0000       0.565195        15.3797 
 391   0.0000       0.569404        15.4943 
 392   0.0000       0.569800        15.5050 
 393   0.0000       0.571578        15.5534 
 394   0.0000       0.580659        15.8005 
 395   0.0000       0.582511        15.8509 
 396   0.0000       0.583586        15.8802 
 397   0.0000       0.585103        15.9214 
 398   0.0000       0.586136        15.9496 
 399   0.0000       0.588535        16.0149 
 400   0.0000       0.589244        16.0341 
 401   0.0000       0.590792        16.0763 
 402   0.0000       0.594999        16.1907 
 403   0.0000       0.597394        16.2559 
 404   0.0000       0.599810        16.3217 
 405   0.0000       0.602015        16.3817 
 406   0.0000       0.609878        16.5956 
 407   0.0000       0.616395        16.7730 
 408   0.0000       0.622082        16.9277 
 409   0.0000       0.623457        16.9651 
 410   0.0000       0.624479        16.9929 
 411   0.0000       0.624582        16.9957 
 412   0.0000       0.626246        17.0410 
 413   0.0000       0.627872        17.0853 
 414   0.0000       0.629834        17.1387 
 415   0.0000       0.633907        17.2495 
 416   0.0000       0.635904        17.3038 
 417   0.0000       0.636969        17.3328 
 418   0.0000       0.638350        17.3704 
 419   0.0000       0.639096        17.3907 
 420   0.0000       0.639692        17.4069 
 421   0.0000       0.643477        17.5099 
 422   0.0000       0.644747        17.5445 
 423   0.0000       0.646533        17.5931 
 424   0.0000       0.650247        17.6941 
 425   0.0000       0.653848        17.7921 
 426   0.0000       0.654779        17.8174 
 427   0.0000       0.655327        17.8324 
 428   0.0000       0.657488        17.8912 
 429   0.0000       0.660129        17.9630 
 430   0.0000       0.665517        18.1096 
 431   0.0000       0.668765        18.1980 
 432   0.0000       0.671925        18.2840 
 433   0.0000       0.673108        18.3162 
 434   0.0000       0.676606        18.4114 
 435   0.0000       0.678491        18.4627 
 436   0.0000       0.683620        18.6022 
 437   0.0000       0.686625        18.6840 
 438   0.0000       0.690992        18.8028 
 439   0.0000       0.695963        18.9381 
 440   0.0000       0.697433        18.9781 
 441   0.0000       0.699771        19.0417 
 442   0.0000       0.703192        19.1348 
 443   0.0000       0.707248        19.2452 
 444   0.0000       0.709147        19.2969 
 445   0.0000       0.713985        19.4285 
 446   0.0000       0.720046        19.5935 
 447   0.0000       0.723111        19.6769 
 448   0.0000       0.725500        19.7419 
 449   0.0000       0.730234        19.8707 
 450   0.0000       0.731114        19.8946 
 451   0.0000       0.732294        19.9267 
 452   0.0000       0.734805        19.9951 
 453   0.0000       0.734987        20.0000 
 454   0.0000       0.737820        20.0771 
 455   0.0000       0.739528        20.1236 
 456   0.0000       0.750342        20.4179 
 457   0.0000       0.754578        20.5331 
 458   0.0000       0.755621        20.5615 
 459   0.0000       0.758620        20.6431 
 460   0.0000       0.761206        20.7135 
 461   0.0000       0.761471        20.7207 
 462   0.0000       0.764012        20.7898 
 463   0.0000       0.767024        20.8718 
 464   0.0000       0.768227        20.9045 
 465   0.0000       0.770350        20.9623 
 466   0.0000       0.770953        20.9787 
 467   0.0000       0.772157        21.0115 
 468   0.0000       0.775068        21.0907 
 469   0.0000       0.777036        21.1442 
 470   0.0000       0.777952        21.1692 
 471   0.0000       0.780468        21.2376 
 472   0.0000       0.782582        21.2951 
 473   0.0000       0.785044        21.3621 
 474   0.0000       0.787925        21.4405 
 475   0.0000       0.789526        21.4841 
 476   0.0000       0.792994        21.5785 
 477   0.0000       0.794120        21.6091 
 478   0.0000       0.795859        21.6564 
 479   0.0000       0.797947        21.7132 
 480   0.0000       0.801694        21.8152 
 481   0.0000       0.802633        21.8407 
 482   0.0000       0.804253        21.8848 
 483   0.0000       0.804574        21.8936 
 484   0.0000       0.811702        22.0875 
 485   0.0000       0.815491        22.1906 
 486   0.0000       0.817360        22.2415 
 487   0.0000       0.824059        22.4238 
 488   0.0000       0.828808        22.5530 
 489   0.0000       0.829336        22.5674 
 490   0.0000       0.835038        22.7225 
 491   0.0000       0.839960        22.8565 
 492   0.0000       0.847463        23.0606 
 493   0.0000       0.849867        23.1261 
 494   0.0000       0.851594        23.1730 
 495   0.0000       0.852204        23.1897 
 496   0.0000       0.853883        23.2353 
 497   0.0000       0.854999        23.2657 
 498   0.0000       0.856845        23.3159 
 499   0.0000       0.857507        23.3340 
 500   0.0000       0.863008        23.4837 
 501   0.0000       0.864077        23.5127 
 502   0.0000       0.868971        23.6459 
 503   0.0000       0.870139        23.6777 
 504   0.0000       0.872686        23.7470 
 505   0.0000       0.873875        23.7793 
 506   0.0000       0.875793        23.8316 
 507   0.0000       0.877522        23.8786 
 508   0.0000       0.879056        23.9203 
 509   0.0000       0.881070        23.9751 
 510   0.0000       0.882203        24.0060 
 511   0.0000       0.883191        24.0328 
 512   0.0000       0.886745        24.1295 
 513   0.0000       0.888886        24.1878 
 514   0.0000       0.893216        24.3056 
 515   0.0000       0.897270        24.4160 
 516   0.0000       0.899082        24.4653 
 517   0.0000       0.901048        24.5188 
 518   0.0000       0.902683        24.5633 
 519   0.0000       0.903992        24.5989 
 520   0.0000       0.904377        24.6094 
 521   0.0000       0.905071        24.6282 
 522   0.0000       0.906858        24.6769 
 523   0.0000       0.907186        24.6858 
 524   0.0000       0.908825        24.7304 
 525   0.0000       0.913042        24.8451 
 526   0.0000       0.915907        24.9231 
 527   0.0000       0.917333        24.9619 
 528   0.0000       0.918527        24.9944 
 529   0.0000       0.919998        25.0344 
 530   0.0000       0.922337        25.0981 
 531   0.0000       0.923746        25.1364 
 532   0.0000       0.925079        25.1727 
 533   0.0000       0.928932        25.2775 
 534   0.0000       0.931126        25.3372 
 535   0.0000       0.933816        25.4104 
 536   0.0000       0.938380        25.5346 
 537   0.0000       0.939627        25.5686 
 538   0.0000       0.941017        25.6064 
 539   0.0000       0.942993        25.6601 
 540   0.0000       0.943768        25.6812 
 541   0.0000       0.946529        25.7564 
 542   0.0000       0.950218        25.8567 
 543   0.0000       0.950938        25.8763 
 544   0.0000       0.954990        25.9866 
 545   0.0000       0.956147        26.0181 
 546   0.0000       0.956709        26.0334 
 547   0.0000       0.958070        26.0704 
 548   0.0000       0.960197        26.1283 
 549   0.0000       0.962071        26.1793 
 550   0.0000       0.964031        26.2326 
 551   0.0000       0.964628        26.2489 
 552   0.0000       0.965303        26.2672 
 553   0.0000       0.967064        26.3152 
 554   0.0000       0.968839        26.3635 
 555   0.0000       0.970283        26.4027 
 556   0.0000       0.972273        26.4569 
 557   0.0000       0.973015        26.4771 
 558   0.0000       0.975892        26.5554 
 559   0.0000       0.979018        26.6404 
 560   0.0000       0.980574        26.6828 
 561   0.0000       0.981477        26.7073 
 562   0.0000       0.982611        26.7382 
 563   0.0000       0.984912        26.8008 
 564   0.0000       0.987605        26.8741 
 565   0.0000       0.992770        27.0146 
 566   0.0000       0.993570        27.0364 
 567   0.0000       0.995767        27.0962 
 568   0.0000       0.998079        27.1591 
 569   0.0000       0.999699        27.2032 
 570   0.0000       1.001615        27.2553 
 571   0.0000       1.007324        27.4107 
 572   0.0000       1.010379        27.4938 
 573   0.0000       1.015145        27.6235 
 574   0.0000       1.015495        27.6330 
 575   0.0000       1.018927        27.7264 
 576   0.0000       1.019568        27.7439 
 577   0.0000       1.022024        27.8107 
 578   0.0000       1.024527        27.8788 
 579   0.0000       1.025642        27.9091 
 580   0.0000       1.028209        27.9790 
 581   0.0000       1.029277        28.0081 
 582   0.0000       1.030014        28.0281 
 583   0.0000       1.031760        28.0756 
 584   0.0000       1.037772        28.2392 
 585   0.0000       1.042878        28.3782 
 586   0.0000       1.046221        28.4691 
 587   0.0000       1.050214        28.5778 
 588   0.0000       1.063796        28.9474 
 589   0.0000       1.072251        29.1774 
 590   0.0000       1.077780        29.3279 
 591   0.0000       1.087045        29.5800 
 592   0.0000       1.090711        29.6797 
 593   0.0000       1.092447        29.7270 
 594   0.0000       1.096820        29.8460 
 595   0.0000       1.099064        29.9070 
 596   0.0000       1.105519        30.0827 
 597   0.0000       1.108598        30.1665 
 598   0.0000       1.111272        30.2392 
 599   0.0000       1.115213        30.3465 
 600   0.0000       1.119852        30.4727 
 601   0.0000       1.131520        30.7902 
 602   0.0000       1.145802        31.1788 
 603   0.0000       1.155197        31.4345 
 604   0.0000       1.165382        31.7117 
 605   0.0000       1.171396        31.8753 
 606   0.0000       1.176545        32.0154 
 607   0.0000       1.185221        32.2515 
 608   0.0000       1.191619        32.4256 
 609   0.0000       1.197113        32.5751 
 610   0.0000       1.200410        32.6648 
 611   0.0000       1.212406        32.9913 
 612   0.0000       1.217357        33.1260 
 613   0.0000       1.223669        33.2977 
 614   0.0000       1.228780        33.4368 
 615   0.0000       1.237094        33.6630 
 616   0.0000       1.240045        33.7433 
 617   0.0000       1.243645        33.8413 
 618   0.0000       1.246415        33.9167 
 619   0.0000       1.252796        34.0903 
 620   0.0000       1.253200        34.1013 
 621   0.0000       1.256259        34.1845 
 622   0.0000       1.262236        34.3472 
 623   0.0000       1.267840        34.4997 
 624   0.0000       1.271307        34.5940 
 625   0.0000       1.276629        34.7389 
 626   0.0000       1.280401        34.8415 
 627   0.0000       1.287132        35.0246 
 628   0.0000       1.290706        35.1219 
 629   0.0000       1.301121        35.4053 
 630   0.0000       1.303249        35.4632 
 631   0.0000       1.314174        35.7605 
 632   0.0000       1.319642        35.9093 
 633   0.0000       1.321244        35.9529 
 634   0.0000       1.327165        36.1140 
 635   0.0000       1.328833        36.1594 
 636   0.0000       1.337621        36.3985 
 637   0.0000       1.346422        36.6380 
 638   0.0000       1.350816        36.7576 
 639   0.0000       1.365231        37.1498 
 640   0.0000       1.385887        37.7119 
 641   0.0000       1.392065        37.8800 
 642   0.0000       1.393694        37.9243 
 643   0.0000       1.399357        38.0784 
 644   0.0000       1.403944        38.2032 
 645   0.0000       1.404418        38.2162 
 646   0.0000       1.405566        38.2474 
 647   0.0000       1.408316        38.3222 
 648   0.0000       1.412334        38.4316 
 649   0.0000       1.417997        38.5856 
 650   0.0000       1.424847        38.7721 
 651   0.0000       1.425981        38.8029 
 652   0.0000       1.430195        38.9176 
 653   0.0000       1.436157        39.0798 
 654   0.0000       1.437787        39.1242 
 655   0.0000       1.446225        39.3538 
 656   0.0000       1.449336        39.4384 
 657   0.0000       1.457187        39.6521 
 658   0.0000       1.464094        39.8400 
 659   0.0000       1.491458        40.5846 
 660   0.0000       1.499587        40.8058 
 661   0.0000       1.501598        40.8606 
 662   0.0000       1.510809        41.1112 
 663   0.0000       1.511007        41.1166 
 664   0.0000       1.513701        41.1899 
 665   0.0000       1.517966        41.3060 
 666   0.0000       1.520489        41.3746 
 667   0.0000       1.521746        41.4088 
 668   0.0000       1.522933        41.4411 
 669   0.0000       1.526282        41.5322 
 670   0.0000       1.542792        41.9815 
 671   0.0000       1.543967        42.0135 
 672   0.0000       1.553051        42.2607 
 673   0.0000       1.556243        42.3475 
 674   0.0000       1.558712        42.4147 
 675   0.0000       1.567193        42.6455 
 676   0.0000       1.574764        42.8515 
 677   0.0000       1.579306        42.9751 
 678   0.0000       1.587701        43.2035 
 679   0.0000       1.600877        43.5621 
 680   0.0000       1.609504        43.7968 
 681   0.0000       1.615430        43.9581 
 682   0.0000       1.623428        44.1757 
 683   0.0000       1.624131        44.1948 
 684   0.0000       1.628296        44.3082 
 685   0.0000       1.633256        44.4432 
 686   0.0000       1.639885        44.6235 
 687   0.0000       1.653627        44.9975 
 688   0.0000       1.677891        45.6577 
 689   0.0000       1.684091        45.8264 
 690   0.0000       1.697089        46.1801 
 691   0.0000       1.699420        46.2436 
 692   0.0000       1.708242        46.4836 
 693   0.0000       1.721597        46.8470 
 694   0.0000       1.733128        47.1608 
 695   0.0000       1.743182        47.4344 
 696   0.0000       1.747140        47.5421 
 697   0.0000       1.748036        47.5665 
 698   0.0000       1.754344        47.7381 
 699   0.0000       1.756053        47.7846 
 700   0.0000       1.760630        47.9092 
 701   0.0000       1.764982        48.0276 
 702   0.0000       1.768410        48.1209 
 703   0.0000       1.773735        48.2658 
 704   0.0000       1.779791        48.4306 
 705   0.0000       1.781812        48.4856 
 706   0.0000       1.787678        48.6452 
 707   0.0000       1.793130        48.7935 
 708   0.0000       1.799810        48.9753 
 709   0.0000       1.803081        49.0643 
 710   0.0000       1.805903        49.1411 
 711   0.0000       1.815867        49.4123 
 712   0.0000       1.821650        49.5696 
 713   0.0000       1.829887        49.7938 
 714   0.0000       1.830562        49.8121 
 715   0.0000       1.832700        49.8703 
 716   0.0000       1.835535        49.9474 
 717   0.0000       1.839275        50.0492 
 718   0.0000       1.842057        50.1249 
 719   0.0000       1.843440        50.1626 
 720   0.0000       1.845424        50.2166 
 721   0.0000       1.847169        50.2640 
 722   0.0000       1.847960        50.2856 
 723   0.0000       1.853044        50.4239 
 724   0.0000       1.857043        50.5327 
 725   0.0000       1.857614        50.5482 
 726   0.0000       1.861865        50.6639 
 727   0.0000       1.865025        50.7499 
 728   0.0000       1.869984        50.8848 
 729   0.0000       1.870826        50.9078 
 730   0.0000       1.873962        50.9931 
 731   0.0000       1.875767        51.0422 
 732   0.0000       1.879232        51.1365 
 733   0.0000       1.879923        51.1553 
 734   0.0000       1.889513        51.4163 
 735   0.0000       1.891928        51.4820 
 736   0.0000       1.892973        51.5104 
 737   0.0000       1.894818        51.5606 
 738   0.0000       1.897346        51.6294 
 739   0.0000       1.898475        51.6601 
 740   0.0000       1.903210        51.7890 
 741   0.0000       1.906400        51.8758 
 742   0.0000       1.908073        51.9213 
 743   0.0000       1.910628        51.9908 
 744   0.0000       1.921897        52.2975 
 745   0.0000       1.924159        52.3590 
 746   0.0000       1.932835        52.5951 
 747   0.0000       1.934144        52.6307 
 748   0.0000       1.938695        52.7546 
 749   0.0000       1.943179        52.8766 
 750   0.0000       1.946100        52.9561 
 751   0.0000       1.949690        53.0538 
 752   0.0000       1.950195        53.0675 
 753   0.0000       1.956348        53.2349 
 754   0.0000       1.957932        53.2780 
 755   0.0000       1.963122        53.4193 
 756   0.0000       1.967675        53.5432 
 757   0.0000       1.970584        53.6223 
 758   0.0000       1.973261        53.6952 
 759   0.0000       1.977007        53.7971 
 760   0.0000       1.979602        53.8677 
 761   0.0000       1.980239        53.8850 
 762   0.0000       1.982320        53.9417 
 763   0.0000       1.986496        54.0553 
 764   0.0000       1.989953        54.1494 
 765   0.0000       1.993359        54.2421 
 766   0.0000       1.996849        54.3370 
 767   0.0000       2.003054        54.5059 
 768   0.0000       2.009840        54.6905 
 769   0.0000       2.012980        54.7760 
 770   0.0000       2.015157        54.8352 
 771   0.0000       2.019501        54.9534 
 772   0.0000       2.024303        55.0841 
 773   0.0000       2.030175        55.2439 
 774   0.0000       2.034810        55.3700 
 775   0.0000       2.039913        55.5089 
 776   0.0000       2.041363        55.5483 
 777   0.0000       2.046865        55.6980 
 778   0.0000       2.051160        55.8149 
 779   0.0000       2.053207        55.8706 
 780   0.0000       2.059399        56.0391 
 781   0.0000       2.060623        56.0724 
 782   0.0000       2.063678        56.1555 
 783   0.0000       2.064659        56.1822 
 784   0.0000       2.066770        56.2397 
 785   0.0000       2.069010        56.3006 
 786   0.0000       2.071414        56.3660 
 787   0.0000       2.075387        56.4742 
 788   0.0000       2.084697        56.7275 
 789   0.0000       2.089950        56.8704 
 790   0.0000       2.096507        57.0489 
 791   0.0000       2.099194        57.1220 
 792   0.0000       2.106889        57.3314 
 793   0.0000       2.109380        57.3992 
 794   0.0000       2.115008        57.5523 
 795   0.0000       2.117908        57.6312 
 796   0.0000       2.123380        57.7801 
 797   0.0000       2.125946        57.8499 
 798   0.0000       2.127322        57.8874 
 799   0.0000       2.128273        57.9132 
 800   0.0000       2.129638        57.9504 
 801   0.0000       2.146938        58.4211 
 802   0.0000       2.156692        58.6866 
 803   0.0000       2.162221        58.8370 
 804   0.0000       2.167730        58.9869 
 805   0.0000       2.174041        59.1587 
 806   0.0000       2.174454        59.1699 
 807   0.0000       2.181588        59.3640 
 808   0.0000       2.183717        59.4220 
 809   0.0000       2.188993        59.5655 
 810   0.0000       2.192247        59.6541 
 811   0.0000       2.198013        59.8110 
 812   0.0000       2.215594        60.2894 
 813   0.0000       2.216635        60.3177 
 814   0.0000       2.219620        60.3989 
 815   0.0000       2.223731        60.5108 
 816   0.0000       2.231566        60.7240 
 817   0.0000       2.232790        60.7573 
 818   0.0000       2.237053        60.8733 
 819   0.0000       2.239763        60.9471 
 820   0.0000       2.246703        61.1359 
 821   0.0000       2.250526        61.2399 
 822   0.0000       2.256718        61.4084 
 823   0.0000       2.271117        61.8002 
 824   0.0000       2.285529        62.1924 
 825   0.0000       2.295662        62.4681 
 826   0.0000       2.297998        62.5317 
 827   0.0000       2.298821        62.5541 
 828   0.0000       2.300839        62.6090 
 829   0.0000       2.303645        62.6854 
 830   0.0000       2.305145        62.7262 
 831   0.0000       2.306847        62.7725 
 832   0.0000       2.312610        62.9293 
 833   0.0000       2.316292        63.0295 
 834   0.0000       2.323763        63.2328 
 835   0.0000       2.324588        63.2553 
 836   0.0000       2.328086        63.3504 
 837   0.0000       2.329041        63.3764 
 838   0.0000       2.330984        63.4293 
 839   0.0000       2.335252        63.5454 
 840   0.0000       2.339858        63.6708 
 841   0.0000       2.348094        63.8949 
 842   0.0000       2.352491        64.0145 
 843   0.0000       2.357913        64.1621 
 844   0.0000       2.360595        64.2351 
 845   0.0000       2.365207        64.3606 
 846   0.0000       2.374257        64.6068 
 847   0.0000       2.384246        64.8786 
 848   0.0000       2.384942        64.8976 
 849   0.0000       2.388439        64.9927 
 850   0.0000       2.390877        65.0591 
 851   0.0000       2.393978        65.1435 
 852   0.0000       2.394396        65.1548 
 853   0.0000       2.397117        65.2289 
 854   0.0000       2.399893        65.3044 
 855   0.0000       2.404375        65.4264 
 856   0.0000       2.413092        65.6636 
 857   0.0000       2.421684        65.8974 
 858   0.0000       2.425315        65.9962 
 859   0.0000       2.427321        66.0508 
 860   0.0000       2.430635        66.1410 
 861   0.0000       2.432166        66.1826 
 862   0.0000       2.435508        66.2736 
 863   0.0000       2.436805        66.3088 
 864   0.0000       2.439702        66.3877 
 865   0.0000       2.441492        66.4364 
 866   0.0000       2.450046        66.6691 
 867   0.0000       2.455138        66.8077 
 868   0.0000       2.461328        66.9762 
 869   0.0000       2.473147        67.2978 
 870   0.0000       2.474249        67.3277 
 871   0.0000       2.477823        67.4250 
 872   0.0000       2.479388        67.4676 
 873   0.0000       2.480348        67.4937 
 874   0.0000       2.482425        67.5502 
 875   0.0000       2.484464        67.6057 
 876   0.0000       2.486469        67.6603 
 877   0.0000       2.491514        67.7975 
 878   0.0000       2.493763        67.8587 
 879   0.0000       2.499352        68.0108 
 880   0.0000       2.505352        68.1741 
 881   0.0000       2.508449        68.2584 
 882   0.0000       2.515749        68.4570 
 883   0.0000       2.524057        68.6831 
 884   0.0000       2.527264        68.7704 
 885   0.0000       2.530158        68.8491 
 886   0.0000       2.531745        68.8923 
 887   0.0000       2.533890        68.9507 
 888   0.0000       2.534441        68.9657 
 889   0.0000       2.540559        69.1321 
 890   0.0000       2.542010        69.1716 
 891   0.0000       2.551613        69.4329 
 892   0.0000       2.559049        69.6353 
 893   0.0000       2.564494        69.7834 
 894   0.0000       2.568058        69.8804 
 895   0.0000       2.570188        69.9384 
 896   0.0000       2.576963        70.1227 
 897   0.0000       2.585783        70.3627 
 898   0.0000       2.606546        70.9277 
 899   0.0000       2.615955        71.1837 
 900   0.0000       2.659892        72.3793 
 901   0.0000       2.660669        72.4005 
 902   0.0000       2.675344        72.7998 
 903   0.0000       2.677811        72.8670 
 904   0.0000       2.679104        72.9021 
 905   0.0000       2.679767        72.9202 
 906   0.0000       2.682084        72.9832 
 907   0.0000       2.689114        73.1745 
 908   0.0000       2.693221        73.2863 
 909   0.0000       2.697623        73.4060 
 910   0.0000       2.703445        73.5645 
 911   0.0000       2.711728        73.7899 
 912   0.0000       2.740408        74.5703 
 913   0.0000       2.749245        74.8108 
 914   0.0000       2.751922        74.8836 
 915   0.0000       2.753231        74.9192 
 916   0.0000       2.754601        74.9565 
 917   0.0000       2.756438        75.0065 
 918   0.0000       2.759064        75.0779 
 919   0.0000       2.761081        75.1328 
 920   0.0000       2.777711        75.5854 
 921   0.0000       2.796492        76.0964 
 922   0.0000       2.861239        77.8583 
 923   0.0000       2.891660        78.6861 
 924   0.0000       2.896032        78.8050 
 925   0.0000       2.896857        78.8275 
 926   0.0000       2.899046        78.8871 
 927   0.0000       2.901481        78.9533 
 928   0.0000       2.903532        79.0091 
 929   0.0000       2.903854        79.0179 
 930   0.0000       2.912136        79.2432 
 931   0.0000       2.912633        79.2568 
 932   0.0000       2.968323        80.7722 
 933   0.0000       2.976321        80.9898 
 934   0.0000       3.017097        82.0994 
 935   0.0000       3.045319        82.8673 
 936   0.0000       3.047831        82.9357 
 937   0.0000       3.051045        83.0232 
 938   0.0000       3.054180        83.1085 
 939   0.0000       3.057804        83.2071 
 940   0.0000       3.060254        83.2737 
 941   0.0000       3.062388        83.3318 
 942   0.0000       3.066101        83.4329 
 943   0.0000       3.069188        83.5168 
 944   0.0000       3.073389        83.6312 
 945   0.0000       3.150296        85.7239 
 946   0.0000       3.302943        89.8776 
 947   0.0000       3.416595        92.9703 

                 SPIN DOWN ORBITALS
  NO   OCC          E(Eh)            E(eV) 
   0   1.0000     -19.067620      -518.8563 
   1   1.0000     -19.065434      -518.7968 
   2   1.0000     -10.201459      -277.5958 
   3   1.0000     -10.199380      -277.5392 
   4   1.0000     -10.176484      -276.9162 
   5   1.0000     -10.174159      -276.8529 
   6   1.0000     -10.174120      -276.8519 
   7   1.0000     -10.174021      -276.8492 
   8   1.0000     -10.173995      -276.8485 
   9   1.0000     -10.173931      -276.8467 
  10   1.0000     -10.173766      -276.8423 
  11   1.0000     -10.172639      -276.8116 
  12   1.0000     -10.168078      -276.6875 
  13   1.0000     -10.167985      -276.6849 
  14   1.0000     -10.167441      -276.6701 
  15   1.0000     -10.167292      -276.6661 
  16   1.0000     -10.167287      -276.6659 
  17   1.0000     -10.167194      -276.6634 
  18   1.0000     -10.167171      -276.6628 
  19   1.0000     -10.166790      -276.6524 
  20   1.0000     -10.166239      -276.6374 
  21   1.0000     -10.166044      -276.6321 
  22   1.0000     -10.166029      -276.6317 
  23   1.0000     -10.166011      -276.6312 
  24   1.0000     -10.165923      -276.6288 
  25   1.0000     -10.165792      -276.6253 
  26   1.0000     -10.165325      -276.6126 
  27   1.0000     -10.165137      -276.6074 
  28   1.0000     -10.160879      -276.4916 
  29   1.0000     -10.160158      -276.4719 
  30   1.0000     -10.160049      -276.4690 
  31   1.0000     -10.159672      -276.4587 
  32   1.0000     -10.159262      -276.4476 
  33   1.0000     -10.159245      -276.4471 
  34   1.0000     -10.159209      -276.4461 
  35   1.0000     -10.159195      -276.4458 
  36   1.0000     -10.159131      -276.4440 
  37   1.0000     -10.159026      -276.4412 
  38   1.0000     -10.158882      -276.4372 
  39   1.0000     -10.158761      -276.4339 
  40   1.0000     -10.158579      -276.4290 
  41   1.0000     -10.158565      -276.4286 
  42   1.0000     -10.158441      -276.4252 
  43   1.0000     -10.157955      -276.4120 
  44   1.0000     -10.157909      -276.4108 
  45   1.0000     -10.157532      -276.4005 
  46   1.0000     -10.157079      -276.3882 
  47   1.0000     -10.156632      -276.3760 
  48   1.0000     -10.156616      -276.3756 
  49   1.0000     -10.156473      -276.3717 
  50   1.0000     -10.156152      -276.3629 
  51   1.0000     -10.155563      -276.3469 
  52   1.0000     -10.155052      -276.3330 
  53   1.0000     -10.151183      -276.2277 
  54   1.0000     -10.150944      -276.2212 
  55   1.0000     -10.150867      -276.2191 
  56   1.0000      -0.952700       -25.9243 
  57   1.0000      -0.949205       -25.8292 
  58   1.0000      -0.817119       -22.2349 
  59   1.0000      -0.815414       -22.1885 
  60   1.0000      -0.812867       -22.1192 
  61   1.0000      -0.809726       -22.0338 
  62   1.0000      -0.806069       -21.9343 
  63   1.0000      -0.802150       -21.8276 
  64   1.0000      -0.798049       -21.7160 
  65   1.0000      -0.793480       -21.5917 
  66   1.0000      -0.788854       -21.4658 
  67   1.0000      -0.785691       -21.3797 
  68   1.0000      -0.768828       -20.9209 
  69   1.0000      -0.759633       -20.6707 
  70   1.0000      -0.752803       -20.4848 
  71   1.0000      -0.744678       -20.2637 
  72   1.0000      -0.735998       -20.0275 
  73   1.0000      -0.727443       -19.7947 
  74   1.0000      -0.719695       -19.5839 
  75   1.0000      -0.714106       -19.4318 
  76   1.0000      -0.710549       -19.3350 
  77   1.0000      -0.707860       -19.2618 
  78   1.0000      -0.703800       -19.1514 
  79   1.0000      -0.682244       -18.5648 
  80   1.0000      -0.679194       -18.4818 
  81   1.0000      -0.677448       -18.4343 
  82   1.0000      -0.676638       -18.4123 
  83   1.0000      -0.675253       -18.3746 
  84   1.0000      -0.673108       -18.3162 
  85   1.0000      -0.669965       -18.2307 
  86   1.0000      -0.665661       -18.1135 
  87   1.0000      -0.660438       -17.9714 
  88   1.0000      -0.656029       -17.8514 
  89   1.0000      -0.643902       -17.5215 
  90   1.0000      -0.628329       -17.0977 
  91   1.0000      -0.620326       -16.8799 
  92   1.0000      -0.612104       -16.6562 
  93   1.0000      -0.608340       -16.5538 
  94   1.0000      -0.601492       -16.3674 
  95   1.0000      -0.596621       -16.2349 
  96   1.0000      -0.589278       -16.0351 
  97   1.0000      -0.581188       -15.8149 
  98   1.0000      -0.574669       -15.6375 
  99   1.0000      -0.570858       -15.5338 
 100   1.0000      -0.522063       -14.2061 
 101   1.0000      -0.515979       -14.0405 
 102   1.0000      -0.513937       -13.9849 
 103   1.0000      -0.512954       -13.9582 
 104   1.0000      -0.508923       -13.8485 
 105   1.0000      -0.506383       -13.7794 
 106   1.0000      -0.503387       -13.6979 
 107   1.0000      -0.498240       -13.5578 
 108   1.0000      -0.493784       -13.4365 
 109   1.0000      -0.490557       -13.3487 
 110   1.0000      -0.487476       -13.2649 
 111   1.0000      -0.472999       -12.8709 
 112   1.0000      -0.464090       -12.6285 
 113   1.0000      -0.460356       -12.5269 
 114   1.0000      -0.459221       -12.4960 
 115   1.0000      -0.457832       -12.4582 
 116   1.0000      -0.453974       -12.3532 
 117   1.0000      -0.451092       -12.2748 
 118   1.0000      -0.449386       -12.2284 
 119   1.0000      -0.445862       -12.1325 
 120   1.0000      -0.443881       -12.0786 
 121   1.0000      -0.442529       -12.0418 
 122   1.0000      -0.436879       -11.8881 
 123   1.0000      -0.429785       -11.6951 
 124   1.0000      -0.424773       -11.5587 
 125   1.0000      -0.423512       -11.5244 
 126   1.0000      -0.421852       -11.4792 
 127   1.0000      -0.419562       -11.4169 
 128   1.0000      -0.416426       -11.3315 
 129   1.0000      -0.414588       -11.2815 
 130   1.0000      -0.412260       -11.2182 
 131   1.0000      -0.411187       -11.1890 
 132   1.0000      -0.410243       -11.1633 
 133   1.0000      -0.408603       -11.1187 
 134   1.0000      -0.406519       -11.0619 
 135   1.0000      -0.405774       -11.0417 
 136   1.0000      -0.404002       -10.9934 
 137   1.0000      -0.402337       -10.9482 
 138   1.0000      -0.401648       -10.9294 
 139   1.0000      -0.400727       -10.9043 
 140   1.0000      -0.400116       -10.8877 
 141   1.0000      -0.396644       -10.7932 
 142   1.0000      -0.391177       -10.6445 
 143   1.0000      -0.388776       -10.5791 
 144   1.0000      -0.388405       -10.5690 
 145   1.0000      -0.387601       -10.5471 
 146   1.0000      -0.385031       -10.4772 
 147   1.0000      -0.383565       -10.4373 
 148   1.0000      -0.382344       -10.4041 
 149   1.0000      -0.379836       -10.3359 
 150   1.0000      -0.376578       -10.2472 
 151   1.0000      -0.374865       -10.2006 
 152   1.0000      -0.372275       -10.1301 
 153   1.0000      -0.371751       -10.1158 
 154   1.0000      -0.370072       -10.0702 
 155   1.0000      -0.367389        -9.9972 
 156   1.0000      -0.366274        -9.9668 
 157   1.0000      -0.365748        -9.9525 
 158   1.0000      -0.365231        -9.9385 
 159   1.0000      -0.364631        -9.9221 
 160   1.0000      -0.364348        -9.9144 
 161   1.0000      -0.363860        -9.9011 
 162   1.0000      -0.363259        -9.8848 
 163   1.0000      -0.361462        -9.8359 
 164   1.0000      -0.360733        -9.8160 
 165   1.0000      -0.359180        -9.7738 
 166   1.0000      -0.354953        -9.6588 
 167   1.0000      -0.354664        -9.6509 
 168   1.0000      -0.354148        -9.6368 
 169   1.0000      -0.352794        -9.6000 
 170   1.0000      -0.352289        -9.5863 
 171   1.0000      -0.350364        -9.5339 
 172   1.0000      -0.348134        -9.4732 
 173   1.0000      -0.346597        -9.4314 
 174   1.0000      -0.344607        -9.3772 
 175   1.0000      -0.342186        -9.3113 
 176   1.0000      -0.339632        -9.2419 
 177   1.0000      -0.338201        -9.2029 
 178   1.0000      -0.334709        -9.1079 
 179   1.0000      -0.333375        -9.0716 
 180   1.0000      -0.330784        -9.0011 
 181   1.0000      -0.328227        -8.9315 
 182   1.0000      -0.326470        -8.8837 
 183   1.0000      -0.324250        -8.8233 
 184   1.0000      -0.323658        -8.8072 
 185   1.0000      -0.321613        -8.7515 
 186   1.0000      -0.316626        -8.6158 
 187   1.0000      -0.310505        -8.4493 
 188   1.0000      -0.309892        -8.4326 
 189   1.0000      -0.309234        -8.4147 
 190   1.0000      -0.308220        -8.3871 
 191   1.0000      -0.306267        -8.3340 
 192   1.0000      -0.304189        -8.2774 
 193   1.0000      -0.301939        -8.2162 
 194   1.0000      -0.298507        -8.1228 
 195   1.0000      -0.295321        -8.0361 
 196   1.0000      -0.293279        -7.9805 
 197   1.0000      -0.291589        -7.9345 
 198   1.0000      -0.238576        -6.4920 
 199   1.0000      -0.236338        -6.4311 
 200   1.0000      -0.232510        -6.3269 
 201   1.0000      -0.227272        -6.1844 
 202   1.0000      -0.222163        -6.0454 
 203   1.0000      -0.216964        -5.9039 
 204   1.0000      -0.212541        -5.7835 
 205   1.0000      -0.210826        -5.7369 
 206   1.0000      -0.207457        -5.6452 
 207   1.0000      -0.207062        -5.6345 
 208   1.0000      -0.204568        -5.5666 
 209   1.0000      -0.202129        -5.5002 
 210   1.0000      -0.195854        -5.3295 
 211   0.0000      -0.057531        -1.5655 
 212   0.0000       0.024060         0.6547 
 213   0.0000       0.026740         0.7276 
 214   0.0000       0.029682         0.8077 
 215   0.0000       0.032339         0.8800 
 216   0.0000       0.033478         0.9110 
 217   0.0000       0.035833         0.9751 
 218   0.0000       0.036590         0.9957 
 219   0.0000       0.037095         1.0094 
 220   0.0000       0.037670         1.0250 
 221   0.0000       0.054675         1.4878 
 222   0.0000       0.085250         2.3198 
 223   0.0000       0.085826         2.3354 
 224   0.0000       0.091439         2.4882 
 225   0.0000       0.098635         2.6840 
 226   0.0000       0.101328         2.7573 
 227   0.0000       0.103569         2.8183 
 228   0.0000       0.105416         2.8685 
 229   0.0000       0.106841         2.9073 
 230   0.0000       0.113446         3.0870 
 231   0.0000       0.117096         3.1863 
 232   0.0000       0.121416         3.3039 
 233   0.0000       0.123331         3.3560 
 234   0.0000       0.125303         3.4097 
 235   0.0000       0.126533         3.4432 
 236   0.0000       0.127406         3.4669 
 237   0.0000       0.130480         3.5505 
 238   0.0000       0.132366         3.6019 
 239   0.0000       0.135027         3.6743 
 240   0.0000       0.135767         3.6944 
 241   0.0000       0.136459         3.7132 
 242   0.0000       0.139618         3.7992 
 243   0.0000       0.145422         3.9571 
 244   0.0000       0.146794         3.9945 
 245   0.0000       0.146824         3.9953 
 246   0.0000       0.149359         4.0643 
 247   0.0000       0.150543         4.0965 
 248   0.0000       0.151674         4.1273 
 249   0.0000       0.153326         4.1722 
 250   0.0000       0.154800         4.2123 
 251   0.0000       0.156879         4.2689 
 252   0.0000       0.157112         4.2752 
 253   0.0000       0.157718         4.2917 
 254   0.0000       0.158406         4.3104 
 255   0.0000       0.159006         4.3268 
 256   0.0000       0.161959         4.4071 
 257   0.0000       0.162434         4.4200 
 258   0.0000       0.164319         4.4713 
 259   0.0000       0.167163         4.5487 
 260   0.0000       0.168482         4.5846 
 261   0.0000       0.169282         4.6064 
 262   0.0000       0.170191         4.6311 
 263   0.0000       0.173935         4.7330 
 264   0.0000       0.175177         4.7668 
 265   0.0000       0.176469         4.8020 
 266   0.0000       0.176893         4.8135 
 267   0.0000       0.177582         4.8322 
 268   0.0000       0.179652         4.8886 
 269   0.0000       0.181050         4.9266 
 270   0.0000       0.184240         5.0134 
 271   0.0000       0.185055         5.0356 
 272   0.0000       0.186761         5.0820 
 273   0.0000       0.188475         5.1287 
 274   0.0000       0.189239         5.1495 
 275   0.0000       0.189397         5.1537 
 276   0.0000       0.196128         5.3369 
 277   0.0000       0.198906         5.4125 
 278   0.0000       0.199502         5.4287 
 279   0.0000       0.201281         5.4771 
 280   0.0000       0.201869         5.4931 
 281   0.0000       0.204290         5.5590 
 282   0.0000       0.206381         5.6159 
 283   0.0000       0.207559         5.6480 
 284   0.0000       0.210594         5.7306 
 285   0.0000       0.214099         5.8259 
 286   0.0000       0.217051         5.9063 
 287   0.0000       0.217286         5.9127 
 288   0.0000       0.218431         5.9438 
 289   0.0000       0.220155         5.9907 
 290   0.0000       0.222791         6.0625 
 291   0.0000       0.224424         6.1069 
 292   0.0000       0.226169         6.1544 
 293   0.0000       0.227369         6.1870 
 294   0.0000       0.229410         6.2426 
 295   0.0000       0.230054         6.2601 
 296   0.0000       0.235076         6.3967 
 297   0.0000       0.239308         6.5119 
 298   0.0000       0.240374         6.5409 
 299   0.0000       0.240578         6.5465 
 300   0.0000       0.241031         6.5588 
 301   0.0000       0.241901         6.5825 
 302   0.0000       0.243754         6.6329 
 303   0.0000       0.244315         6.6482 
 304   0.0000       0.246477         6.7070 
 305   0.0000       0.247540         6.7359 
 306   0.0000       0.250567         6.8183 
 307   0.0000       0.252532         6.8718 
 308   0.0000       0.253308         6.8929 
 309   0.0000       0.253780         6.9057 
 310   0.0000       0.254965         6.9379 
 311   0.0000       0.256181         6.9710 
 312   0.0000       0.256424         6.9776 
 313   0.0000       0.257099         6.9960 
 314   0.0000       0.258580         7.0363 
 315   0.0000       0.259046         7.0490 
 316   0.0000       0.260250         7.0818 
 317   0.0000       0.264919         7.2088 
 318   0.0000       0.267696         7.2844 
 319   0.0000       0.280441         7.6312 
 320   0.0000       0.281566         7.6618 
 321   0.0000       0.284607         7.7446 
 322   0.0000       0.285182         7.7602 
 323   0.0000       0.287092         7.8122 
 324   0.0000       0.288498         7.8504 
 325   0.0000       0.289828         7.8866 
 326   0.0000       0.290009         7.8915 
 327   0.0000       0.294753         8.0206 
 328   0.0000       0.297642         8.0993 
 329   0.0000       0.303304         8.2533 
 330   0.0000       0.307110         8.3569 
 331   0.0000       0.308120         8.3844 
 332   0.0000       0.311620         8.4796 
 333   0.0000       0.316155         8.6030 
 334   0.0000       0.317079         8.6282 
 335   0.0000       0.320824         8.7301 
 336   0.0000       0.325137         8.8474 
 337   0.0000       0.342472         9.3191 
 338   0.0000       0.344216         9.3666 
 339   0.0000       0.347796         9.4640 
 340   0.0000       0.351819         9.5735 
 341   0.0000       0.354781         9.6541 
 342   0.0000       0.357410         9.7256 
 343   0.0000       0.361393         9.8340 
 344   0.0000       0.365417         9.9435 
 345   0.0000       0.369350        10.0505 
 346   0.0000       0.371257        10.1024 
 347   0.0000       0.373264        10.1570 
 348   0.0000       0.393562        10.7094 
 349   0.0000       0.434068        11.8116 
 350   0.0000       0.437194        11.8967 
 351   0.0000       0.443728        12.0744 
 352   0.0000       0.447540        12.1782 
 353   0.0000       0.449533        12.2324 
 354   0.0000       0.449886        12.2420 
 355   0.0000       0.453021        12.3273 
 356   0.0000       0.453664        12.3448 
 357   0.0000       0.456417        12.4197 
 358   0.0000       0.466233        12.6868 
 359   0.0000       0.478238        13.0135 
 360   0.0000       0.485495        13.2110 
 361   0.0000       0.496435        13.5087 
 362   0.0000       0.497682        13.5426 
 363   0.0000       0.501594        13.6491 
 364   0.0000       0.508656        13.8412 
 365   0.0000       0.514677        14.0051 
 366   0.0000       0.518426        14.1071 
 367   0.0000       0.519353        14.1323 
 368   0.0000       0.521996        14.2042 
 369   0.0000       0.522986        14.2312 
 370   0.0000       0.527939        14.3660 
 371   0.0000       0.529558        14.4100 
 372   0.0000       0.531750        14.4697 
 373   0.0000       0.532235        14.4829 
 374   0.0000       0.534538        14.5455 
 375   0.0000       0.536187        14.5904 
 376   0.0000       0.537537        14.6271 
 377   0.0000       0.538351        14.6493 
 378   0.0000       0.539196        14.6723 
 379   0.0000       0.540094        14.6967 
 380   0.0000       0.542575        14.7642 
 381   0.0000       0.544238        14.8095 
 382   0.0000       0.544459        14.8155 
 383   0.0000       0.545476        14.8432 
 384   0.0000       0.546449        14.8696 
 385   0.0000       0.547201        14.8901 
 386   0.0000       0.549311        14.9475 
 387   0.0000       0.551823        15.0159 
 388   0.0000       0.554410        15.0863 
 389   0.0000       0.555494        15.1158 
 390   0.0000       0.566491        15.4150 
 391   0.0000       0.569799        15.5050 
 392   0.0000       0.570898        15.5349 
 393   0.0000       0.573816        15.6143 
 394   0.0000       0.580659        15.8005 
 395   0.0000       0.583525        15.8785 
 396   0.0000       0.584039        15.8925 
 397   0.0000       0.585134        15.9223 
 398   0.0000       0.586151        15.9500 
 399   0.0000       0.588535        16.0149 
 400   0.0000       0.590024        16.0554 
 401   0.0000       0.591125        16.0853 
 402   0.0000       0.595241        16.1973 
 403   0.0000       0.597841        16.2681 
 404   0.0000       0.600530        16.3413 
 405   0.0000       0.603362        16.4183 
 406   0.0000       0.611380        16.6365 
 407   0.0000       0.616395        16.7730 
 408   0.0000       0.622088        16.9279 
 409   0.0000       0.623505        16.9664 
 410   0.0000       0.624594        16.9961 
 411   0.0000       0.626279        17.0419 
 412   0.0000       0.626622        17.0513 
 413   0.0000       0.628174        17.0935 
 414   0.0000       0.629910        17.1407 
 415   0.0000       0.634023        17.2526 
 416   0.0000       0.636417        17.3178 
 417   0.0000       0.637163        17.3381 
 418   0.0000       0.638686        17.3795 
 419   0.0000       0.639443        17.4001 
 420   0.0000       0.640697        17.4342 
 421   0.0000       0.643543        17.5117 
 422   0.0000       0.646533        17.5931 
 423   0.0000       0.647618        17.6226 
 424   0.0000       0.650410        17.6986 
 425   0.0000       0.653860        17.7924 
 426   0.0000       0.654909        17.8210 
 427   0.0000       0.655340        17.8327 
 428   0.0000       0.658765        17.9259 
 429   0.0000       0.660209        17.9652 
 430   0.0000       0.665568        18.1110 
 431   0.0000       0.668782        18.1985 
 432   0.0000       0.672001        18.2861 
 433   0.0000       0.673161        18.3177 
 434   0.0000       0.678485        18.4625 
 435   0.0000       0.678988        18.4762 
 436   0.0000       0.683640        18.6028 
 437   0.0000       0.686721        18.6866 
 438   0.0000       0.691197        18.8084 
 439   0.0000       0.696309        18.9475 
 440   0.0000       0.697499        18.9799 
 441   0.0000       0.700295        19.0560 
 442   0.0000       0.703904        19.1542 
 443   0.0000       0.708076        19.2677 
 444   0.0000       0.710322        19.3288 
 445   0.0000       0.714039        19.4300 
 446   0.0000       0.721799        19.6412 
 447   0.0000       0.723206        19.6794 
 448   0.0000       0.725687        19.7469 
 449   0.0000       0.730280        19.8719 
 450   0.0000       0.731204        19.8971 
 451   0.0000       0.732304        19.9270 
 452   0.0000       0.735056        20.0019 
 453   0.0000       0.735752        20.0208 
 454   0.0000       0.738233        20.0883 
 455   0.0000       0.741504        20.1773 
 456   0.0000       0.752348        20.4724 
 457   0.0000       0.754685        20.5360 
 458   0.0000       0.757350        20.6085 
 459   0.0000       0.761068        20.7097 
 460   0.0000       0.761476        20.7208 
 461   0.0000       0.762283        20.7428 
 462   0.0000       0.764593        20.8056 
 463   0.0000       0.767883        20.8952 
 464   0.0000       0.769686        20.9442 
 465   0.0000       0.770951        20.9786 
 466   0.0000       0.771312        20.9885 
 467   0.0000       0.772246        21.0139 
 468   0.0000       0.775094        21.0914 
 469   0.0000       0.777061        21.1449 
 470   0.0000       0.778044        21.1717 
 471   0.0000       0.780530        21.2393 
 472   0.0000       0.782729        21.2991 
 473   0.0000       0.785210        21.3666 
 474   0.0000       0.787954        21.4413 
 475   0.0000       0.789761        21.4905 
 476   0.0000       0.793172        21.5833 
 477   0.0000       0.794242        21.6124 
 478   0.0000       0.797010        21.6877 
 479   0.0000       0.798070        21.7166 
 480   0.0000       0.802322        21.8323 
 481   0.0000       0.803698        21.8697 
 482   0.0000       0.804690        21.8967 
 483   0.0000       0.804979        21.9046 
 484   0.0000       0.811831        22.0911 
 485   0.0000       0.816311        22.2130 
 486   0.0000       0.818218        22.2648 
 487   0.0000       0.824148        22.4262 
 488   0.0000       0.829252        22.5651 
 489   0.0000       0.831229        22.6189 
 490   0.0000       0.835638        22.7389 
 491   0.0000       0.840359        22.8673 
 492   0.0000       0.847464        23.0607 
 493   0.0000       0.849908        23.1272 
 494   0.0000       0.851816        23.1791 
 495   0.0000       0.852656        23.2020 
 496   0.0000       0.853939        23.2368 
 497   0.0000       0.855146        23.2697 
 498   0.0000       0.857520        23.3343 
 499   0.0000       0.858622        23.3643 
 500   0.0000       0.863198        23.4888 
 501   0.0000       0.864159        23.5150 
 502   0.0000       0.869150        23.6508 
 503   0.0000       0.870742        23.6941 
 504   0.0000       0.872757        23.7489 
 505   0.0000       0.873891        23.7798 
 506   0.0000       0.875867        23.8335 
 507   0.0000       0.878378        23.9019 
 508   0.0000       0.879180        23.9237 
 509   0.0000       0.881360        23.9830 
 510   0.0000       0.883087        24.0300 
 511   0.0000       0.883708        24.0469 
 512   0.0000       0.887368        24.1465 
 513   0.0000       0.889275        24.1984 
 514   0.0000       0.893219        24.3057 
 515   0.0000       0.897300        24.4168 
 516   0.0000       0.899385        24.4735 
 517   0.0000       0.901266        24.5247 
 518   0.0000       0.902794        24.5663 
 519   0.0000       0.904097        24.6017 
 520   0.0000       0.904760        24.6198 
 521   0.0000       0.905302        24.6345 
 522   0.0000       0.906939        24.6791 
 523   0.0000       0.907397        24.6915 
 524   0.0000       0.908827        24.7304 
 525   0.0000       0.913315        24.8526 
 526   0.0000       0.916127        24.9291 
 527   0.0000       0.917380        24.9632 
 528   0.0000       0.918656        24.9979 
 529   0.0000       0.920229        25.0407 
 530   0.0000       0.923146        25.1201 
 531   0.0000       0.924944        25.1690 
 532   0.0000       0.925389        25.1811 
 533   0.0000       0.928952        25.2781 
 534   0.0000       0.933827        25.4107 
 535   0.0000       0.934182        25.4204 
 536   0.0000       0.938949        25.5501 
 537   0.0000       0.939758        25.5721 
 538   0.0000       0.942721        25.6528 
 539   0.0000       0.943373        25.6705 
 540   0.0000       0.944033        25.6884 
 541   0.0000       0.946595        25.7582 
 542   0.0000       0.950419        25.8622 
 543   0.0000       0.951930        25.9033 
 544   0.0000       0.955052        25.9883 
 545   0.0000       0.956461        26.0266 
 546   0.0000       0.956764        26.0349 
 547   0.0000       0.958164        26.0730 
 548   0.0000       0.960244        26.1296 
 549   0.0000       0.962261        26.1845 
 550   0.0000       0.964070        26.2337 
 551   0.0000       0.964674        26.2501 
 552   0.0000       0.965534        26.2735 
 553   0.0000       0.967273        26.3208 
 554   0.0000       0.968899        26.3651 
 555   0.0000       0.970349        26.4045 
 556   0.0000       0.972332        26.4585 
 557   0.0000       0.973137        26.4804 
 558   0.0000       0.975915        26.5560 
 559   0.0000       0.979198        26.6453 
 560   0.0000       0.980955        26.6931 
 561   0.0000       0.981826        26.7168 
 562   0.0000       0.982705        26.7408 
 563   0.0000       0.985072        26.8052 
 564   0.0000       0.987744        26.8779 
 565   0.0000       0.993060        27.0225 
 566   0.0000       0.993933        27.0463 
 567   0.0000       0.995971        27.1018 
 568   0.0000       0.998454        27.1693 
 569   0.0000       1.000468        27.2241 
 570   0.0000       1.001804        27.2605 
 571   0.0000       1.007358        27.4116 
 572   0.0000       1.010822        27.5059 
 573   0.0000       1.015372        27.6297 
 574   0.0000       1.016667        27.6649 
 575   0.0000       1.019433        27.7402 
 576   0.0000       1.019739        27.7485 
 577   0.0000       1.022080        27.8122 
 578   0.0000       1.025008        27.8919 
 579   0.0000       1.026343        27.9282 
 580   0.0000       1.028263        27.9805 
 581   0.0000       1.029375        28.0107 
 582   0.0000       1.030194        28.0330 
 583   0.0000       1.031770        28.0759 
 584   0.0000       1.037776        28.2393 
 585   0.0000       1.043728        28.4013 
 586   0.0000       1.046231        28.4694 
 587   0.0000       1.053355        28.6632 
 588   0.0000       1.067969        29.0609 
 589   0.0000       1.077780        29.3279 
 590   0.0000       1.086840        29.5744 
 591   0.0000       1.088053        29.6074 
 592   0.0000       1.091266        29.6949 
 593   0.0000       1.095352        29.8060 
 594   0.0000       1.096936        29.8491 
 595   0.0000       1.099296        29.9134 
 596   0.0000       1.105557        30.0837 
 597   0.0000       1.108604        30.1667 
 598   0.0000       1.111298        30.2400 
 599   0.0000       1.119272        30.4569 
 600   0.0000       1.125483        30.6260 
 601   0.0000       1.132304        30.8116 
 602   0.0000       1.147133        31.2151 
 603   0.0000       1.159022        31.5386 
 604   0.0000       1.166505        31.7422 
 605   0.0000       1.173783        31.9403 
 606   0.0000       1.176905        32.0252 
 607   0.0000       1.185450        32.2577 
 608   0.0000       1.191686        32.4274 
 609   0.0000       1.198518        32.6133 
 610   0.0000       1.200747        32.6740 
 611   0.0000       1.212430        32.9919 
 612   0.0000       1.218638        33.1608 
 613   0.0000       1.224302        33.3150 
 614   0.0000       1.228789        33.4370 
 615   0.0000       1.237140        33.6643 
 616   0.0000       1.240131        33.7457 
 617   0.0000       1.243910        33.8485 
 618   0.0000       1.247740        33.9527 
 619   0.0000       1.253307        34.1042 
 620   0.0000       1.254133        34.1267 
 621   0.0000       1.256916        34.2024 
 622   0.0000       1.262455        34.3531 
 623   0.0000       1.267856        34.5001 
 624   0.0000       1.271437        34.5976 
 625   0.0000       1.278913        34.8010 
 626   0.0000       1.283073        34.9142 
 627   0.0000       1.288188        35.0534 
 628   0.0000       1.291160        35.1342 
 629   0.0000       1.302038        35.4303 
 630   0.0000       1.305022        35.5114 
 631   0.0000       1.314247        35.7625 
 632   0.0000       1.320064        35.9208 
 633   0.0000       1.321426        35.9578 
 634   0.0000       1.327941        36.1351 
 635   0.0000       1.329174        36.1687 
 636   0.0000       1.337956        36.4076 
 637   0.0000       1.347461        36.6663 
 638   0.0000       1.353260        36.8241 
 639   0.0000       1.365454        37.1559 
 640   0.0000       1.386021        37.7155 
 641   0.0000       1.393668        37.9236 
 642   0.0000       1.396160        37.9914 
 643   0.0000       1.399596        38.0849 
 644   0.0000       1.404301        38.2130 
 645   0.0000       1.404445        38.2169 
 646   0.0000       1.406151        38.2633 
 647   0.0000       1.408408        38.3247 
 648   0.0000       1.412453        38.4348 
 649   0.0000       1.418515        38.5998 
 650   0.0000       1.424964        38.7753 
 651   0.0000       1.427063        38.8324 
 652   0.0000       1.433410        39.0051 
 653   0.0000       1.437282        39.1104 
 654   0.0000       1.438313        39.1385 
 655   0.0000       1.453395        39.5489 
 656   0.0000       1.455847        39.6156 
 657   0.0000       1.457187        39.6521 
 658   0.0000       1.468704        39.9655 
 659   0.0000       1.492747        40.6197 
 660   0.0000       1.500769        40.8380 
 661   0.0000       1.501598        40.8606 
 662   0.0000       1.510845        41.1122 
 663   0.0000       1.511009        41.1167 
 664   0.0000       1.513837        41.1936 
 665   0.0000       1.518090        41.3093 
 666   0.0000       1.521770        41.4095 
 667   0.0000       1.522886        41.4398 
 668   0.0000       1.522940        41.4413 
 669   0.0000       1.526311        41.5330 
 670   0.0000       1.543827        42.0097 
 671   0.0000       1.544069        42.0162 
 672   0.0000       1.553057        42.2608 
 673   0.0000       1.556257        42.3479 
 674   0.0000       1.558721        42.4150 
 675   0.0000       1.567238        42.6467 
 676   0.0000       1.574764        42.8515 
 677   0.0000       1.579368        42.9768 
 678   0.0000       1.587868        43.2081 
 679   0.0000       1.601820        43.5877 
 680   0.0000       1.609647        43.8007 
 681   0.0000       1.615439        43.9583 
 682   0.0000       1.623439        44.1760 
 683   0.0000       1.624224        44.1974 
 684   0.0000       1.628305        44.3084 
 685   0.0000       1.633285        44.4439 
 686   0.0000       1.639890        44.6237 
 687   0.0000       1.653917        45.0054 
 688   0.0000       1.677891        45.6577 
 689   0.0000       1.684627        45.8410 
 690   0.0000       1.698274        46.2124 
 691   0.0000       1.700081        46.2616 
 692   0.0000       1.708417        46.4884 
 693   0.0000       1.721780        46.8520 
 694   0.0000       1.734645        47.2021 
 695   0.0000       1.744059        47.4583 
 696   0.0000       1.748065        47.5673 
 697   0.0000       1.751077        47.6492 
 698   0.0000       1.754462        47.7413 
 699   0.0000       1.759767        47.8857 
 700   0.0000       1.761052        47.9207 
 701   0.0000       1.765080        48.0303 
 702   0.0000       1.769262        48.1441 
 703   0.0000       1.774270        48.2803 
 704   0.0000       1.779828        48.4316 
 705   0.0000       1.782008        48.4909 
 706   0.0000       1.788015        48.6544 
 707   0.0000       1.796638        48.8890 
 708   0.0000       1.803081        49.0643 
 709   0.0000       1.803468        49.0748 
 710   0.0000       1.808242        49.2048 
 711   0.0000       1.815868        49.4123 
 712   0.0000       1.823073        49.6083 
 713   0.0000       1.829903        49.7942 
 714   0.0000       1.830868        49.8205 
 715   0.0000       1.834578        49.9214 
 716   0.0000       1.838576        50.0302 
 717   0.0000       1.842161        50.1278 
 718   0.0000       1.843431        50.1623 
 719   0.0000       1.846170        50.2368 
 720   0.0000       1.846971        50.2586 
 721   0.0000       1.848373        50.2968 
 722   0.0000       1.849497        50.3274 
 723   0.0000       1.855235        50.4835 
 724   0.0000       1.857066        50.5333 
 725   0.0000       1.857692        50.5504 
 726   0.0000       1.862193        50.6729 
 727   0.0000       1.865252        50.7561 
 728   0.0000       1.870143        50.8892 
 729   0.0000       1.871584        50.9284 
 730   0.0000       1.875514        51.0353 
 731   0.0000       1.876569        51.0640 
 732   0.0000       1.879234        51.1366 
 733   0.0000       1.881838        51.2074 
 734   0.0000       1.889680        51.4208 
 735   0.0000       1.892208        51.4896 
 736   0.0000       1.894744        51.5586 
 737   0.0000       1.897429        51.6317 
 738   0.0000       1.898019        51.6477 
 739   0.0000       1.899962        51.7006 
 740   0.0000       1.903500        51.7969 
 741   0.0000       1.906569        51.8804 
 742   0.0000       1.908096        51.9219 
 743   0.0000       1.917388        52.1748 
 744   0.0000       1.924159        52.3590 
 745   0.0000       1.925639        52.3993 
 746   0.0000       1.932835        52.5951 
 747   0.0000       1.935452        52.6663 
 748   0.0000       1.938753        52.7562 
 749   0.0000       1.943670        52.8900 
 750   0.0000       1.947719        53.0001 
 751   0.0000       1.950216        53.0681 
 752   0.0000       1.950388        53.0728 
 753   0.0000       1.956539        53.2401 
 754   0.0000       1.958032        53.2808 
 755   0.0000       1.963270        53.4233 
 756   0.0000       1.969085        53.5815 
 757   0.0000       1.972445        53.6730 
 758   0.0000       1.973380        53.6984 
 759   0.0000       1.978363        53.8340 
 760   0.0000       1.980811        53.9006 
 761   0.0000       1.982376        53.9432 
 762   0.0000       1.985923        54.0397 
 763   0.0000       1.987231        54.0753 
 764   0.0000       1.989979        54.1501 
 765   0.0000       1.993360        54.2421 
 766   0.0000       1.996850        54.3370 
 767   0.0000       2.003722        54.5240 
 768   0.0000       2.009873        54.6914 
 769   0.0000       2.013059        54.7781 
 770   0.0000       2.015353        54.8405 
 771   0.0000       2.022555        55.0365 
 772   0.0000       2.025544        55.1179 
 773   0.0000       2.032034        55.2944 
 774   0.0000       2.036335        55.4115 
 775   0.0000       2.042830        55.5882 
 776   0.0000       2.046030        55.6753 
 777   0.0000       2.047093        55.7042 
 778   0.0000       2.053207        55.8706 
 779   0.0000       2.054053        55.8936 
 780   0.0000       2.059662        56.0462 
 781   0.0000       2.060852        56.0786 
 782   0.0000       2.064378        56.1746 
 783   0.0000       2.065059        56.1931 
 784   0.0000       2.067652        56.2637 
 785   0.0000       2.071093        56.3573 
 786   0.0000       2.071762        56.3755 
 787   0.0000       2.075551        56.4786 
 788   0.0000       2.084703        56.7277 
 789   0.0000       2.091820        56.9213 
 790   0.0000       2.096648        57.0527 
 791   0.0000       2.103843        57.2485 
 792   0.0000       2.108616        57.3783 
 793   0.0000       2.112214        57.4763 
 794   0.0000       2.115049        57.5534 
 795   0.0000       2.118133        57.6373 
 796   0.0000       2.123768        57.7907 
 797   0.0000       2.126103        57.8542 
 798   0.0000       2.127764        57.8994 
 799   0.0000       2.128292        57.9138 
 800   0.0000       2.129752        57.9535 
 801   0.0000       2.147593        58.4390 
 802   0.0000       2.156694        58.6866 
 803   0.0000       2.162359        58.8408 
 804   0.0000       2.168254        59.0012 
 805   0.0000       2.174445        59.1696 
 806   0.0000       2.174629        59.1747 
 807   0.0000       2.182677        59.3937 
 808   0.0000       2.183776        59.4236 
 809   0.0000       2.189314        59.5743 
 810   0.0000       2.192323        59.6562 
 811   0.0000       2.198734        59.8306 
 812   0.0000       2.215668        60.2914 
 813   0.0000       2.216924        60.3256 
 814   0.0000       2.220216        60.4151 
 815   0.0000       2.224822        60.5405 
 816   0.0000       2.232388        60.7464 
 817   0.0000       2.233188        60.7681 
 818   0.0000       2.237053        60.8733 
 819   0.0000       2.240589        60.9695 
 820   0.0000       2.247046        61.1452 
 821   0.0000       2.250685        61.2443 
 822   0.0000       2.261301        61.5331 
 823   0.0000       2.274410        61.8898 
 824   0.0000       2.285529        62.1924 
 825   0.0000       2.295663        62.4682 
 826   0.0000       2.298004        62.5319 
 827   0.0000       2.299330        62.5680 
 828   0.0000       2.300867        62.6098 
 829   0.0000       2.303704        62.6870 
 830   0.0000       2.305186        62.7273 
 831   0.0000       2.306921        62.7745 
 832   0.0000       2.312613        62.9294 
 833   0.0000       2.316408        63.0327 
 834   0.0000       2.323811        63.2341 
 835   0.0000       2.324628        63.2563 
 836   0.0000       2.328170        63.3527 
 837   0.0000       2.329131        63.3789 
 838   0.0000       2.334018        63.5119 
 839   0.0000       2.335560        63.5538 
 840   0.0000       2.339956        63.6734 
 841   0.0000       2.348095        63.8949 
 842   0.0000       2.354828        64.0781 
 843   0.0000       2.360595        64.2351 
 844   0.0000       2.361224        64.2522 
 845   0.0000       2.368847        64.4596 
 846   0.0000       2.376765        64.6751 
 847   0.0000       2.384247        64.8787 
 848   0.0000       2.387524        64.9678 
 849   0.0000       2.388465        64.9935 
 850   0.0000       2.390908        65.0599 
 851   0.0000       2.393986        65.1437 
 852   0.0000       2.394554        65.1591 
 853   0.0000       2.397121        65.2290 
 854   0.0000       2.400246        65.3140 
 855   0.0000       2.407087        65.5002 
 856   0.0000       2.413093        65.6636 
 857   0.0000       2.423965        65.9594 
 858   0.0000       2.425571        66.0031 
 859   0.0000       2.427754        66.0626 
 860   0.0000       2.430742        66.1438 
 861   0.0000       2.432510        66.1920 
 862   0.0000       2.435895        66.2841 
 863   0.0000       2.436928        66.3122 
 864   0.0000       2.439746        66.3889 
 865   0.0000       2.441949        66.4488 
 866   0.0000       2.450047        66.6692 
 867   0.0000       2.456492        66.8446 
 868   0.0000       2.462256        67.0014 
 869   0.0000       2.473147        67.2978 
 870   0.0000       2.474960        67.3471 
 871   0.0000       2.477951        67.4285 
 872   0.0000       2.479439        67.4690 
 873   0.0000       2.480415        67.4955 
 874   0.0000       2.482468        67.5514 
 875   0.0000       2.484481        67.6062 
 876   0.0000       2.486534        67.6620 
 877   0.0000       2.492770        67.8317 
 878   0.0000       2.493764        67.8588 
 879   0.0000       2.499495        68.0147 
 880   0.0000       2.505644        68.1820 
 881   0.0000       2.508693        68.2650 
 882   0.0000       2.516033        68.4647 
 883   0.0000       2.525544        68.7235 
 884   0.0000       2.527311        68.7716 
 885   0.0000       2.530191        68.8500 
 886   0.0000       2.531753        68.8925 
 887   0.0000       2.533944        68.9521 
 888   0.0000       2.534477        68.9666 
 889   0.0000       2.541251        69.1510 
 890   0.0000       2.542288        69.1792 
 891   0.0000       2.551677        69.4347 
 892   0.0000       2.559110        69.6369 
 893   0.0000       2.564712        69.7893 
 894   0.0000       2.568064        69.8806 
 895   0.0000       2.570281        69.9409 
 896   0.0000       2.576975        70.1231 
 897   0.0000       2.588788        70.4445 
 898   0.0000       2.613496        71.1168 
 899   0.0000       2.620766        71.3147 
 900   0.0000       2.660669        72.4005 
 901   0.0000       2.665469        72.5311 
 902   0.0000       2.675453        72.8028 
 903   0.0000       2.678496        72.8856 
 904   0.0000       2.679268        72.9066 
 905   0.0000       2.682865        73.0045 
 906   0.0000       2.683771        73.0291 
 907   0.0000       2.690135        73.2023 
 908   0.0000       2.697662        73.4071 
 909   0.0000       2.700253        73.4776 
 910   0.0000       2.704635        73.5969 
 911   0.0000       2.711728        73.7899 
 912   0.0000       2.742098        74.6163 
 913   0.0000       2.749245        74.8108 
 914   0.0000       2.751924        74.8837 
 915   0.0000       2.753235        74.9193 
 916   0.0000       2.754603        74.9565 
 917   0.0000       2.756448        75.0068 
 918   0.0000       2.759123        75.0796 
 919   0.0000       2.761081        75.1328 
 920   0.0000       2.782218        75.7080 
 921   0.0000       2.799830        76.1872 
 922   0.0000       2.863349        77.9157 
 923   0.0000       2.891660        78.6861 
 924   0.0000       2.896034        78.8051 
 925   0.0000       2.896859        78.8275 
 926   0.0000       2.899047        78.8871 
 927   0.0000       2.901482        78.9533 
 928   0.0000       2.903738        79.0147 
 929   0.0000       2.903866        79.0182 
 930   0.0000       2.912136        79.2432 
 931   0.0000       2.913041        79.2679 
 932   0.0000       2.972037        80.8732 
 933   0.0000       2.977889        81.0325 
 934   0.0000       3.021182        82.2105 
 935   0.0000       3.045328        82.8676 
 936   0.0000       3.047898        82.9375 
 937   0.0000       3.051242        83.0285 
 938   0.0000       3.055035        83.1317 
 939   0.0000       3.058488        83.2257 
 940   0.0000       3.060721        83.2864 
 941   0.0000       3.062581        83.3371 
 942   0.0000       3.066183        83.4351 
 943   0.0000       3.069206        83.5173 
 944   0.0000       3.073635        83.6379 
 945   0.0000       3.156816        85.9013 
 946   0.0000       3.304544        89.9212 
 947   0.0000       3.417847        93.0043 

                    ********************************
                    * MULLIKEN POPULATION ANALYSIS *
                    ********************************

--------------------------------------------
MULLIKEN ATOMIC CHARGES AND SPIN POPULATIONS
--------------------------------------------
   0 C :   -0.528353   -0.008289
   1 C :    0.022474    0.072663
   2 C :    0.023282    0.067953
   3 C :   -0.527196   -0.007961
   4 C :    0.251695    0.112775
   5 C :    0.015638    0.069681
   6 C :   -0.386556   -0.007513
   7 C :   -0.181908    0.001711
   8 C :    0.176562    0.002010
   9 C :   -0.535831   -0.000035
  10 C :   -0.341906    0.000117
  11 C :   -0.307424    0.000254
  12 C :   -0.177474    0.000023
  13 C :    0.169030    0.000030
  14 C :   -0.543703   -0.000000
  15 C :   -0.325807    0.000000
  16 C :   -0.307474    0.000003
  17 C :   -0.179829   -0.000000
  18 C :    0.170593    0.000000
  19 C :   -0.543190   -0.000000
  20 C :   -0.326125   -0.000000
  21 C :   -0.307884    0.000000
  22 C :   -0.179735    0.000000
  23 C :    0.170316    0.000000
  24 C :   -0.542482    0.000000
  25 C :   -0.326036   -0.000000
  26 C :   -0.308530    0.000000
  27 C :   -0.180644    0.000000
  28 C :    0.171073    0.000000
  29 C :   -0.544364    0.000000
  30 C :   -0.325999   -0.000000
  31 C :   -0.307083   -0.000000
  32 C :   -0.179582    0.000000
  33 C :    0.170594   -0.000000
  34 C :   -0.541910    0.000000
  35 C :   -0.326199    0.000000
  36 C :   -0.308457   -0.000000
  37 C :   -0.180446    0.000000
  38 C :    0.171037   -0.000000
  39 C :   -0.536151   -0.000000
  40 C :   -0.326590   -0.000000
  41 C :   -0.306840    0.000000
  42 C :   -0.183973   -0.000000
  43 C :    0.177941   -0.000000
  44 C :   -0.335838   -0.000000
  45 C :   -0.299418    0.000000
  46 C :   -0.170471   -0.000000
  47 C :    0.174846    0.000000
  48 C :   -0.526833   -0.000000
  49 C :   -0.520097   -0.000000
  50 C :   -0.535077    0.000000
  51 C :    0.017243    0.080781
  52 C :    0.248733    0.104780
  53 O :   -0.610755    0.247471
  54 O :   -0.603835    0.248510
  55 H :    0.148821   -0.000108
  56 H :    0.146954    0.003168
  57 H :    0.147378    0.003969
  58 H :    0.148092   -0.000202
  59 H :    0.146832    0.003391
  60 H :    0.146684    0.003544
  61 H :    0.142979    0.001708
  62 H :    0.148717    0.000870
  63 H :    0.116282   -0.000037
  64 H :    0.151451   -0.000001
  65 H :    0.161302    0.000007
  66 H :    0.153374    0.000214
  67 H :    0.153865   -0.000586
  68 H :    0.133029   -0.000013
  69 H :    0.145967   -0.000002
  70 H :    0.142178    0.000030
  71 H :    0.120971    0.000006
  72 H :    0.159835   -0.000000
  73 H :    0.168700   -0.000000
  74 H :    0.157874    0.000003
  75 H :    0.143328    0.000001
  76 H :    0.137715   -0.000000
  77 H :    0.146839   -0.000000
  78 H :    0.144203    0.000001
  79 H :    0.123771    0.000000
  80 H :    0.159792   -0.000000
  81 H :    0.169111    0.000000
  82 H :    0.158492    0.000000
  83 H :    0.144279    0.000000
  84 H :    0.138524    0.000000
  85 H :    0.148518   -0.000000
  86 H :    0.144616    0.000000
  87 H :    0.123424    0.000000
  88 H :    0.160173    0.000000
  89 H :    0.167941   -0.000000
  90 H :    0.158770    0.000000
  91 H :    0.144020    0.000000
  92 H :    0.138262   -0.000000
  93 H :    0.148057   -0.000000
  94 H :    0.144948    0.000000
  95 H :    0.123904    0.000000
  96 H :    0.159884    0.000000
  97 H :    0.170526   -0.000000
  98 H :    0.158565    0.000000
  99 H :    0.143869    0.000000
 100 H :    0.138545   -0.000000
 101 H :    0.146772   -0.000000
 102 H :    0.144689    0.000000
 103 H :    0.123539    0.000000
 104 H :    0.160030    0.000000
 105 H :    0.167193   -0.000000
 106 H :    0.158908   -0.000000
 107 H :    0.144401   -0.000000
 108 H :    0.138654   -0.000000
 109 H :    0.149193   -0.000000
 110 H :    0.144423   -0.000000
 111 H :    0.123410    0.000000
 112 H :    0.159727    0.000000
 113 H :    0.162234   -0.000000
 114 H :    0.158484   -0.000000
 115 H :    0.143349   -0.000000
 116 H :    0.138662    0.000000
 117 H :    0.146047   -0.000000
 118 H :    0.145180   -0.000000
 119 H :    0.123981    0.000000
 120 H :    0.138841    0.000000
 121 H :    0.143854    0.000000
 122 H :    0.145451   -0.000000
 123 H :    0.145989   -0.000000
 124 H :    0.118880   -0.000000
 125 H :    0.162403    0.000000
 126 H :    0.158431    0.000000
 127 H :    0.158968    0.000000
 128 H :    0.156584   -0.000000
 129 H :    0.155604    0.000000
 130 H :    0.155907    0.000000
 131 H :    0.158507    0.000000
 132 H :    0.158091   -0.000000
 133 H :    0.161692    0.000000
 134 C :   -0.523787   -0.008826
 135 H :    0.147981   -0.000195
 136 H :    0.145383    0.003560
 137 H :    0.147937    0.004534
Sum of atomic charges         :   -1.0000000
Sum of atomic spin populations:    1.0000000

-----------------------------------------------------
MULLIKEN REDUCED ORBITAL CHARGES AND SPIN POPULATIONS
-----------------------------------------------------
CHARGE
  0 C s       :     3.296598  s :     3.296598
      pz      :     1.071685  p :     3.196486
      px      :     1.052641
      py      :     1.072161
      dz2     :     0.009055  d :     0.035269
      dxz     :     0.007722
      dyz     :     0.003232
      dx2y2   :     0.010553
      dxy     :     0.004708
  1 C s       :     3.178708  s :     3.178708
      pz      :     0.993322  p :     2.759824
      px      :     0.860548
      py      :     0.905953
      dz2     :     0.004114  d :     0.038995
      dxz     :     0.006232
      dyz     :     0.005562
      dx2y2   :     0.012995
      dxy     :     0.010092
  2 C s       :     3.178107  s :     3.178107
      pz      :     1.008279  p :     2.759673
      px      :     0.930296
      py      :     0.821099
      dz2     :     0.003796  d :     0.038938
      dxz     :     0.005767
      dyz     :     0.006287
      dx2y2   :     0.011419
      dxy     :     0.011669
  3 C s       :     3.296552  s :     3.296552
      pz      :     1.076662  p :     3.195325
      px      :     1.081642
      py      :     1.037022
      dz2     :     0.005460  d :     0.035319
      dxz     :     0.007350
      dyz     :     0.008066
      dx2y2   :     0.008136
      dxy     :     0.006307
  4 C s       :     3.104925  s :     3.104925
      pz      :     0.901730  p :     2.560593
      px      :     0.815336
      py      :     0.843527
      dz2     :     0.007320  d :     0.082788
      dxz     :     0.013334
      dyz     :     0.010852
      dx2y2   :     0.029694
      dxy     :     0.021588
  5 C s       :     3.183077  s :     3.183077
      pz      :     0.980906  p :     2.762581
      px      :     0.877148
      py      :     0.904527
      dz2     :     0.003705  d :     0.038704
      dxz     :     0.006128
      dyz     :     0.005932
      dx2y2   :     0.012723
      dxy     :     0.010216
  6 C s       :     3.269166  s :     3.269166
      pz      :     1.008515  p :     3.076378
      px      :     1.023891
      py      :     1.043972
      dz2     :     0.004214  d :     0.041012
      dxz     :     0.009618
      dyz     :     0.012248
      dx2y2   :     0.006748
      dxy     :     0.008184
  7 C s       :     3.204141  s :     3.204141
      pz      :     0.959152  p :     2.941757
      px      :     0.976338
      py      :     1.006267
      dz2     :     0.004264  d :     0.036010
      dxz     :     0.009157
      dyz     :     0.007186
      dx2y2   :     0.007451
      dxy     :     0.007952
  8 C s       :     3.129077  s :     3.129077
      pz      :     0.893563  p :     2.654156
      px      :     0.898247
      py      :     0.862347
      dz2     :     0.006263  d :     0.040205
      dxz     :     0.009469
      dyz     :     0.006579
      dx2y2   :     0.008478
      dxy     :     0.009417
  9 C s       :     3.309401  s :     3.309401
      pz      :     1.039386  p :     3.191010
      px      :     1.083858
      py      :     1.067766
      dz2     :     0.004982  d :     0.035420
      dxz     :     0.006519
      dyz     :     0.010985
      dx2y2   :     0.005710
      dxy     :     0.007224
 10 C s       :     3.267353  s :     3.267353
      pz      :     0.972356  p :     3.034534
      px      :     1.040089
      py      :     1.022088
      dz2     :     0.006560  d :     0.040019
      dxz     :     0.010336
      dyz     :     0.007917
      dx2y2   :     0.003345
      dxy     :     0.011861
 11 C s       :     3.258139  s :     3.258139
      pz      :     0.977287  p :     3.008562
      px      :     1.027741
      py      :     1.003535
      dz2     :     0.005703  d :     0.040723
      dxz     :     0.011265
      dyz     :     0.008059
      dx2y2   :     0.005729
      dxy     :     0.009966
 12 C s       :     3.199505  s :     3.199505
      pz      :     1.021517  p :     2.942286
      px      :     0.963557
      py      :     0.957212
      dz2     :     0.002899  d :     0.035683
      dxz     :     0.007106
      dyz     :     0.002481
      dx2y2   :     0.011466
      dxy     :     0.011731
 13 C s       :     3.130598  s :     3.130598
      pz      :     0.951752  p :     2.659919
      px      :     0.890502
      py      :     0.817665
      dz2     :     0.003319  d :     0.040453
      dxz     :     0.008184
      dyz     :     0.003849
      dx2y2   :     0.011326
      dxy     :     0.013775
 14 C s       :     3.310110  s :     3.310110
      pz      :     1.078211  p :     3.198565
      px      :     1.086216
      py      :     1.034138
      dz2     :     0.007102  d :     0.035028
      dxz     :     0.009841
      dyz     :     0.003294
      dx2y2   :     0.005012
      dxy     :     0.009779
 15 C s       :     3.267516  s :     3.267516
      pz      :     0.974717  p :     3.017967
      px      :     1.038746
      py      :     1.004504
      dz2     :     0.007472  d :     0.040325
      dxz     :     0.011313
      dyz     :     0.005500
      dx2y2   :     0.006456
      dxy     :     0.009584
 16 C s       :     3.257831  s :     3.257831
      pz      :     0.958058  p :     3.008951
      px      :     1.047111
      py      :     1.003782
      dz2     :     0.008626  d :     0.040691
      dxz     :     0.011251
      dyz     :     0.005074
      dx2y2   :     0.006317
      dxy     :     0.009424
 17 C s       :     3.200588  s :     3.200588
      pz      :     1.024495  p :     2.943653
      px      :     0.973414
      py      :     0.945744
      dz2     :     0.003603  d :     0.035587
      dxz     :     0.007117
      dyz     :     0.002986
      dx2y2   :     0.008786
      dxy     :     0.013095
 18 C s       :     3.131538  s :     3.131538
      pz      :     0.931820  p :     2.657411
      px      :     0.879817
      py      :     0.845773
      dz2     :     0.003332  d :     0.040459
      dxz     :     0.008653
      dyz     :     0.004615
      dx2y2   :     0.010788
      dxy     :     0.013071
 19 C s       :     3.310064  s :     3.310064
      pz      :     1.079700  p :     3.198097
      px      :     1.073550
      py      :     1.044846
      dz2     :     0.004148  d :     0.035029
      dxz     :     0.009998
      dyz     :     0.007035
      dx2y2   :     0.005115
      dxy     :     0.008734
 20 C s       :     3.267329  s :     3.267329
      pz      :     0.998290  p :     3.018523
      px      :     1.051761
      py      :     0.968472
      dz2     :     0.003521  d :     0.040273
      dxz     :     0.011770
      dyz     :     0.009761
      dx2y2   :     0.006862
      dxy     :     0.008358
 21 C s       :     3.258022  s :     3.258022
      pz      :     0.974561  p :     3.009147
      px      :     1.043716
      py      :     0.990870
      dz2     :     0.004883  d :     0.040715
      dxz     :     0.010877
      dyz     :     0.010720
      dx2y2   :     0.006774
      dxy     :     0.007461
 22 C s       :     3.200314  s :     3.200314
      pz      :     0.978070  p :     2.943805
      px      :     0.970783
      py      :     0.994952
      dz2     :     0.004592  d :     0.035616
      dxz     :     0.010321
      dyz     :     0.006368
      dx2y2   :     0.006583
      dxy     :     0.007753
 23 C s       :     3.130996  s :     3.130996
      pz      :     0.858978  p :     2.658201
      px      :     0.894046
      py      :     0.905177
      dz2     :     0.006612  d :     0.040488
      dxz     :     0.011313
      dyz     :     0.005512
      dx2y2   :     0.007741
      dxy     :     0.009310
 24 C s       :     3.309709  s :     3.309709
      pz      :     1.057890  p :     3.197761
      px      :     1.083822
      py      :     1.056049
      dz2     :     0.004309  d :     0.035012
      dxz     :     0.008784
      dyz     :     0.008900
      dx2y2   :     0.005745
      dxy     :     0.007274
 25 C s       :     3.267655  s :     3.267655
      pz      :     1.003068  p :     3.018086
      px      :     1.036727
      py      :     0.978291
      dz2     :     0.007168  d :     0.040295
      dxz     :     0.011442
      dyz     :     0.005816
      dx2y2   :     0.004667
      dxy     :     0.011202
 26 C s       :     3.258300  s :     3.258300
      pz      :     1.006772  p :     3.009537
      px      :     1.030997
      py      :     0.971768
      dz2     :     0.008603  d :     0.040694
      dxz     :     0.009585
      dyz     :     0.005902
      dx2y2   :     0.004689
      dxy     :     0.011914
 27 C s       :     3.200271  s :     3.200271
      pz      :     0.947707  p :     2.944784
      px      :     0.965158
      py      :     1.031918
      dz2     :     0.009990  d :     0.035590
      dxz     :     0.012402
      dyz     :     0.001302
      dx2y2   :     0.005108
      dxy     :     0.006789
 28 C s       :     3.131042  s :     3.131042
      pz      :     0.815420  p :     2.657404
      px      :     0.886905
      py      :     0.955079
      dz2     :     0.009593  d :     0.040481
      dxz     :     0.014158
      dyz     :     0.003585
      dx2y2   :     0.005118
      dxy     :     0.008027
 29 C s       :     3.310586  s :     3.310586
      pz      :     1.030874  p :     3.198772
      px      :     1.084148
      py      :     1.083749
      dz2     :     0.009581  d :     0.035006
      dxz     :     0.009404
      dyz     :     0.002258
      dx2y2   :     0.002940
      dxy     :     0.010823
 30 C s       :     3.267388  s :     3.267388
      pz      :     0.996374  p :     3.018316
      px      :     1.042229
      py      :     0.979713
      dz2     :     0.007457  d :     0.040295
      dxz     :     0.009458
      dyz     :     0.007928
      dx2y2   :     0.004819
      dxy     :     0.010634
 31 C s       :     3.257723  s :     3.257723
      pz      :     1.003574  p :     3.008657
      px      :     1.050337
      py      :     0.954746
      dz2     :     0.007821  d :     0.040703
      dxz     :     0.009413
      dyz     :     0.006698
      dx2y2   :     0.006360
      dxy     :     0.010411
 32 C s       :     3.200622  s :     3.200622
      pz      :     0.958321  p :     2.943379
      px      :     0.975246
      py      :     1.009812
      dz2     :     0.005041  d :     0.035581
      dxz     :     0.011874
      dyz     :     0.004281
      dx2y2   :     0.006219
      dxy     :     0.008166
 33 C s       :     3.131817  s :     3.131817
      pz      :     0.867823  p :     2.657130
      px      :     0.879245
      py      :     0.910061
      dz2     :     0.006617  d :     0.040459
      dxz     :     0.011964
      dyz     :     0.005335
      dx2y2   :     0.007220
      dxy     :     0.009323
 34 C s       :     3.309439  s :     3.309439
      pz      :     1.050389  p :     3.197428
      px      :     1.071405
      py      :     1.075633
      dz2     :     0.003378  d :     0.035043
      dxz     :     0.008972
      dyz     :     0.010283
      dx2y2   :     0.003853
      dxy     :     0.008556
 35 C s       :     3.267318  s :     3.267318
      pz      :     0.963037  p :     3.018619
      px      :     1.052353
      py      :     1.003229
      dz2     :     0.007924  d :     0.040262
      dxz     :     0.008171
      dyz     :     0.009188
      dx2y2   :     0.002848
      dxy     :     0.012131
 36 C s       :     3.258266  s :     3.258266
      pz      :     0.979100  p :     3.009453
      px      :     1.040702
      py      :     0.989651
      dz2     :     0.005542  d :     0.040737
      dxz     :     0.007951
      dyz     :     0.011183
      dx2y2   :     0.005714
      dxy     :     0.010347
 37 C s       :     3.200181  s :     3.200181
      pz      :     1.009053  p :     2.944640
      px      :     0.969094
      py      :     0.966493
      dz2     :     0.002870  d :     0.035625
      dxz     :     0.006762
      dyz     :     0.005761
      dx2y2   :     0.009549
      dxy     :     0.010683
 38 C s       :     3.130465  s :     3.130465
      pz      :     0.921963  p :     2.657971
      px      :     0.898048
      py      :     0.837960
      dz2     :     0.005022  d :     0.040527
      dxz     :     0.008223
      dyz     :     0.005099
      dx2y2   :     0.009976
      dxy     :     0.012207
 39 C s       :     3.306715  s :     3.306715
      pz      :     1.062926  p :     3.194448
      px      :     1.085103
      py      :     1.046419
      dz2     :     0.008147  d :     0.034989
      dxz     :     0.006291
      dyz     :     0.005979
      dx2y2   :     0.005436
      dxy     :     0.009136
 40 C s       :     3.267539  s :     3.267539
      pz      :     0.986485  p :     3.018715
      px      :     1.029571
      py      :     1.002659
      dz2     :     0.008323  d :     0.040336
      dxz     :     0.011696
      dyz     :     0.004014
      dx2y2   :     0.004926
      dxy     :     0.011377
 41 C s       :     3.257641  s :     3.257641
      pz      :     0.975375  p :     3.008559
      px      :     1.027477
      py      :     1.005707
      dz2     :     0.008304  d :     0.040640
      dxz     :     0.012451
      dyz     :     0.003618
      dx2y2   :     0.006270
      dxy     :     0.009998
 42 C s       :     3.200476  s :     3.200476
      pz      :     1.029876  p :     2.947886
      px      :     0.970838
      py      :     0.947173
      dz2     :     0.002984  d :     0.035610
      dxz     :     0.006923
      dyz     :     0.001894
      dx2y2   :     0.010915
      dxy     :     0.012894
 43 C s       :     3.128063  s :     3.128063
      pz      :     0.947123  p :     2.653392
      px      :     0.887834
      py      :     0.818435
      dz2     :     0.002978  d :     0.040604
      dxz     :     0.008500
      dyz     :     0.003623
      dx2y2   :     0.011595
      dxy     :     0.013907
 44 C s       :     3.270034  s :     3.270034
      pz      :     0.977587  p :     3.025419
      px      :     1.046363
      py      :     1.001469
      dz2     :     0.007720  d :     0.040385
      dxz     :     0.011419
      dyz     :     0.005125
      dx2y2   :     0.005904
      dxy     :     0.010217
 45 C s       :     3.253685  s :     3.253685
      pz      :     0.973468  p :     3.005149
      px      :     1.007879
      py      :     1.023802
      dz2     :     0.008581  d :     0.040585
      dxz     :     0.012037
      dyz     :     0.003517
      dx2y2   :     0.008620
      dxy     :     0.007831
 46 C s       :     3.198871  s :     3.198871
      pz      :     0.990967  p :     2.935829
      px      :     0.960015
      py      :     0.984848
      dz2     :     0.006594  d :     0.035772
      dxz     :     0.011472
      dyz     :     0.005352
      dx2y2   :     0.007431
      dxy     :     0.004925
 47 C s       :     3.123618  s :     3.123618
      pz      :     0.891295  p :     2.660399
      px      :     0.840198
      py      :     0.928906
      dz2     :     0.010187  d :     0.041137
      dxz     :     0.010409
      dyz     :     0.006344
      dx2y2   :     0.006949
      dxy     :     0.007247
 48 C s       :     3.306762  s :     3.306762
      pz      :     1.052947  p :     3.185179
      px      :     1.046321
      py      :     1.085911
      dz2     :     0.009739  d :     0.034893
      dxz     :     0.007502
      dyz     :     0.003240
      dx2y2   :     0.006257
      dxy     :     0.008156
 49 C s       :     3.308435  s :     3.308435
      pz      :     1.091653  p :     3.176548
      px      :     1.025393
      py      :     1.059503
      dz2     :     0.007300  d :     0.035114
      dxz     :     0.011096
      dyz     :     0.001928
      dx2y2   :     0.008967
      dxy     :     0.005822
 50 C s       :     3.305637  s :     3.305637
      pz      :     1.079307  p :     3.194539
      px      :     1.081257
      py      :     1.033975
      dz2     :     0.006281  d :     0.034902
      dxz     :     0.011132
      dyz     :     0.002897
      dx2y2   :     0.005098
      dxy     :     0.009493
 51 C s       :     3.184993  s :     3.184993
      pz      :     1.001600  p :     2.758761
      px      :     0.940032
      py      :     0.817130
      dz2     :     0.003866  d :     0.039003
      dxz     :     0.005761
      dyz     :     0.006305
      dx2y2   :     0.011432
      dxy     :     0.011640
 52 C s       :     3.102868  s :     3.102868
      pz      :     0.900623  p :     2.565381
      px      :     0.818868
      py      :     0.845891
      dz2     :     0.007335  d :     0.083017
      dxz     :     0.013717
      dyz     :     0.010461
      dx2y2   :     0.029845
      dxy     :     0.021660
 53 O s       :     3.850590  s :     3.850590
      pz      :     1.515768  p :     4.737758
      px      :     1.523855
      py      :     1.698135
      dz2     :     0.002832  d :     0.022406
      dxz     :     0.004741
      dyz     :     0.002930
      dx2y2   :     0.005361
      dxy     :     0.006542
 54 O s       :     3.862834  s :     3.862834
      pz      :     1.523329  p :     4.718871
      px      :     1.505027
      py      :     1.690515
      dz2     :     0.002738  d :     0.022130
      dxz     :     0.004623
      dyz     :     0.003008
      dx2y2   :     0.005251
      dxy     :     0.006510
 55 H s       :     0.851179  s :     0.851179
 56 H s       :     0.853046  s :     0.853046
 57 H s       :     0.852622  s :     0.852622
 58 H s       :     0.851908  s :     0.851908
 59 H s       :     0.853168  s :     0.853168
 60 H s       :     0.853316  s :     0.853316
 61 H s       :     0.857021  s :     0.857021
 62 H s       :     0.851283  s :     0.851283
 63 H s       :     0.883718  s :     0.883718
 64 H s       :     0.848549  s :     0.848549
 65 H s       :     0.838698  s :     0.838698
 66 H s       :     0.846626  s :     0.846626
 67 H s       :     0.846135  s :     0.846135
 68 H s       :     0.866971  s :     0.866971
 69 H s       :     0.854033  s :     0.854033
 70 H s       :     0.857822  s :     0.857822
 71 H s       :     0.879029  s :     0.879029
 72 H s       :     0.840165  s :     0.840165
 73 H s       :     0.831300  s :     0.831300
 74 H s       :     0.842126  s :     0.842126
 75 H s       :     0.856672  s :     0.856672
 76 H s       :     0.862285  s :     0.862285
 77 H s       :     0.853161  s :     0.853161
 78 H s       :     0.855797  s :     0.855797
 79 H s       :     0.876229  s :     0.876229
 80 H s       :     0.840208  s :     0.840208
 81 H s       :     0.830889  s :     0.830889
 82 H s       :     0.841508  s :     0.841508
 83 H s       :     0.855721  s :     0.855721
 84 H s       :     0.861476  s :     0.861476
 85 H s       :     0.851482  s :     0.851482
 86 H s       :     0.855384  s :     0.855384
 87 H s       :     0.876576  s :     0.876576
 88 H s       :     0.839827  s :     0.839827
 89 H s       :     0.832059  s :     0.832059
 90 H s       :     0.841230  s :     0.841230
 91 H s       :     0.855980  s :     0.855980
 92 H s       :     0.861738  s :     0.861738
 93 H s       :     0.851943  s :     0.851943
 94 H s       :     0.855052  s :     0.855052
 95 H s       :     0.876096  s :     0.876096
 96 H s       :     0.840116  s :     0.840116
 97 H s       :     0.829474  s :     0.829474
 98 H s       :     0.841435  s :     0.841435
 99 H s       :     0.856131  s :     0.856131
100 H s       :     0.861455  s :     0.861455
101 H s       :     0.853228  s :     0.853228
102 H s       :     0.855311  s :     0.855311
103 H s       :     0.876461  s :     0.876461
104 H s       :     0.839970  s :     0.839970
105 H s       :     0.832807  s :     0.832807
106 H s       :     0.841092  s :     0.841092
107 H s       :     0.855599  s :     0.855599
108 H s       :     0.861346  s :     0.861346
109 H s       :     0.850807  s :     0.850807
110 H s       :     0.855577  s :     0.855577
111 H s       :     0.876590  s :     0.876590
112 H s       :     0.840273  s :     0.840273
113 H s       :     0.837766  s :     0.837766
114 H s       :     0.841516  s :     0.841516
115 H s       :     0.856651  s :     0.856651
116 H s       :     0.861338  s :     0.861338
117 H s       :     0.853953  s :     0.853953
118 H s       :     0.854820  s :     0.854820
119 H s       :     0.876019  s :     0.876019
120 H s       :     0.861159  s :     0.861159
121 H s       :     0.856146  s :     0.856146
122 H s       :     0.854549  s :     0.854549
123 H s       :     0.854011  s :     0.854011
124 H s       :     0.881120  s :     0.881120
125 H s       :     0.837597  s :     0.837597
126 H s       :     0.841569  s :     0.841569
127 H s       :     0.841032  s :     0.841032
128 H s       :     0.843416  s :     0.843416
129 H s       :     0.844396  s :     0.844396
130 H s       :     0.844093  s :     0.844093
131 H s       :     0.841493  s :     0.841493
132 H s       :     0.841909  s :     0.841909
133 H s       :     0.838308  s :     0.838308
134 C s       :     3.296837  s :     3.296837
      pz      :     1.076250  p :     3.191636
      px      :     1.076842
      py      :     1.038544
      dz2     :     0.005591  d :     0.035314
      dxz     :     0.007124
      dyz     :     0.008040
      dx2y2   :     0.008213
      dxy     :     0.006347
135 H s       :     0.852019  s :     0.852019
136 H s       :     0.854617  s :     0.854617
137 H s       :     0.852063  s :     0.852063

SPIN
  0 C s       :    -0.002020  s :    -0.002020
      pz      :    -0.002335  p :    -0.006744
      px      :    -0.002940
      py      :    -0.001469
      dz2     :     0.000232  d :     0.000476
      dxz     :     0.000225
      dyz     :    -0.000001
      dx2y2   :     0.000026
      dxy     :    -0.000005
  1 C s       :     0.003920  s :     0.003920
      pz      :     0.061222  p :     0.067901
      px      :     0.009595
      py      :    -0.002915
      dz2     :    -0.000167  d :     0.000841
      dxz     :    -0.000060
      dyz     :     0.000950
      dx2y2   :     0.000035
      dxy     :     0.000083
  2 C s       :     0.003327  s :     0.003327
      pz      :     0.058378  p :     0.063734
      px      :     0.006502
      py      :    -0.001147
      dz2     :     0.000310  d :     0.000892
      dxz     :     0.000506
      dyz     :    -0.000034
      dx2y2   :     0.000097
      dxy     :     0.000014
  3 C s       :    -0.001931  s :    -0.001931
      pz      :    -0.001895  p :    -0.006476
      px      :    -0.000983
      py      :    -0.003599
      dz2     :    -0.000006  d :     0.000446
      dxz     :     0.000005
      dyz     :     0.000395
      dx2y2   :     0.000009
      dxy     :     0.000042
  4 C s       :     0.007617  s :     0.007617
      pz      :     0.093549  p :     0.101630
      px      :     0.010988
      py      :    -0.002907
      dz2     :     0.000440  d :     0.003528
      dxz     :     0.001411
      dyz     :     0.001243
      dx2y2   :     0.000381
      dxy     :     0.000052
  5 C s       :     0.003167  s :     0.003167
      pz      :     0.058804  p :     0.065475
      px      :     0.010189
      py      :    -0.003517
      dz2     :    -0.000159  d :     0.001039
      dxz     :    -0.000034
      dyz     :     0.001115
      dx2y2   :     0.000033
      dxy     :     0.000083
  6 C s       :    -0.002191  s :    -0.002191
      pz      :    -0.001440  p :    -0.005789
      px      :    -0.002575
      py      :    -0.001774
      dz2     :     0.000052  d :     0.000467
      dxz     :     0.000198
      dyz     :     0.000124
      dx2y2   :     0.000041
      dxy     :     0.000051
  7 C s       :     0.000562  s :     0.000562
      pz      :     0.000926  p :     0.001128
      px      :    -0.000005
      py      :     0.000207
      dz2     :     0.000007  d :     0.000021
      dxz     :     0.000013
      dyz     :    -0.000001
      dx2y2   :    -0.000002
      dxy     :     0.000004
  8 C s       :     0.000150  s :     0.000150
      pz      :     0.000573  p :     0.001843
      px      :     0.000397
      py      :     0.000873
      dz2     :     0.000001  d :     0.000017
      dxz     :     0.000006
      dyz     :    -0.000002
      dx2y2   :     0.000008
      dxy     :     0.000005
  9 C s       :    -0.000027  s :    -0.000027
      pz      :    -0.000010  p :    -0.000024
      px      :     0.000010
      py      :    -0.000024
      dz2     :     0.000004  d :     0.000016
      dxz     :     0.000002
      dyz     :     0.000007
      dx2y2   :    -0.000000
      dxy     :     0.000004
 10 C s       :     0.000089  s :     0.000089
      pz      :     0.000019  p :     0.000011
      px      :     0.000101
      py      :    -0.000110
      dz2     :     0.000008  d :     0.000018
      dxz     :     0.000006
      dyz     :    -0.000000
      dx2y2   :     0.000002
      dxy     :     0.000002
 11 C s       :     0.000045  s :     0.000045
      pz      :     0.000108  p :     0.000208
      px      :     0.000088
      py      :     0.000012
      dz2     :     0.000001  d :     0.000001
      dxz     :     0.000000
      dyz     :     0.000000
      dx2y2   :     0.000000
      dxy     :    -0.000001
 12 C s       :     0.000001  s :     0.000001
      pz      :    -0.000013  p :     0.000021
      px      :     0.000004
      py      :     0.000031
      dz2     :     0.000000  d :     0.000001
      dxz     :     0.000000
      dyz     :     0.000000
      dx2y2   :     0.000000
      dxy     :     0.000000
 13 C s       :     0.000003  s :     0.000003
      pz      :     0.000029  p :     0.000027
      px      :     0.000002
      py      :    -0.000003
      dz2     :    -0.000000  d :     0.000000
      dxz     :    -0.000000
      dyz     :     0.000000
      dx2y2   :     0.000000
      dxy     :     0.000000
 14 C s       :     0.000000  s :     0.000000
      pz      :    -0.000001  p :    -0.000001
      px      :     0.000001
      py      :    -0.000001
      dz2     :     0.000000  d :     0.000000
      dxz     :     0.000000
      dyz     :     0.000000
      dx2y2   :     0.000000
      dxy     :     0.000000
 15 C s       :    -0.000000  s :    -0.000000
      pz      :    -0.000000  p :     0.000000
      px      :     0.000001
      py      :     0.000000
      dz2     :     0.000000  d :     0.000000
      dxz     :     0.000000
      dyz     :     0.000000
      dx2y2   :     0.000000
      dxy     :     0.000000
 16 C s       :     0.000000  s :     0.000000
      pz      :     0.000002  p :     0.000003
      px      :     0.000000
      py      :     0.000000
      dz2     :     0.000000  d :     0.000000
      dxz     :    -0.000000
      dyz     :    -0.000000
      dx2y2   :     0.000000
      dxy     :     0.000000
 17 C s       :    -0.000000  s :    -0.000000
      pz      :    -0.000000  p :    -0.000000
      px      :    -0.000000
      py      :    -0.000000
      dz2     :     0.000000  d :     0.000000
      dxz     :     0.000000
      dyz     :     0.000000
      dx2y2   :     0.000000
      dxy     :     0.000000
 18 C s       :     0.000000  s :     0.000000
      pz      :     0.000000  p :     0.000000
      px      :     0.000000
      py      :     0.000000
      dz2     :    -0.000000  d :    -0.000000
      dxz     :    -0.000000
      dyz     :    -0.000000
      dx2y2   :     0.000000
      dxy     :    -0.000000
 19 C s       :    -0.000000  s :    -0.000000
      pz      :    -0.000000  p :    -0.000000
      px      :    -0.000000
      py      :    -0.000000
      dz2     :     0.000000  d :     0.000000
      dxz     :     0.000000
      dyz     :     0.000000
      dx2y2   :     0.000000
      dxy     :     0.000000
 20 C s       :    -0.000000  s :    -0.000000
      pz      :    -0.000000  p :    -0.000000
      px      :    -0.000000
      py      :    -0.000000
      dz2     :     0.000000  d :     0.000000
      dxz     :     0.000000
      dyz     :     0.000000
      dx2y2   :     0.000000
      dxy     :     0.000000
 21 C s       :     0.000000  s :     0.000000
      pz      :     0.000000  p :     0.000000
      px      :     0.000000
      py      :     0.000000
      dz2     :     0.000000  d :     0.000000
      dxz     :    -0.000000
      dyz     :     0.000000
      dx2y2   :    -0.000000
      dxy     :     0.000000
 22 C s       :    -0.000000  s :    -0.000000
      pz      :     0.000000  p :     0.000000
      px      :     0.000000
      py      :    -0.000000
      dz2     :     0.000000  d :     0.000000
      dxz     :     0.000000
      dyz     :     0.000000
      dx2y2   :    -0.000000
      dxy     :     0.000000
 23 C s       :     0.000000  s :     0.000000
      pz      :    -0.000000  p :     0.000000
      px      :    -0.000000
      py      :     0.000000
      dz2     :    -0.000000  d :    -0.000000
      dxz     :     0.000000
      dyz     :    -0.000000
      dx2y2   :    -0.000000
      dxy     :    -0.000000
 24 C s       :     0.000000  s :     0.000000
      pz      :    -0.000000  p :    -0.000000
      px      :     0.000000
      py      :    -0.000000
      dz2     :     0.000000  d :     0.000000
      dxz     :     0.000000
      dyz     :     0.000000
      dx2y2   :     0.000000
      dxy     :     0.000000
 25 C s       :    -0.000000  s :    -0.000000
      pz      :    -0.000000  p :    -0.000000
      px      :     0.000000
      py      :    -0.000000
      dz2     :     0.000000  d :     0.000000
      dxz     :     0.000000
      dyz     :    -0.000000
      dx2y2   :    -0.000000
      dxy     :     0.000000
 26 C s       :     0.000000  s :     0.000000
      pz      :     0.000000  p :     0.000000
      px      :     0.000000
      py      :     0.000000
      dz2     :     0.000000  d :     0.000000
      dxz     :     0.000000
      dyz     :     0.000000
      dx2y2   :     0.000000
      dxy     :     0.000000
 27 C s       :     0.000000  s :     0.000000
      pz      :     0.000000  p :     0.000000
      px      :     0.000000
      py      :    -0.000000
      dz2     :    -0.000000  d :     0.000000
      dxz     :    -0.000000
      dyz     :     0.000000
      dx2y2   :     0.000000
      dxy     :     0.000000
 28 C s       :     0.000000  s :     0.000000
      pz      :    -0.000000  p :     0.000000
      px      :    -0.000000
      py      :     0.000000
      dz2     :     0.000000  d :    -0.000000
      dxz     :     0.000000
      dyz     :     0.000000
      dx2y2   :    -0.000000
      dxy     :    -0.000000
 29 C s       :     0.000000  s :     0.000000
      pz      :    -0.000000  p :     0.000000
      px      :     0.000000
      py      :    -0.000000
      dz2     :     0.000000  d :     0.000000
      dxz     :     0.000000
      dyz     :     0.000000
      dx2y2   :    -0.000000
      dxy     :    -0.000000
 30 C s       :    -0.000000  s :    -0.000000
      pz      :    -0.000000  p :    -0.000000
      px      :     0.000000
      py      :    -0.000000
      dz2     :     0.000000  d :     0.000000
      dxz     :     0.000000
      dyz     :     0.000000
      dx2y2   :    -0.000000
      dxy     :     0.000000
 31 C s       :    -0.000000  s :    -0.000000
      pz      :    -0.000000  p :    -0.000000
      px      :     0.000000
      py      :    -0.000000
      dz2     :     0.000000  d :     0.000000
      dxz     :     0.000000
      dyz     :    -0.000000
      dx2y2   :     0.000000
      dxy     :     0.000000
 32 C s       :     0.000000  s :     0.000000
      pz      :     0.000000  p :     0.000000
      px      :     0.000000
      py      :     0.000000
      dz2     :     0.000000  d :    -0.000000
      dxz     :    -0.000000
      dyz     :     0.000000
      dx2y2   :    -0.000000
      dxy     :    -0.000000
 33 C s       :    -0.000000  s :    -0.000000
      pz      :    -0.000000  p :    -0.000000
      px      :    -0.000000
      py      :    -0.000000
      dz2     :     0.000000  d :     0.000000
      dxz     :     0.000000
      dyz     :     0.000000
      dx2y2   :     0.000000
      dxy     :     0.000000
 34 C s       :     0.000000  s :     0.000000
      pz      :     0.000000  p :     0.000000
      px      :     0.000000
      py      :     0.000000
      dz2     :    -0.000000  d :    -0.000000
      dxz     :    -0.000000
      dyz     :    -0.000000
      dx2y2   :     0.000000
      dxy     :    -0.000000
 35 C s       :     0.000000  s :     0.000000
      pz      :     0.000000  p :     0.000000
      px      :     0.000000
      py      :     0.000000
      dz2     :    -0.000000  d :    -0.000000
      dxz     :    -0.000000
      dyz     :    -0.000000
      dx2y2   :    -0.000000
      dxy     :    -0.000000
 36 C s       :     0.000000  s :     0.000000
      pz      :    -0.000000  p :    -0.000000
      px      :    -0.000000
      py      :    -0.000000
      dz2     :     0.000000  d :     0.000000
      dxz     :     0.000000
      dyz     :     0.000000
      dx2y2   :     0.000000
      dxy     :    -0.000000
 37 C s       :     0.000000  s :     0.000000
      pz      :     0.000000  p :     0.000000
      px      :     0.000000
      py      :    -0.000000
      dz2     :     0.000000  d :    -0.000000
      dxz     :    -0.000000
      dyz     :    -0.000000
      dx2y2   :    -0.000000
      dxy     :    -0.000000
 38 C s       :    -0.000000  s :    -0.000000
      pz      :    -0.000000  p :    -0.000000
      px      :    -0.000000
      py      :    -0.000000
      dz2     :     0.000000  d :    -0.000000
      dxz     :    -0.000000
      dyz     :    -0.000000
      dx2y2   :    -0.000000
      dxy     :    -0.000000
 39 C s       :    -0.000000  s :    -0.000000
      pz      :    -0.000000  p :    -0.000000
      px      :     0.000000
      py      :    -0.000000
      dz2     :    -0.000000  d :    -0.000000
      dxz     :     0.000000
      dyz     :    -0.000000
      dx2y2   :     0.000000
      dxy     :    -0.000000
 40 C s       :    -0.000000  s :    -0.000000
      pz      :    -0.000000  p :    -0.000000
      px      :     0.000000
      py      :    -0.000000
      dz2     :    -0.000000  d :    -0.000000
      dxz     :    -0.000000
      dyz     :    -0.000000
      dx2y2   :    -0.000000
      dxy     :     0.000000
 41 C s       :     0.000000  s :     0.000000
      pz      :    -0.000000  p :     0.000000
      px      :     0.000000
      py      :     0.000000
      dz2     :     0.000000  d :     0.000000
      dxz     :     0.000000
      dyz     :    -0.000000
      dx2y2   :     0.000000
      dxy     :     0.000000
 42 C s       :     0.000000  s :     0.000000
      pz      :     0.000000  p :    -0.000000
      px      :    -0.000000
      py      :    -0.000000
      dz2     :    -0.000000  d :     0.000000
      dxz     :     0.000000
      dyz     :     0.000000
      dx2y2   :     0.000000
      dxy     :    -0.000000
 43 C s       :    -0.000000  s :    -0.000000
      pz      :    -0.000000  p :     0.000000
      px      :    -0.000000
      py      :     0.000000
      dz2     :     0.000000  d :     0.000000
      dxz     :    -0.000000
      dyz     :    -0.000000
      dx2y2   :    -0.000000
      dxy     :     0.000000
 44 C s       :     0.000000  s :     0.000000
      pz      :     0.000000  p :    -0.000000
      px      :    -0.000000
      py      :     0.000000
      dz2     :    -0.000000  d :    -0.000000
      dxz     :    -0.000000
      dyz     :    -0.000000
      dx2y2   :    -0.000000
      dxy     :     0.000000
 45 C s       :     0.000000  s :     0.000000
      pz      :     0.000000  p :     0.000000
      px      :     0.000000
      py      :     0.000000
      dz2     :     0.000000  d :     0.000000
      dxz     :     0.000000
      dyz     :     0.000000
      dx2y2   :    -0.000000
      dxy     :     0.000000
 46 C s       :    -0.000000  s :    -0.000000
      pz      :    -0.000000  p :    -0.000000
      px      :    -0.000000
      py      :    -0.000000
      dz2     :    -0.000000  d :    -0.000000
      dxz     :    -0.000000
      dyz     :     0.000000
      dx2y2   :     0.000000
      dxy     :    -0.000000
 47 C s       :     0.000000  s :     0.000000
      pz      :    -0.000000  p :     0.000000
      px      :     0.000000
      py      :     0.000000
      dz2     :     0.000000  d :     0.000000
      dxz     :    -0.000000
      dyz     :     0.000000
      dx2y2   :    -0.000000
      dxy     :     0.000000
 48 C s       :    -0.000000  s :    -0.000000
      pz      :    -0.000000  p :    -0.000000
      px      :    -0.000000
      py      :     0.000000
      dz2     :    -0.000000  d :    -0.000000
      dxz     :    -0.000000
      dyz     :     0.000000
      dx2y2   :    -0.000000
      dxy     :     0.000000
 49 C s       :    -0.000000  s :    -0.000000
      pz      :     0.000000  p :     0.000000
      px      :    -0.000000
      py      :     0.000000
      dz2     :     0.000000  d :    -0.000000
      dxz     :    -0.000000
      dyz     :     0.000000
      dx2y2   :    -0.000000
      dxy     :    -0.000000
 50 C s       :     0.000000  s :     0.000000
      pz      :    -0.000000  p :     0.000000
      px      :     0.000000
      py      :     0.000000
      dz2     :    -0.000000  d :    -0.000000
      dxz     :    -0.000000
      dyz     :    -0.000000
      dx2y2   :    -0.000000
      dxy     :    -0.000000
 51 C s       :     0.004929  s :     0.004929
      pz      :     0.066365  p :     0.075025
      px      :     0.008653
      py      :     0.000007
      dz2     :     0.000290  d :     0.000827
      dxz     :     0.000464
      dyz     :    -0.000038
      dx2y2   :     0.000099
      dxy     :     0.000012
 52 C s       :     0.006608  s :     0.006608
      pz      :     0.086172  p :     0.094566
      px      :     0.011417
      py      :    -0.003024
      dz2     :     0.000538  d :     0.003606
      dxz     :     0.001505
      dyz     :     0.001181
      dx2y2   :     0.000337
      dxy     :     0.000044
 53 O s       :     0.007286  s :     0.007286
      pz      :     0.205275  p :     0.241166
      px      :     0.032211
      py      :     0.003680
      dz2     :    -0.000120  d :    -0.000981
      dxz     :    -0.000360
      dyz     :    -0.000285
      dx2y2   :    -0.000152
      dxy     :    -0.000065
 54 O s       :     0.007002  s :     0.007002
      pz      :     0.201937  p :     0.242486
      px      :     0.035596
      py      :     0.004953
      dz2     :    -0.000110  d :    -0.000978
      dxz     :    -0.000359
      dyz     :    -0.000292
      dx2y2   :    -0.000155
      dxy     :    -0.000063
 55 H s       :    -0.000108  s :    -0.000108
 56 H s       :     0.003168  s :     0.003168
 57 H s       :     0.003969  s :     0.003969
 58 H s       :    -0.000202  s :    -0.000202
 59 H s       :     0.003391  s :     0.003391
 60 H s       :     0.003544  s :     0.003544
 61 H s       :     0.001708  s :     0.001708
 62 H s       :     0.000870  s :     0.000870
 63 H s       :    -0.000037  s :    -0.000037
 64 H s       :    -0.000001  s :    -0.000001
 65 H s       :     0.000007  s :     0.000007
 66 H s       :     0.000214  s :     0.000214
 67 H s       :    -0.000586  s :    -0.000586
 68 H s       :    -0.000013  s :    -0.000013
 69 H s       :    -0.000002  s :    -0.000002
 70 H s       :     0.000030  s :     0.000030
 71 H s       :     0.000006  s :     0.000006
 72 H s       :    -0.000000  s :    -0.000000
 73 H s       :    -0.000000  s :    -0.000000
 74 H s       :     0.000003  s :     0.000003
 75 H s       :     0.000001  s :     0.000001
 76 H s       :    -0.000000  s :    -0.000000
 77 H s       :    -0.000000  s :    -0.000000
 78 H s       :     0.000001  s :     0.000001
 79 H s       :     0.000000  s :     0.000000
 80 H s       :    -0.000000  s :    -0.000000
 81 H s       :     0.000000  s :     0.000000
 82 H s       :     0.000000  s :     0.000000
 83 H s       :     0.000000  s :     0.000000
 84 H s       :     0.000000  s :     0.000000
 85 H s       :    -0.000000  s :    -0.000000
 86 H s       :     0.000000  s :     0.000000
 87 H s       :     0.000000  s :     0.000000
 88 H s       :     0.000000  s :     0.000000
 89 H s       :    -0.000000  s :    -0.000000
 90 H s       :     0.000000  s :     0.000000
 91 H s       :     0.000000  s :     0.000000
 92 H s       :    -0.000000  s :    -0.000000
 93 H s       :    -0.000000  s :    -0.000000
 94 H s       :     0.000000  s :     0.000000
 95 H s       :     0.000000  s :     0.000000
 96 H s       :     0.000000  s :     0.000000
 97 H s       :    -0.000000  s :    -0.000000
 98 H s       :     0.000000  s :     0.000000
 99 H s       :     0.000000  s :     0.000000
100 H s       :    -0.000000  s :    -0.000000
101 H s       :    -0.000000  s :    -0.000000
102 H s       :     0.000000  s :     0.000000
103 H s       :     0.000000  s :     0.000000
104 H s       :     0.000000  s :     0.000000
105 H s       :    -0.000000  s :    -0.000000
106 H s       :    -0.000000  s :    -0.000000
107 H s       :    -0.000000  s :    -0.000000
108 H s       :    -0.000000  s :    -0.000000
109 H s       :    -0.000000  s :    -0.000000
110 H s       :    -0.000000  s :    -0.000000
111 H s       :     0.000000  s :     0.000000
112 H s       :     0.000000  s :     0.000000
113 H s       :    -0.000000  s :    -0.000000
114 H s       :    -0.000000  s :    -0.000000
115 H s       :    -0.000000  s :    -0.000000
116 H s       :     0.000000  s :     0.000000
117 H s       :    -0.000000  s :    -0.000000
118 H s       :    -0.000000  s :    -0.000000
119 H s       :     0.000000  s :     0.000000
120 H s       :     0.000000  s :     0.000000
121 H s       :     0.000000  s :     0.000000
122 H s       :    -0.000000  s :    -0.000000
123 H s       :    -0.000000  s :    -0.000000
124 H s       :    -0.000000  s :    -0.000000
125 H s       :     0.000000  s :     0.000000
126 H s       :     0.000000  s :     0.000000
127 H s       :     0.000000  s :     0.000000
128 H s       :    -0.000000  s :    -0.000000
129 H s       :     0.000000  s :     0.000000
130 H s       :     0.000000  s :     0.000000
131 H s       :     0.000000  s :     0.000000
132 H s       :    -0.000000  s :    -0.000000
133 H s       :     0.000000  s :     0.000000
134 C s       :    -0.002173  s :    -0.002173
      pz      :    -0.002086  p :    -0.007183
      px      :    -0.001047
      py      :    -0.004049
      dz2     :    -0.000004  d :     0.000530
      dxz     :     0.000005
      dyz     :     0.000473
      dx2y2   :     0.000008
      dxy     :     0.000047
135 H s       :    -0.000195  s :    -0.000195
136 H s       :     0.003560  s :     0.003560
137 H s       :     0.004534  s :     0.004534


                     *******************************
                     * LOEWDIN POPULATION ANALYSIS *
                     *******************************

-------------------------------------------
LOEWDIN ATOMIC CHARGES AND SPIN POPULATIONS
-------------------------------------------
   0 C :   -0.363298   -0.002892
   1 C :   -0.075677    0.069165
   2 C :   -0.075821    0.066084
   3 C :   -0.363055   -0.002815
   4 C :    0.031022    0.113055
   5 C :   -0.070321    0.067773
   6 C :   -0.236065   -0.002235
   7 C :   -0.159633    0.002212
   8 C :   -0.041823    0.001678
   9 C :   -0.364927    0.000079
  10 C :   -0.235654    0.000041
  11 C :   -0.230915    0.000263
  12 C :   -0.165837    0.000005
  13 C :   -0.038735    0.000032
  14 C :   -0.370972    0.000003
  15 C :   -0.223591    0.000003
  16 C :   -0.231724    0.000003
  17 C :   -0.167245   -0.000000
  18 C :   -0.036474    0.000000
  19 C :   -0.370744    0.000000
  20 C :   -0.223923   -0.000000
  21 C :   -0.231488    0.000000
  22 C :   -0.167061    0.000000
  23 C :   -0.036799    0.000000
  24 C :   -0.370713    0.000000
  25 C :   -0.223740   -0.000000
  26 C :   -0.231695    0.000000
  27 C :   -0.167868    0.000000
  28 C :   -0.036093    0.000000
  29 C :   -0.371160    0.000000
  30 C :   -0.223689   -0.000000
  31 C :   -0.231509    0.000000
  32 C :   -0.167219    0.000000
  33 C :   -0.036365   -0.000000
  34 C :   -0.370419    0.000000
  35 C :   -0.224089    0.000000
  36 C :   -0.231325   -0.000000
  37 C :   -0.167702    0.000000
  38 C :   -0.036370   -0.000000
  39 C :   -0.370189   -0.000000
  40 C :   -0.223471   -0.000000
  41 C :   -0.232240    0.000000
  42 C :   -0.169545    0.000000
  43 C :   -0.033210    0.000000
  44 C :   -0.224823    0.000000
  45 C :   -0.231210    0.000000
  46 C :   -0.166761   -0.000000
  47 C :   -0.039560   -0.000000
  48 C :   -0.367274    0.000000
  49 C :   -0.362093    0.000000
  50 C :   -0.371832    0.000000
  51 C :   -0.075159    0.075306
  52 C :    0.028888    0.106782
  53 O :   -0.405028    0.242727
  54 O :   -0.400623    0.244193
  55 H :    0.125080   -0.000075
  56 H :    0.128944    0.002831
  57 H :    0.128857    0.003569
  58 H :    0.124831   -0.000146
  59 H :    0.128716    0.003028
  60 H :    0.128436    0.003171
  61 H :    0.127493    0.001417
  62 H :    0.133679    0.000646
  63 H :    0.120011   -0.000091
  64 H :    0.127902    0.000007
  65 H :    0.129604    0.000014
  66 H :    0.129631    0.000166
  67 H :    0.131930   -0.000177
  68 H :    0.121481   -0.000004
  69 H :    0.126349    0.000010
  70 H :    0.125819    0.000009
  71 H :    0.123712    0.000002
  72 H :    0.131076    0.000001
  73 H :    0.134783   -0.000000
  74 H :    0.133809    0.000002
  75 H :    0.127998    0.000001
  76 H :    0.122458   -0.000000
  77 H :    0.125958   -0.000000
  78 H :    0.126846    0.000000
  79 H :    0.124436    0.000000
  80 H :    0.131193    0.000000
  81 H :    0.135130    0.000000
  82 H :    0.134147    0.000000
  83 H :    0.128573    0.000000
  84 H :    0.122946    0.000000
  85 H :    0.126694   -0.000000
  86 H :    0.126938    0.000000
  87 H :    0.124309    0.000000
  88 H :    0.131350    0.000000
  89 H :    0.134947   -0.000000
  90 H :    0.134330    0.000000
  91 H :    0.128410    0.000000
  92 H :    0.122851   -0.000000
  93 H :    0.126335   -0.000000
  94 H :    0.127163    0.000000
  95 H :    0.124407    0.000000
  96 H :    0.131197    0.000000
  97 H :    0.135629   -0.000000
  98 H :    0.134252    0.000000
  99 H :    0.128287    0.000000
 100 H :    0.122933   -0.000000
 101 H :    0.126216   -0.000000
 102 H :    0.127084    0.000000
 103 H :    0.124350    0.000000
 104 H :    0.131304    0.000000
 105 H :    0.134758   -0.000000
 106 H :    0.134330   -0.000000
 107 H :    0.128687   -0.000000
 108 H :    0.123041   -0.000000
 109 H :    0.126733   -0.000000
 110 H :    0.126809   -0.000000
 111 H :    0.124290    0.000000
 112 H :    0.131019    0.000000
 113 H :    0.135306   -0.000000
 114 H :    0.134205   -0.000000
 115 H :    0.127817    0.000000
 116 H :    0.122979    0.000000
 117 H :    0.126213   -0.000000
 118 H :    0.127011   -0.000000
 119 H :    0.124205    0.000000
 120 H :    0.123156   -0.000000
 121 H :    0.127958   -0.000000
 122 H :    0.129860   -0.000000
 123 H :    0.126108   -0.000000
 124 H :    0.123379   -0.000000
 125 H :    0.132276   -0.000000
 126 H :    0.133960    0.000000
 127 H :    0.134446    0.000000
 128 H :    0.130646   -0.000000
 129 H :    0.131264   -0.000000
 130 H :    0.131245   -0.000000
 131 H :    0.130786    0.000000
 132 H :    0.134415   -0.000000
 133 H :    0.136448    0.000000
 134 C :   -0.362974   -0.003000
 135 H :    0.125972   -0.000120
 136 H :    0.128252    0.003229
 137 H :    0.129439    0.004052

----------------------------------------------------
LOEWDIN REDUCED ORBITAL CHARGES AND SPIN POPULATIONS
----------------------------------------------------
CHARGE
  0 C s       :     2.965209  s :     2.965209
      pz      :     1.122066  p :     3.328871
      px      :     1.088644
      py      :     1.118161
      dz2     :     0.017197  d :     0.069218
      dxz     :     0.015411
      dyz     :     0.005780
      dx2y2   :     0.020696
      dxy     :     0.010133
  1 C s       :     2.892506  s :     2.892506
      pz      :     1.007420  p :     3.085580
      px      :     1.030887
      py      :     1.047273
      dz2     :     0.008793  d :     0.097591
      dxz     :     0.013847
      dyz     :     0.012831
      dx2y2   :     0.034633
      dxy     :     0.027486
  2 C s       :     2.892297  s :     2.892297
      pz      :     1.012468  p :     3.086035
      px      :     1.049667
      py      :     1.023900
      dz2     :     0.008535  d :     0.097489
      dxz     :     0.013789
      dyz     :     0.013274
      dx2y2   :     0.031657
      dxy     :     0.030233
  3 C s       :     2.965292  s :     2.965292
      pz      :     1.129822  p :     3.328475
      px      :     1.126651
      py      :     1.072003
      dz2     :     0.010123  d :     0.069287
      dxz     :     0.013262
      dyz     :     0.016228
      dx2y2   :     0.017046
      dxy     :     0.012628
  4 C s       :     2.864123  s :     2.864123
      pz      :     0.918657  p :     2.904135
      px      :     0.975854
      py      :     1.009623
      dz2     :     0.016406  d :     0.200720
      dxz     :     0.030888
      dyz     :     0.023823
      dx2y2   :     0.074789
      dxy     :     0.054814
  5 C s       :     2.895475  s :     2.895475
      pz      :     1.011444  p :     3.078143
      px      :     1.022898
      py      :     1.043801
      dz2     :     0.008341  d :     0.096704
      dxz     :     0.013561
      dyz     :     0.013533
      dx2y2   :     0.033502
      dxy     :     0.027766
  6 C s       :     2.920835  s :     2.920835
      pz      :     1.080751  p :     3.228852
      px      :     1.051748
      py      :     1.096353
      dz2     :     0.009190  d :     0.086377
      dxz     :     0.021425
      dyz     :     0.024618
      dx2y2   :     0.013484
      dxy     :     0.017660
  7 C s       :     2.934007  s :     2.934007
      pz      :     1.038474  p :     3.142516
      px      :     1.056787
      py      :     1.047254
      dz2     :     0.010784  d :     0.083110
      dxz     :     0.022576
      dyz     :     0.013419
      dx2y2   :     0.017785
      dxy     :     0.018546
  8 C s       :     2.893606  s :     2.893606
      pz      :     0.994059  p :     3.049870
      px      :     1.054580
      py      :     1.001231
      dz2     :     0.015060  d :     0.098347
      dxz     :     0.023754
      dyz     :     0.014896
      dx2y2   :     0.020919
      dxy     :     0.023718
  9 C s       :     2.973411  s :     2.973411
      pz      :     1.090089  p :     3.322989
      px      :     1.115397
      py      :     1.117503
      dz2     :     0.010214  d :     0.068528
      dxz     :     0.012791
      dyz     :     0.021340
      dx2y2   :     0.010294
      dxy     :     0.013889
 10 C s       :     2.937718  s :     2.937718
      pz      :     1.053100  p :     3.215409
      px      :     1.085808
      py      :     1.076502
      dz2     :     0.014089  d :     0.082527
      dxz     :     0.021591
      dyz     :     0.017109
      dx2y2   :     0.006773
      dxy     :     0.022966
 11 C s       :     2.932318  s :     2.932318
      pz      :     1.056161  p :     3.212681
      px      :     1.069998
      py      :     1.086522
      dz2     :     0.012827  d :     0.085916
      dxz     :     0.023603
      dyz     :     0.016424
      dx2y2   :     0.011297
      dxy     :     0.021765
 12 C s       :     2.931851  s :     2.931851
      pz      :     1.025054  p :     3.151201
      px      :     1.069106
      py      :     1.057041
      dz2     :     0.005549  d :     0.082785
      dxz     :     0.014511
      dyz     :     0.004659
      dx2y2   :     0.028235
      dxy     :     0.029832
 13 C s       :     2.893986  s :     2.893986
      pz      :     0.962886  p :     3.046177
      px      :     1.069853
      py      :     1.013438
      dz2     :     0.007011  d :     0.098572
      dxz     :     0.017244
      dyz     :     0.008161
      dx2y2   :     0.029560
      dxy     :     0.036595
 14 C s       :     2.969672  s :     2.969672
      pz      :     1.125226  p :     3.333407
      px      :     1.118655
      py      :     1.089526
      dz2     :     0.013476  d :     0.067893
      dxz     :     0.018080
      dyz     :     0.006753
      dx2y2   :     0.010151
      dxy     :     0.019433
 15 C s       :     2.940193  s :     2.940193
      pz      :     1.052298  p :     3.200143
      px      :     1.080025
      py      :     1.067820
      dz2     :     0.016947  d :     0.083256
      dxz     :     0.022578
      dyz     :     0.011343
      dx2y2   :     0.012448
      dxy     :     0.019940
 16 C s       :     2.934042  s :     2.934042
      pz      :     1.045582  p :     3.212036
      px      :     1.084679
      py      :     1.081774
      dz2     :     0.019618  d :     0.085646
      dxz     :     0.022812
      dyz     :     0.011212
      dx2y2   :     0.012404
      dxy     :     0.019601
 17 C s       :     2.931838  s :     2.931838
      pz      :     1.028219  p :     3.152847
      px      :     1.076028
      py      :     1.048601
      dz2     :     0.007026  d :     0.082559
      dxz     :     0.015554
      dyz     :     0.006011
      dx2y2   :     0.022732
      dxy     :     0.031236
 18 C s       :     2.894405  s :     2.894405
      pz      :     0.967336  p :     3.043478
      px      :     1.069694
      py      :     1.006448
      dz2     :     0.007500  d :     0.098591
      dxz     :     0.018626
      dyz     :     0.009960
      dx2y2   :     0.028191
      dxy     :     0.034314
 19 C s       :     2.969758  s :     2.969758
      pz      :     1.129522  p :     3.333111
      px      :     1.108244
      py      :     1.095345
      dz2     :     0.007651  d :     0.067876
      dxz     :     0.018795
      dyz     :     0.013498
      dx2y2   :     0.010156
      dxy     :     0.017776
 20 C s       :     2.939935  s :     2.939935
      pz      :     1.064485  p :     3.200851
      px      :     1.091348
      py      :     1.045018
      dz2     :     0.007048  d :     0.083137
      dxz     :     0.022558
      dyz     :     0.022190
      dx2y2   :     0.014348
      dxy     :     0.016992
 21 C s       :     2.933632  s :     2.933632
      pz      :     1.063383  p :     3.212116
      px      :     1.082863
      py      :     1.065870
      dz2     :     0.010537  d :     0.085740
      dxz     :     0.022893
      dyz     :     0.023788
      dx2y2   :     0.013437
      dxy     :     0.015085
 22 C s       :     2.931724  s :     2.931724
      pz      :     1.042744  p :     3.152702
      px      :     1.069604
      py      :     1.040355
      dz2     :     0.011242  d :     0.082636
      dxz     :     0.025698
      dyz     :     0.011586
      dx2y2   :     0.016558
      dxy     :     0.017552
 23 C s       :     2.894273  s :     2.894273
      pz      :     0.999131  p :     3.043933
      px      :     1.062227
      py      :     0.982575
      dz2     :     0.016238  d :     0.098593
      dxz     :     0.028310
      dyz     :     0.012343
      dx2y2   :     0.019044
      dxy     :     0.022659
 24 C s       :     2.969677  s :     2.969677
      pz      :     1.111423  p :     3.333174
      px      :     1.117148
      py      :     1.104603
      dz2     :     0.008081  d :     0.067862
      dxz     :     0.017164
      dyz     :     0.017668
      dx2y2   :     0.011138
      dxy     :     0.013811
 25 C s       :     2.940095  s :     2.940095
      pz      :     1.065085  p :     3.200454
      px      :     1.079507
      py      :     1.055862
      dz2     :     0.015365  d :     0.083192
      dxz     :     0.022828
      dyz     :     0.012249
      dx2y2   :     0.009469
      dxy     :     0.023281
 26 C s       :     2.933869  s :     2.933869
      pz      :     1.087058  p :     3.212155
      px      :     1.072545
      py      :     1.052552
      dz2     :     0.017921  d :     0.085671
      dxz     :     0.020811
      dyz     :     0.012056
      dx2y2   :     0.010112
      dxy     :     0.024771
 27 C s       :     2.931851  s :     2.931851
      pz      :     1.057324  p :     3.153461
      px      :     1.070294
      py      :     1.025843
      dz2     :     0.021528  d :     0.082556
      dxz     :     0.031453
      dyz     :     0.002666
      dx2y2   :     0.013416
      dxy     :     0.013494
 28 C s       :     2.894351  s :     2.894351
      pz      :     1.016638  p :     3.043137
      px      :     1.071224
      py      :     0.955275
      dz2     :     0.023637  d :     0.098605
      dxz     :     0.037999
      dyz     :     0.007293
      dx2y2   :     0.013427
      dxy     :     0.016249
 29 C s       :     2.969676  s :     2.969676
      pz      :     1.086092  p :     3.333648
      px      :     1.116944
      py      :     1.130612
      dz2     :     0.019411  d :     0.067836
      dxz     :     0.018886
      dyz     :     0.004558
      dx2y2   :     0.005081
      dxy     :     0.019900
 30 C s       :     2.940021  s :     2.940021
      pz      :     1.063030  p :     3.200455
      px      :     1.082816
      py      :     1.054609
      dz2     :     0.015574  d :     0.083213
      dxz     :     0.019774
      dyz     :     0.016749
      dx2y2   :     0.010298
      dxy     :     0.020818
 31 C s       :     2.933895  s :     2.933895
      pz      :     1.079400  p :     3.211937
      px      :     1.087656
      py      :     1.044880
      dz2     :     0.015906  d :     0.085676
      dxz     :     0.019184
      dyz     :     0.015348
      dx2y2   :     0.014101
      dxy     :     0.021138
 32 C s       :     2.931706  s :     2.931706
      pz      :     1.044783  p :     3.152957
      px      :     1.076476
      py      :     1.031698
      dz2     :     0.012055  d :     0.082556
      dxz     :     0.027438
      dyz     :     0.008385
      dx2y2   :     0.015626
      dxy     :     0.019053
 33 C s       :     2.894468  s :     2.894468
      pz      :     0.996655  p :     3.043307
      px      :     1.067531
      py      :     0.979121
      dz2     :     0.015856  d :     0.098590
      dxz     :     0.030628
      dyz     :     0.011801
      dx2y2   :     0.018940
      dxy     :     0.021364
 34 C s       :     2.969829  s :     2.969829
      pz      :     1.099372  p :     3.332686
      px      :     1.106893
      py      :     1.126421
      dz2     :     0.006907  d :     0.067903
      dxz     :     0.018021
      dyz     :     0.019771
      dx2y2   :     0.006865
      dxy     :     0.016340
 35 C s       :     2.939849  s :     2.939849
      pz      :     1.042641  p :     3.201145
      px      :     1.092319
      py      :     1.066185
      dz2     :     0.017104  d :     0.083096
      dxz     :     0.016499
      dyz     :     0.020901
      dx2y2   :     0.005337
      dxy     :     0.023254
 36 C s       :     2.933398  s :     2.933398
      pz      :     1.056424  p :     3.212113
      px      :     1.080621
      py      :     1.075068
      dz2     :     0.012192  d :     0.085814
      dxz     :     0.016004
      dyz     :     0.023899
      dx2y2   :     0.011572
      dxy     :     0.022146
 37 C s       :     2.931655  s :     2.931655
      pz      :     1.036820  p :     3.153389
      px      :     1.067352
      py      :     1.049217
      dz2     :     0.006334  d :     0.082658
      dxz     :     0.015107
      dyz     :     0.010687
      dx2y2   :     0.023482
      dxy     :     0.027048
 38 C s       :     2.894107  s :     2.894107
      pz      :     0.976532  p :     3.043618
      px      :     1.060444
      py      :     1.006643
      dz2     :     0.010731  d :     0.098645
      dxz     :     0.019275
      dyz     :     0.011602
      dx2y2   :     0.025718
      dxy     :     0.031318
 39 C s       :     2.969691  s :     2.969691
      pz      :     1.111205  p :     3.332647
      px      :     1.119978
      py      :     1.101465
      dz2     :     0.015646  d :     0.067851
      dxz     :     0.011632
      dyz     :     0.012161
      dx2y2   :     0.010428
      dxy     :     0.017984
 40 C s       :     2.939946  s :     2.939946
      pz      :     1.061202  p :     3.200205
      px      :     1.073852
      py      :     1.065151
      dz2     :     0.017595  d :     0.083320
      dxz     :     0.024486
      dyz     :     0.008221
      dx2y2   :     0.009859
      dxy     :     0.023160
 41 C s       :     2.934254  s :     2.934254
      pz      :     1.056416  p :     3.212449
      px      :     1.070745
      py      :     1.085289
      dz2     :     0.017819  d :     0.085536
      dxz     :     0.026225
      dyz     :     0.007489
      dx2y2   :     0.012540
      dxy     :     0.021464
 42 C s       :     2.932659  s :     2.932659
      pz      :     1.027828  p :     3.154309
      px      :     1.071297
      py      :     1.055184
      dz2     :     0.005612  d :     0.082577
      dxz     :     0.013874
      dyz     :     0.003676
      dx2y2   :     0.027280
      dxy     :     0.032135
 43 C s       :     2.893819  s :     2.893819
      pz      :     0.953231  p :     3.040606
      px      :     1.072147
      py      :     1.015227
      dz2     :     0.006362  d :     0.098785
      dxz     :     0.017398
      dyz     :     0.007540
      dx2y2   :     0.030489
      dxy     :     0.036996
 44 C s       :     2.938798  s :     2.938798
      pz      :     1.056023  p :     3.202534
      px      :     1.082218
      py      :     1.064293
      dz2     :     0.017323  d :     0.083491
      dxz     :     0.022952
      dyz     :     0.010668
      dx2y2   :     0.011584
      dxy     :     0.020963
 45 C s       :     2.934341  s :     2.934341
      pz      :     1.049876  p :     3.211379
      px      :     1.082198
      py      :     1.079305
      dz2     :     0.019431  d :     0.085489
      dxz     :     0.024998
      dyz     :     0.007121
      dx2y2   :     0.017105
      dxy     :     0.016833
 46 C s       :     2.933445  s :     2.933445
      pz      :     1.065497  p :     3.150357
      px      :     1.045278
      py      :     1.039582
      dz2     :     0.015744  d :     0.082959
      dxz     :     0.024743
      dyz     :     0.014378
      dx2y2   :     0.015397
      dxy     :     0.012698
 47 C s       :     2.890962  s :     2.890962
      pz      :     1.040394  p :     3.048673
      px      :     1.005706
      py      :     1.002574
      dz2     :     0.024185  d :     0.099924
      dxz     :     0.026220
      dyz     :     0.016093
      dx2y2   :     0.015603
      dxy     :     0.017822
 48 C s       :     2.969562  s :     2.969562
      pz      :     1.098511  p :     3.330072
      px      :     1.101023
      py      :     1.130538
      dz2     :     0.018569  d :     0.067640
      dxz     :     0.015707
      dyz     :     0.005944
      dx2y2   :     0.011984
      dxy     :     0.015436
 49 C s       :     2.973082  s :     2.973082
      pz      :     1.128092  p :     3.320983
      px      :     1.085064
      py      :     1.107827
      dz2     :     0.013860  d :     0.068029
      dxz     :     0.021195
      dyz     :     0.003039
      dx2y2   :     0.017691
      dxy     :     0.012243
 50 C s       :     2.969549  s :     2.969549
      pz      :     1.128886  p :     3.334595
      px      :     1.115582
      py      :     1.090127
      dz2     :     0.011898  d :     0.067688
      dxz     :     0.020631
      dyz     :     0.005820
      dx2y2   :     0.010240
      dxy     :     0.019098
 51 C s       :     2.891004  s :     2.891004
      pz      :     1.011316  p :     3.086088
      px      :     1.050739
      py      :     1.024033
      dz2     :     0.008619  d :     0.098067
      dxz     :     0.013880
      dyz     :     0.013365
      dx2y2   :     0.031998
      dxy     :     0.030204
 52 C s       :     2.863019  s :     2.863019
      pz      :     0.918047  p :     2.905619
      px      :     0.977934
      py      :     1.009638
      dz2     :     0.016592  d :     0.202475
      dxz     :     0.031647
      dyz     :     0.023181
      dx2y2   :     0.076192
      dxy     :     0.054863
 53 O s       :     3.582126  s :     3.582126
      pz      :     1.510770  p :     4.775944
      px      :     1.554938
      py      :     1.710237
      dz2     :     0.005968  d :     0.046958
      dxz     :     0.009155
      dyz     :     0.005328
      dx2y2   :     0.011250
      dxy     :     0.015257
 54 O s       :     3.583150  s :     3.583150
      pz      :     1.519565  p :     4.770561
      px      :     1.549738
      py      :     1.701258
      dz2     :     0.005800  d :     0.046911
      dxz     :     0.008918
      dyz     :     0.005550
      dx2y2   :     0.011141
      dxy     :     0.015502
 55 H s       :     0.874920  s :     0.874920
 56 H s       :     0.871056  s :     0.871056
 57 H s       :     0.871143  s :     0.871143
 58 H s       :     0.875169  s :     0.875169
 59 H s       :     0.871284  s :     0.871284
 60 H s       :     0.871564  s :     0.871564
 61 H s       :     0.872507  s :     0.872507
 62 H s       :     0.866321  s :     0.866321
 63 H s       :     0.879989  s :     0.879989
 64 H s       :     0.872098  s :     0.872098
 65 H s       :     0.870396  s :     0.870396
 66 H s       :     0.870369  s :     0.870369
 67 H s       :     0.868070  s :     0.868070
 68 H s       :     0.878519  s :     0.878519
 69 H s       :     0.873651  s :     0.873651
 70 H s       :     0.874181  s :     0.874181
 71 H s       :     0.876288  s :     0.876288
 72 H s       :     0.868924  s :     0.868924
 73 H s       :     0.865217  s :     0.865217
 74 H s       :     0.866191  s :     0.866191
 75 H s       :     0.872002  s :     0.872002
 76 H s       :     0.877542  s :     0.877542
 77 H s       :     0.874042  s :     0.874042
 78 H s       :     0.873154  s :     0.873154
 79 H s       :     0.875564  s :     0.875564
 80 H s       :     0.868807  s :     0.868807
 81 H s       :     0.864870  s :     0.864870
 82 H s       :     0.865853  s :     0.865853
 83 H s       :     0.871427  s :     0.871427
 84 H s       :     0.877054  s :     0.877054
 85 H s       :     0.873306  s :     0.873306
 86 H s       :     0.873062  s :     0.873062
 87 H s       :     0.875691  s :     0.875691
 88 H s       :     0.868650  s :     0.868650
 89 H s       :     0.865053  s :     0.865053
 90 H s       :     0.865670  s :     0.865670
 91 H s       :     0.871590  s :     0.871590
 92 H s       :     0.877149  s :     0.877149
 93 H s       :     0.873665  s :     0.873665
 94 H s       :     0.872837  s :     0.872837
 95 H s       :     0.875593  s :     0.875593
 96 H s       :     0.868803  s :     0.868803
 97 H s       :     0.864371  s :     0.864371
 98 H s       :     0.865748  s :     0.865748
 99 H s       :     0.871713  s :     0.871713
100 H s       :     0.877067  s :     0.877067
101 H s       :     0.873784  s :     0.873784
102 H s       :     0.872916  s :     0.872916
103 H s       :     0.875650  s :     0.875650
104 H s       :     0.868696  s :     0.868696
105 H s       :     0.865242  s :     0.865242
106 H s       :     0.865670  s :     0.865670
107 H s       :     0.871313  s :     0.871313
108 H s       :     0.876959  s :     0.876959
109 H s       :     0.873267  s :     0.873267
110 H s       :     0.873191  s :     0.873191
111 H s       :     0.875710  s :     0.875710
112 H s       :     0.868981  s :     0.868981
113 H s       :     0.864694  s :     0.864694
114 H s       :     0.865795  s :     0.865795
115 H s       :     0.872183  s :     0.872183
116 H s       :     0.877021  s :     0.877021
117 H s       :     0.873787  s :     0.873787
118 H s       :     0.872989  s :     0.872989
119 H s       :     0.875795  s :     0.875795
120 H s       :     0.876844  s :     0.876844
121 H s       :     0.872042  s :     0.872042
122 H s       :     0.870140  s :     0.870140
123 H s       :     0.873892  s :     0.873892
124 H s       :     0.876621  s :     0.876621
125 H s       :     0.867724  s :     0.867724
126 H s       :     0.866040  s :     0.866040
127 H s       :     0.865554  s :     0.865554
128 H s       :     0.869354  s :     0.869354
129 H s       :     0.868736  s :     0.868736
130 H s       :     0.868755  s :     0.868755
131 H s       :     0.869214  s :     0.869214
132 H s       :     0.865585  s :     0.865585
133 H s       :     0.863552  s :     0.863552
134 C s       :     2.965046  s :     2.965046
      pz      :     1.129353  p :     3.328677
      px      :     1.126760
      py      :     1.072565
      dz2     :     0.010356  d :     0.069251
      dxz     :     0.012873
      dyz     :     0.016175
      dx2y2   :     0.017133
      dxy     :     0.012715
135 H s       :     0.874028  s :     0.874028
136 H s       :     0.871748  s :     0.871748
137 H s       :     0.870561  s :     0.870561

SPIN
  0 C s       :    -0.000721  s :    -0.000721
      pz      :    -0.001152  p :    -0.003369
      px      :    -0.001677
      py      :    -0.000540
      dz2     :     0.000528  d :     0.001197
      dxz     :     0.000544
      dyz     :     0.000022
      dx2y2   :     0.000075
      dxy     :     0.000029
  1 C s       :     0.001303  s :     0.001303
      pz      :     0.057230  p :     0.065471
      px      :     0.009222
      py      :    -0.000980
      dz2     :    -0.000115  d :     0.002390
      dxz     :     0.000164
      dyz     :     0.002022
      dx2y2   :     0.000149
      dxy     :     0.000171
  2 C s       :     0.001176  s :     0.001176
      pz      :     0.054676  p :     0.062379
      px      :     0.006717
      py      :     0.000986
      dz2     :     0.000860  d :     0.002529
      dxz     :     0.001355
      dyz     :     0.000009
      dx2y2   :     0.000209
      dxy     :     0.000096
  3 C s       :    -0.000699  s :    -0.000699
      pz      :    -0.000938  p :    -0.003246
      px      :    -0.000481
      py      :    -0.001827
      dz2     :     0.000016  d :     0.001130
      dxz     :     0.000034
      dyz     :     0.000903
      dx2y2   :     0.000080
      dxy     :     0.000097
  4 C s       :     0.001792  s :     0.001792
      pz      :     0.089397  p :     0.101262
      px      :     0.012085
      py      :    -0.000220
      dz2     :     0.001515  d :     0.010002
      dxz     :     0.003853
      dyz     :     0.003203
      dx2y2   :     0.001085
      dxy     :     0.000346
  5 C s       :     0.001193  s :     0.001193
      pz      :     0.055511  p :     0.063693
      px      :     0.009347
      py      :    -0.001165
      dz2     :    -0.000101  d :     0.002887
      dxz     :     0.000232
      dyz     :     0.002392
      dx2y2   :     0.000157
      dxy     :     0.000207
  6 C s       :    -0.000613  s :    -0.000613
      pz      :    -0.000754  p :    -0.002806
      px      :    -0.001339
      py      :    -0.000713
      dz2     :     0.000119  d :     0.001184
      dxz     :     0.000525
      dyz     :     0.000275
      dx2y2   :     0.000109
      dxy     :     0.000155
  7 C s       :     0.000651  s :     0.000651
      pz      :     0.000847  p :     0.001560
      px      :     0.000572
      py      :     0.000141
      dz2     :    -0.000006  d :     0.000001
      dxz     :     0.000010
      dyz     :    -0.000006
      dx2y2   :    -0.000007
      dxy     :     0.000010
  8 C s       :     0.000032  s :     0.000032
      pz      :     0.000668  p :     0.001599
      px      :     0.000159
      py      :     0.000772
      dz2     :     0.000004  d :     0.000047
      dxz     :     0.000016
      dyz     :    -0.000004
      dx2y2   :     0.000015
      dxy     :     0.000017
  9 C s       :     0.000031  s :     0.000031
      pz      :     0.000015  p :     0.000013
      px      :     0.000019
      py      :    -0.000021
      dz2     :     0.000014  d :     0.000034
      dxz     :     0.000005
      dyz     :     0.000010
      dx2y2   :    -0.000000
      dxy     :     0.000006
 10 C s       :     0.000003  s :     0.000003
      pz      :    -0.000019  p :    -0.000007
      px      :     0.000083
      py      :    -0.000071
      dz2     :     0.000016  d :     0.000045
      dxz     :     0.000018
      dyz     :     0.000001
      dx2y2   :     0.000007
      dxy     :     0.000002
 11 C s       :     0.000088  s :     0.000088
      pz      :     0.000079  p :     0.000176
      px      :     0.000090
      py      :     0.000006
      dz2     :     0.000001  d :    -0.000001
      dxz     :     0.000001
      dyz     :    -0.000002
      dx2y2   :     0.000000
      dxy     :    -0.000002
 12 C s       :    -0.000002  s :    -0.000002
      pz      :    -0.000012  p :     0.000005
      px      :    -0.000001
      py      :     0.000018
      dz2     :     0.000000  d :     0.000003
      dxz     :     0.000001
      dyz     :     0.000001
      dx2y2   :     0.000000
      dxy     :     0.000000
 13 C s       :     0.000001  s :     0.000001
      pz      :     0.000025  p :     0.000029
      px      :     0.000002
      py      :     0.000002
      dz2     :    -0.000000  d :     0.000001
      dxz     :    -0.000000
      dyz     :     0.000000
      dx2y2   :     0.000000
      dxy     :     0.000001
 14 C s       :     0.000001  s :     0.000001
      pz      :    -0.000000  p :     0.000001
      px      :     0.000001
      py      :    -0.000000
      dz2     :     0.000000  d :     0.000000
      dxz     :     0.000000
      dyz     :     0.000000
      dx2y2   :     0.000000
      dxy     :     0.000000
 15 C s       :     0.000000  s :     0.000000
      pz      :    -0.000000  p :     0.000002
      px      :     0.000001
      py      :     0.000000
      dz2     :     0.000000  d :     0.000001
      dxz     :     0.000000
      dyz     :     0.000000
      dx2y2   :     0.000000
      dxy     :     0.000000
 16 C s       :     0.000000  s :     0.000000
      pz      :     0.000002  p :     0.000002
      px      :     0.000000
      py      :     0.000000
      dz2     :     0.000000  d :     0.000000
      dxz     :     0.000000
      dyz     :     0.000000
      dx2y2   :     0.000000
      dxy     :     0.000000
 17 C s       :    -0.000000  s :    -0.000000
      pz      :    -0.000000  p :    -0.000000
      px      :    -0.000000
      py      :    -0.000000
      dz2     :     0.000000  d :     0.000000
      dxz     :     0.000000
      dyz     :     0.000000
      dx2y2   :     0.000000
      dxy     :     0.000000
 18 C s       :     0.000000  s :     0.000000
      pz      :     0.000000  p :     0.000000
      px      :     0.000000
      py      :     0.000000
      dz2     :    -0.000000  d :    -0.000000
      dxz     :    -0.000000
      dyz     :    -0.000000
      dx2y2   :    -0.000000
      dxy     :    -0.000000
 19 C s       :     0.000000  s :     0.000000
      pz      :     0.000000  p :    -0.000000
      px      :     0.000000
      py      :    -0.000000
      dz2     :     0.000000  d :     0.000000
      dxz     :     0.000000
      dyz     :     0.000000
      dx2y2   :     0.000000
      dxy     :     0.000000
 20 C s       :    -0.000000  s :    -0.000000
      pz      :    -0.000000  p :    -0.000000
      px      :    -0.000000
      py      :    -0.000000
      dz2     :     0.000000  d :     0.000000
      dxz     :     0.000000
      dyz     :     0.000000
      dx2y2   :     0.000000
      dxy     :     0.000000
 21 C s       :     0.000000  s :     0.000000
      pz      :     0.000000  p :     0.000000
      px      :    -0.000000
      py      :     0.000000
      dz2     :    -0.000000  d :     0.000000
      dxz     :    -0.000000
      dyz     :     0.000000
      dx2y2   :    -0.000000
      dxy     :     0.000000
 22 C s       :     0.000000  s :     0.000000
      pz      :     0.000000  p :    -0.000000
      px      :    -0.000000
      py      :    -0.000000
      dz2     :     0.000000  d :     0.000000
      dxz     :     0.000000
      dyz     :     0.000000
      dx2y2   :     0.000000
      dxy     :     0.000000
 23 C s       :     0.000000  s :     0.000000
      pz      :     0.000000  p :     0.000000
      px      :     0.000000
      py      :     0.000000
      dz2     :    -0.000000  d :     0.000000
      dxz     :     0.000000
      dyz     :     0.000000
      dx2y2   :    -0.000000
      dxy     :     0.000000
 24 C s       :     0.000000  s :     0.000000
      pz      :    -0.000000  p :     0.000000
      px      :     0.000000
      py      :    -0.000000
      dz2     :     0.000000  d :     0.000000
      dxz     :     0.000000
      dyz     :     0.000000
      dx2y2   :     0.000000
      dxy     :     0.000000
 25 C s       :    -0.000000  s :    -0.000000
      pz      :    -0.000000  p :    -0.000000
      px      :     0.000000
      py      :    -0.000000
      dz2     :     0.000000  d :     0.000000
      dxz     :     0.000000
      dyz     :     0.000000
      dx2y2   :     0.000000
      dxy     :     0.000000
 26 C s       :     0.000000  s :     0.000000
      pz      :     0.000000  p :     0.000000
      px      :     0.000000
      py      :     0.000000
      dz2     :     0.000000  d :     0.000000
      dxz     :     0.000000
      dyz     :     0.000000
      dx2y2   :    -0.000000
      dxy     :     0.000000
 27 C s       :     0.000000  s :     0.000000
      pz      :     0.000000  p :     0.000000
      px      :    -0.000000
      py      :    -0.000000
      dz2     :     0.000000  d :     0.000000
      dxz     :     0.000000
      dyz     :     0.000000
      dx2y2   :    -0.000000
      dxy     :     0.000000
 28 C s       :     0.000000  s :     0.000000
      pz      :     0.000000  p :     0.000000
      px      :    -0.000000
      py      :     0.000000
      dz2     :     0.000000  d :     0.000000
      dxz     :     0.000000
      dyz     :     0.000000
      dx2y2   :    -0.000000
      dxy     :    -0.000000
 29 C s       :     0.000000  s :     0.000000
      pz      :    -0.000000  p :     0.000000
      px      :     0.000000
      py      :     0.000000
      dz2     :     0.000000  d :     0.000000
      dxz     :     0.000000
      dyz     :     0.000000
      dx2y2   :    -0.000000
      dxy     :    -0.000000
 30 C s       :    -0.000000  s :    -0.000000
      pz      :    -0.000000  p :    -0.000000
      px      :     0.000000
      py      :    -0.000000
      dz2     :     0.000000  d :     0.000000
      dxz     :     0.000000
      dyz     :     0.000000
      dx2y2   :     0.000000
      dxy     :     0.000000
 31 C s       :     0.000000  s :     0.000000
      pz      :    -0.000000  p :    -0.000000
      px      :     0.000000
      py      :    -0.000000
      dz2     :     0.000000  d :     0.000000
      dxz     :     0.000000
      dyz     :    -0.000000
      dx2y2   :     0.000000
      dxy     :     0.000000
 32 C s       :     0.000000  s :     0.000000
      pz      :     0.000000  p :     0.000000
      px      :     0.000000
      py      :     0.000000
      dz2     :     0.000000  d :    -0.000000
      dxz     :    -0.000000
      dyz     :    -0.000000
      dx2y2   :    -0.000000
      dxy     :    -0.000000
 33 C s       :    -0.000000  s :    -0.000000
      pz      :    -0.000000  p :    -0.000000
      px      :    -0.000000
      py      :    -0.000000
      dz2     :     0.000000  d :     0.000000
      dxz     :     0.000000
      dyz     :     0.000000
      dx2y2   :     0.000000
      dxy     :     0.000000
 34 C s       :     0.000000  s :     0.000000
      pz      :     0.000000  p :     0.000000
      px      :     0.000000
      py      :     0.000000
      dz2     :    -0.000000  d :    -0.000000
      dxz     :    -0.000000
      dyz     :    -0.000000
      dx2y2   :     0.000000
      dxy     :    -0.000000
 35 C s       :     0.000000  s :     0.000000
      pz      :     0.000000  p :     0.000000
      px      :     0.000000
      py      :     0.000000
      dz2     :    -0.000000  d :    -0.000000
      dxz     :    -0.000000
      dyz     :    -0.000000
      dx2y2   :    -0.000000
      dxy     :    -0.000000
 36 C s       :    -0.000000  s :    -0.000000
      pz      :    -0.000000  p :    -0.000000
      px      :    -0.000000
      py      :    -0.000000
      dz2     :     0.000000  d :     0.000000
      dxz     :     0.000000
      dyz     :     0.000000
      dx2y2   :     0.000000
      dxy     :     0.000000
 37 C s       :     0.000000  s :     0.000000
      pz      :     0.000000  p :     0.000000
      px      :     0.000000
      py      :     0.000000
      dz2     :    -0.000000  d :    -0.000000
      dxz     :    -0.000000
      dyz     :    -0.000000
      dx2y2   :    -0.000000
      dxy     :    -0.000000
 38 C s       :    -0.000000  s :    -0.000000
      pz      :    -0.000000  p :    -0.000000
      px      :    -0.000000
      py      :    -0.000000
      dz2     :     0.000000  d :     0.000000
      dxz     :     0.000000
      dyz     :    -0.000000
      dx2y2   :     0.000000
      dxy     :    -0.000000
 39 C s       :     0.000000  s :     0.000000
      pz      :    -0.000000  p :    -0.000000
      px      :     0.000000
      py      :    -0.000000
      dz2     :    -0.000000  d :    -0.000000
      dxz     :    -0.000000
      dyz     :    -0.000000
      dx2y2   :     0.000000
      dxy     :    -0.000000
 40 C s       :    -0.000000  s :    -0.000000
      pz      :    -0.000000  p :    -0.000000
      px      :     0.000000
      py      :    -0.000000
      dz2     :    -0.000000  d :    -0.000000
      dxz     :    -0.000000
      dyz     :    -0.000000
      dx2y2   :    -0.000000
      dxy     :     0.000000
 41 C s       :     0.000000  s :     0.000000
      pz      :    -0.000000  p :     0.000000
      px      :     0.000000
      py      :     0.000000
      dz2     :    -0.000000  d :    -0.000000
      dxz     :     0.000000
      dyz     :     0.000000
      dx2y2   :    -0.000000
      dxy     :    -0.000000
 42 C s       :     0.000000  s :     0.000000
      pz      :     0.000000  p :    -0.000000
      px      :    -0.000000
      py      :    -0.000000
      dz2     :    -0.000000  d :     0.000000
      dxz     :    -0.000000
      dyz     :    -0.000000
      dx2y2   :     0.000000
      dxy     :     0.000000
 43 C s       :     0.000000  s :     0.000000
      pz      :    -0.000000  p :    -0.000000
      px      :     0.000000
      py      :    -0.000000
      dz2     :     0.000000  d :     0.000000
      dxz     :     0.000000
      dyz     :    -0.000000
      dx2y2   :    -0.000000
      dxy     :     0.000000
 44 C s       :     0.000000  s :     0.000000
      pz      :     0.000000  p :    -0.000000
      px      :    -0.000000
      py      :     0.000000
      dz2     :    -0.000000  d :    -0.000000
      dxz     :    -0.000000
      dyz     :    -0.000000
      dx2y2   :    -0.000000
      dxy     :     0.000000
 45 C s       :     0.000000  s :     0.000000
      pz      :    -0.000000  p :     0.000000
      px      :     0.000000
      py      :     0.000000
      dz2     :     0.000000  d :     0.000000
      dxz     :     0.000000
      dyz     :     0.000000
      dx2y2   :    -0.000000
      dxy     :     0.000000
 46 C s       :    -0.000000  s :    -0.000000
      pz      :     0.000000  p :    -0.000000
      px      :    -0.000000
      py      :    -0.000000
      dz2     :    -0.000000  d :    -0.000000
      dxz     :    -0.000000
      dyz     :     0.000000
      dx2y2   :     0.000000
      dxy     :    -0.000000
 47 C s       :    -0.000000  s :    -0.000000
      pz      :    -0.000000  p :    -0.000000
      px      :    -0.000000
      py      :     0.000000
      dz2     :     0.000000  d :     0.000000
      dxz     :    -0.000000
      dyz     :     0.000000
      dx2y2   :    -0.000000
      dxy     :    -0.000000
 48 C s       :     0.000000  s :     0.000000
      pz      :    -0.000000  p :    -0.000000
      px      :    -0.000000
      py      :     0.000000
      dz2     :    -0.000000  d :     0.000000
      dxz     :     0.000000
      dyz     :     0.000000
      dx2y2   :     0.000000
      dxy     :     0.000000
 49 C s       :     0.000000  s :     0.000000
      pz      :    -0.000000  p :    -0.000000
      px      :    -0.000000
      py      :     0.000000
      dz2     :     0.000000  d :    -0.000000
      dxz     :    -0.000000
      dyz     :     0.000000
      dx2y2   :    -0.000000
      dxy     :    -0.000000
 50 C s       :     0.000000  s :     0.000000
      pz      :    -0.000000  p :     0.000000
      px      :     0.000000
      py      :     0.000000
      dz2     :    -0.000000  d :    -0.000000
      dxz     :    -0.000000
      dyz     :    -0.000000
      dx2y2   :    -0.000000
      dxy     :    -0.000000
 51 C s       :     0.001505  s :     0.001505
      pz      :     0.061345  p :     0.071416
      px      :     0.008879
      py      :     0.001192
      dz2     :     0.000809  d :     0.002386
      dxz     :     0.001307
      dyz     :    -0.000008
      dx2y2   :     0.000201
      dxy     :     0.000076
 52 C s       :     0.001534  s :     0.001534
      pz      :     0.084321  p :     0.095028
      px      :     0.011263
      py      :    -0.000556
      dz2     :     0.001730  d :     0.010220
      dxz     :     0.004149
      dyz     :     0.003070
      dx2y2   :     0.000936
      dxy     :     0.000335
 53 O s       :     0.003556  s :     0.003556
      pz      :     0.203300  p :     0.238262
      px      :     0.031803
      py      :     0.003158
      dz2     :     0.000248  d :     0.000909
      dxz     :     0.000416
      dyz     :     0.000268
      dx2y2   :     0.000041
      dxy     :    -0.000062
 54 O s       :     0.003674  s :     0.003674
      pz      :     0.200176  p :     0.239511
      px      :     0.034890
      py      :     0.004445
      dz2     :     0.000240  d :     0.001008
      dxz     :     0.000452
      dyz     :     0.000301
      dx2y2   :     0.000068
      dxy     :    -0.000052
 55 H s       :    -0.000075  s :    -0.000075
 56 H s       :     0.002831  s :     0.002831
 57 H s       :     0.003569  s :     0.003569
 58 H s       :    -0.000146  s :    -0.000146
 59 H s       :     0.003028  s :     0.003028
 60 H s       :     0.003171  s :     0.003171
 61 H s       :     0.001417  s :     0.001417
 62 H s       :     0.000646  s :     0.000646
 63 H s       :    -0.000091  s :    -0.000091
 64 H s       :     0.000007  s :     0.000007
 65 H s       :     0.000014  s :     0.000014
 66 H s       :     0.000166  s :     0.000166
 67 H s       :    -0.000177  s :    -0.000177
 68 H s       :    -0.000004  s :    -0.000004
 69 H s       :     0.000010  s :     0.000010
 70 H s       :     0.000009  s :     0.000009
 71 H s       :     0.000002  s :     0.000002
 72 H s       :     0.000001  s :     0.000001
 73 H s       :    -0.000000  s :    -0.000000
 74 H s       :     0.000002  s :     0.000002
 75 H s       :     0.000001  s :     0.000001
 76 H s       :    -0.000000  s :    -0.000000
 77 H s       :    -0.000000  s :    -0.000000
 78 H s       :     0.000000  s :     0.000000
 79 H s       :     0.000000  s :     0.000000
 80 H s       :     0.000000  s :     0.000000
 81 H s       :     0.000000  s :     0.000000
 82 H s       :     0.000000  s :     0.000000
 83 H s       :     0.000000  s :     0.000000
 84 H s       :     0.000000  s :     0.000000
 85 H s       :    -0.000000  s :    -0.000000
 86 H s       :     0.000000  s :     0.000000
 87 H s       :     0.000000  s :     0.000000
 88 H s       :     0.000000  s :     0.000000
 89 H s       :    -0.000000  s :    -0.000000
 90 H s       :     0.000000  s :     0.000000
 91 H s       :     0.000000  s :     0.000000
 92 H s       :    -0.000000  s :    -0.000000
 93 H s       :    -0.000000  s :    -0.000000
 94 H s       :     0.000000  s :     0.000000
 95 H s       :     0.000000  s :     0.000000
 96 H s       :     0.000000  s :     0.000000
 97 H s       :    -0.000000  s :    -0.000000
 98 H s       :     0.000000  s :     0.000000
 99 H s       :     0.000000  s :     0.000000
100 H s       :    -0.000000  s :    -0.000000
101 H s       :    -0.000000  s :    -0.000000
102 H s       :     0.000000  s :     0.000000
103 H s       :     0.000000  s :     0.000000
104 H s       :     0.000000  s :     0.000000
105 H s       :    -0.000000  s :    -0.000000
106 H s       :    -0.000000  s :    -0.000000
107 H s       :    -0.000000  s :    -0.000000
108 H s       :    -0.000000  s :    -0.000000
109 H s       :    -0.000000  s :    -0.000000
110 H s       :    -0.000000  s :    -0.000000
111 H s       :     0.000000  s :     0.000000
112 H s       :     0.000000  s :     0.000000
113 H s       :    -0.000000  s :    -0.000000
114 H s       :    -0.000000  s :    -0.000000
115 H s       :     0.000000  s :     0.000000
116 H s       :     0.000000  s :     0.000000
117 H s       :    -0.000000  s :    -0.000000
118 H s       :    -0.000000  s :    -0.000000
119 H s       :     0.000000  s :     0.000000
120 H s       :    -0.000000  s :    -0.000000
121 H s       :    -0.000000  s :    -0.000000
122 H s       :    -0.000000  s :    -0.000000
123 H s       :    -0.000000  s :    -0.000000
124 H s       :    -0.000000  s :    -0.000000
125 H s       :    -0.000000  s :    -0.000000
126 H s       :     0.000000  s :     0.000000
127 H s       :     0.000000  s :     0.000000
128 H s       :    -0.000000  s :    -0.000000
129 H s       :    -0.000000  s :    -0.000000
130 H s       :    -0.000000  s :    -0.000000
131 H s       :     0.000000  s :     0.000000
132 H s       :    -0.000000  s :    -0.000000
133 H s       :     0.000000  s :     0.000000
134 C s       :    -0.000770  s :    -0.000770
      pz      :    -0.000955  p :    -0.003566
      px      :    -0.000554
      py      :    -0.002057
      dz2     :     0.000027  d :     0.001336
      dxz     :     0.000037
      dyz     :     0.001077
      dx2y2   :     0.000083
      dxy     :     0.000111
135 H s       :    -0.000120  s :    -0.000120
136 H s       :     0.003229  s :     0.003229
137 H s       :     0.004052  s :     0.004052


                      *****************************
                      * MAYER POPULATION ANALYSIS *
                      *****************************

  NA   - Mulliken gross atomic population
  ZA   - Total nuclear charge
  QA   - Mulliken gross atomic charge
  VA   - Mayer's total valence
  BVA  - Mayer's bonded valence
  FA   - Mayer's free valence

  ATOM       NA         ZA         QA         VA         BVA        FA
  0 C      6.5284     6.0000    -0.5284     3.8606     3.8606     0.0000
  1 C      5.9775     6.0000     0.0225     3.8155     3.8098     0.0057
  2 C      5.9767     6.0000     0.0233     3.8265     3.8212     0.0053
  3 C      6.5272     6.0000    -0.5272     3.8624     3.8623     0.0000
  4 C      5.7483     6.0000     0.2517     4.0104     3.9965     0.0139
  5 C      5.9844     6.0000     0.0156     3.8091     3.8035     0.0056
  6 C      6.3866     6.0000    -0.3866     3.8505     3.8504     0.0000
  7 C      6.1819     6.0000    -0.1819     3.9305     3.9305     0.0000
  8 C      5.8234     6.0000     0.1766     3.9235     3.9235     0.0000
  9 C      6.5358     6.0000    -0.5358     3.8521     3.8521     0.0000
 10 C      6.3419     6.0000    -0.3419     3.8415     3.8415     0.0000
 11 C      6.3074     6.0000    -0.3074     3.8785     3.8785     0.0000
 12 C      6.1775     6.0000    -0.1775     3.9233     3.9233     0.0000
 13 C      5.8310     6.0000     0.1690     3.9221     3.9221     0.0000
 14 C      6.5437     6.0000    -0.5437     3.8434     3.8434     0.0000
 15 C      6.3258     6.0000    -0.3258     3.8644     3.8644     0.0000
 16 C      6.3075     6.0000    -0.3075     3.8771     3.8771     0.0000
 17 C      6.1798     6.0000    -0.1798     3.9238     3.9238     0.0000
 18 C      5.8294     6.0000     0.1706     3.9227     3.9227     0.0000
 19 C      6.5432     6.0000    -0.5432     3.8440     3.8440    -0.0000
 20 C      6.3261     6.0000    -0.3261     3.8633     3.8633    -0.0000
 21 C      6.3079     6.0000    -0.3079     3.8777     3.8777    -0.0000
 22 C      6.1797     6.0000    -0.1797     3.9248     3.9248    -0.0000
 23 C      5.8297     6.0000     0.1703     3.9225     3.9225    -0.0000
 24 C      6.5425     6.0000    -0.5425     3.8439     3.8439    -0.0000
 25 C      6.3260     6.0000    -0.3260     3.8635     3.8635     0.0000
 26 C      6.3085     6.0000    -0.3085     3.8766     3.8766     0.0000
 27 C      6.1806     6.0000    -0.1806     3.9248     3.9248    -0.0000
 28 C      5.8289     6.0000     0.1711     3.9229     3.9229    -0.0000
 29 C      6.5444     6.0000    -0.5444     3.8428     3.8428    -0.0000
 30 C      6.3260     6.0000    -0.3260     3.8642     3.8642    -0.0000
 31 C      6.3071     6.0000    -0.3071     3.8781     3.8781     0.0000
 32 C      6.1796     6.0000    -0.1796     3.9229     3.9229    -0.0000
 33 C      5.8294     6.0000     0.1706     3.9227     3.9227    -0.0000
 34 C      6.5419     6.0000    -0.5419     3.8451     3.8451     0.0000
 35 C      6.3262     6.0000    -0.3262     3.8627     3.8627    -0.0000
 36 C      6.3085     6.0000    -0.3085     3.8776     3.8776     0.0000
 37 C      6.1804     6.0000    -0.1804     3.9254     3.9254     0.0000
 38 C      5.8290     6.0000     0.1710     3.9228     3.9228     0.0000
 39 C      6.5362     6.0000    -0.5362     3.8458     3.8458     0.0000
 40 C      6.3266     6.0000    -0.3266     3.8655     3.8655     0.0000
 41 C      6.3068     6.0000    -0.3068     3.8757     3.8757    -0.0000
 42 C      6.1840     6.0000    -0.1840     3.9299     3.9299     0.0000
 43 C      5.8221     6.0000     0.1779     3.9223     3.9223     0.0000
 44 C      6.3358     6.0000    -0.3358     3.8636     3.8636    -0.0000
 45 C      6.2994     6.0000    -0.2994     3.8692     3.8692    -0.0000
 46 C      6.1705     6.0000    -0.1705     3.9535     3.9535    -0.0000
 47 C      5.8252     6.0000     0.1748     3.9300     3.9300    -0.0000
 48 C      6.5268     6.0000    -0.5268     3.8449     3.8449     0.0000
 49 C      6.5201     6.0000    -0.5201     3.8499     3.8499     0.0000
 50 C      6.5351     6.0000    -0.5351     3.8403     3.8403     0.0000
 51 C      5.9828     6.0000     0.0172     3.7904     3.7837     0.0067
 52 C      5.7513     6.0000     0.2487     4.0433     4.0307     0.0126
 53 O      8.6108     8.0000    -0.6108     1.9519     1.8932     0.0588
 54 O      8.6038     8.0000    -0.6038     1.9537     1.8945     0.0592
 55 H      0.8512     1.0000     0.1488     0.9365     0.9365     0.0000
 56 H      0.8530     1.0000     0.1470     0.9391     0.9391     0.0000
 57 H      0.8526     1.0000     0.1474     0.9340     0.9340     0.0000
 58 H      0.8519     1.0000     0.1481     0.9366     0.9366     0.0000
 59 H      0.8532     1.0000     0.1468     0.9374     0.9374     0.0000
 60 H      0.8533     1.0000     0.1467     0.9355     0.9355     0.0000
 61 H      0.8570     1.0000     0.1430     0.9288     0.9288     0.0000
 62 H      0.8513     1.0000     0.1487     0.9500     0.9500     0.0000
 63 H      0.8837     1.0000     0.1163     0.9426     0.9426     0.0000
 64 H      0.8485     1.0000     0.1515     0.9371     0.9371     0.0000
 65 H      0.8387     1.0000     0.1613     0.9350     0.9350     0.0000
 66 H      0.8466     1.0000     0.1534     0.9291     0.9291     0.0000
 67 H      0.8461     1.0000     0.1539     0.9557     0.9557     0.0000
 68 H      0.8670     1.0000     0.1330     0.9348     0.9348     0.0000
 69 H      0.8540     1.0000     0.1460     0.9296     0.9296     0.0000
 70 H      0.8578     1.0000     0.1422     0.9348     0.9348     0.0000
 71 H      0.8790     1.0000     0.1210     0.9431     0.9431     0.0000
 72 H      0.8402     1.0000     0.1598     0.9361     0.9361     0.0000
 73 H      0.8313     1.0000     0.1687     0.9357     0.9357     0.0000
 74 H      0.8421     1.0000     0.1579     0.9290     0.9290     0.0000
 75 H      0.8567     1.0000     0.1433     0.9324     0.9324     0.0000
 76 H      0.8623     1.0000     0.1377     0.9341     0.9341     0.0000
 77 H      0.8532     1.0000     0.1468     0.9315     0.9315     0.0000
 78 H      0.8558     1.0000     0.1442     0.9335     0.9335     0.0000
 79 H      0.8762     1.0000     0.1238     0.9411     0.9411     0.0000
 80 H      0.8402     1.0000     0.1598     0.9359     0.9359     0.0000
 81 H      0.8309     1.0000     0.1691     0.9356     0.9356     0.0000
 82 H      0.8415     1.0000     0.1585     0.9289     0.9289     0.0000
 83 H      0.8557     1.0000     0.1443     0.9320     0.9320    -0.0000
 84 H      0.8615     1.0000     0.1385     0.9339     0.9339    -0.0000
 85 H      0.8515     1.0000     0.1485     0.9302     0.9302    -0.0000
 86 H      0.8554     1.0000     0.1446     0.9337     0.9337     0.0000
 87 H      0.8766     1.0000     0.1234     0.9420     0.9420     0.0000
 88 H      0.8398     1.0000     0.1602     0.9358     0.9358    -0.0000
 89 H      0.8321     1.0000     0.1679     0.9356     0.9356     0.0000
 90 H      0.8412     1.0000     0.1588     0.9287     0.9287    -0.0000
 91 H      0.8560     1.0000     0.1440     0.9322     0.9322     0.0000
 92 H      0.8617     1.0000     0.1383     0.9341     0.9341     0.0000
 93 H      0.8519     1.0000     0.1481     0.9309     0.9309     0.0000
 94 H      0.8551     1.0000     0.1449     0.9335     0.9335    -0.0000
 95 H      0.8761     1.0000     0.1239     0.9413     0.9413    -0.0000
 96 H      0.8401     1.0000     0.1599     0.9359     0.9359    -0.0000
 97 H      0.8295     1.0000     0.1705     0.9355     0.9355    -0.0000
 98 H      0.8414     1.0000     0.1586     0.9289     0.9289    -0.0000
 99 H      0.8561     1.0000     0.1439     0.9322     0.9322     0.0000
100 H      0.8615     1.0000     0.1385     0.9339     0.9339    -0.0000
101 H      0.8532     1.0000     0.1468     0.9310     0.9310    -0.0000
102 H      0.8553     1.0000     0.1447     0.9334     0.9334    -0.0000
103 H      0.8765     1.0000     0.1235     0.9413     0.9413    -0.0000
104 H      0.8400     1.0000     0.1600     0.9358     0.9358    -0.0000
105 H      0.8328     1.0000     0.1672     0.9357     0.9357     0.0000
106 H      0.8411     1.0000     0.1589     0.9286     0.9286     0.0000
107 H      0.8556     1.0000     0.1444     0.9319     0.9319    -0.0000
108 H      0.8613     1.0000     0.1387     0.9340     0.9340    -0.0000
109 H      0.8508     1.0000     0.1492     0.9300     0.9300     0.0000
110 H      0.8556     1.0000     0.1444     0.9339     0.9339     0.0000
111 H      0.8766     1.0000     0.1234     0.9423     0.9423     0.0000
112 H      0.8403     1.0000     0.1597     0.9359     0.9359     0.0000
113 H      0.8378     1.0000     0.1622     0.9373     0.9373    -0.0000
114 H      0.8415     1.0000     0.1585     0.9288     0.9288    -0.0000
115 H      0.8567     1.0000     0.1433     0.9325     0.9325    -0.0000
116 H      0.8613     1.0000     0.1387     0.9335     0.9335    -0.0000
117 H      0.8540     1.0000     0.1460     0.9316     0.9316    -0.0000
118 H      0.8548     1.0000     0.1452     0.9332     0.9332     0.0000
119 H      0.8760     1.0000     0.1240     0.9411     0.9411    -0.0000
120 H      0.8612     1.0000     0.1388     0.9323     0.9323     0.0000
121 H      0.8561     1.0000     0.1439     0.9333     0.9333     0.0000
122 H      0.8545     1.0000     0.1455     0.9265     0.9265    -0.0000
123 H      0.8540     1.0000     0.1460     0.9390     0.9390     0.0000
124 H      0.8811     1.0000     0.1189     0.9418     0.9418    -0.0000
125 H      0.8376     1.0000     0.1624     0.9369     0.9369    -0.0000
126 H      0.8416     1.0000     0.1584     0.9293     0.9293    -0.0000
127 H      0.8410     1.0000     0.1590     0.9287     0.9287    -0.0000
128 H      0.8434     1.0000     0.1566     0.9365     0.9365     0.0000
129 H      0.8444     1.0000     0.1556     0.9291     0.9291    -0.0000
130 H      0.8441     1.0000     0.1559     0.9292     0.9292    -0.0000
131 H      0.8415     1.0000     0.1585     0.9362     0.9362    -0.0000
132 H      0.8419     1.0000     0.1581     0.9295     0.9295     0.0000
133 H      0.8383     1.0000     0.1617     0.9417     0.9417    -0.0000
134 C      6.5238     6.0000    -0.5238     3.8631     3.8631     0.0000
135 H      0.8520     1.0000     0.1480     0.9359     0.9359     0.0000
136 H      0.8546     1.0000     0.1454     0.9376     0.9376     0.0000
137 H      0.8521     1.0000     0.1479     0.9347     0.9347     0.0000

  Mayer bond orders larger than 0.100000
B(  0-C ,  1-C ) :   0.9870 B(  0-C , 55-H ) :   0.9340 B(  0-C , 56-H ) :   0.9376 
B(  0-C , 57-H ) :   0.9387 B(  1-C ,  2-C ) :   1.5888 B(  1-C , 52-C ) :   1.1256 
B(  2-C ,  3-C ) :   0.9867 B(  2-C ,  4-C ) :   1.1299 B(  3-C , 58-H ) :   0.9338 
B(  3-C , 59-H ) :   0.9382 B(  3-C , 60-H ) :   0.9387 B(  4-C ,  5-C ) :   1.1436 
B(  4-C , 54-O ) :   1.5816 B(  5-C ,  6-C ) :   0.9550 B(  5-C , 51-C ) :   1.5535 
B(  6-C ,  7-C ) :   0.9993 B(  6-C , 61-H ) :   0.9200 B(  6-C , 62-H ) :   0.9085 
B(  7-C ,  8-C ) :   1.9104 B(  7-C , 63-H ) :   0.9184 B(  8-C ,  9-C ) :   1.0014 
B(  8-C , 10-C ) :   1.0027 B(  9-C , 64-H ) :   0.9458 B(  9-C , 65-H ) :   0.9253 
B(  9-C , 66-H ) :   0.9345 B( 10-C , 11-C ) :   0.9785 B( 10-C , 67-H ) :   0.9050 
B( 10-C , 68-H ) :   0.9354 B( 11-C , 12-C ) :   1.0141 B( 11-C , 69-H ) :   0.9272 
B( 11-C , 70-H ) :   0.9257 B( 12-C , 13-C ) :   1.8992 B( 12-C , 71-H ) :   0.9177 
B( 13-C , 14-C ) :   1.0182 B( 13-C , 15-C ) :   0.9869 B( 14-C , 72-H ) :   0.9354 
B( 14-C , 73-H ) :   0.9217 B( 14-C , 74-H ) :   0.9330 B( 15-C , 16-C ) :   0.9799 
B( 15-C , 75-H ) :   0.9324 B( 15-C , 76-H ) :   0.9339 B( 16-C , 17-C ) :   1.0159 
B( 16-C , 77-H ) :   0.9265 B( 16-C , 78-H ) :   0.9249 B( 17-C , 18-C ) :   1.8963 
B( 17-C , 79-H ) :   0.9189 B( 18-C , 19-C ) :   1.0190 B( 18-C , 20-C ) :   0.9863 
B( 19-C , 80-H ) :   0.9358 B( 19-C , 81-H ) :   0.9216 B( 19-C , 82-H ) :   0.9329 
B( 20-C , 21-C ) :   0.9806 B( 20-C , 83-H ) :   0.9324 B( 20-C , 84-H ) :   0.9344 
B( 21-C , 22-C ) :   1.0164 B( 21-C , 85-H ) :   0.9255 B( 21-C , 86-H ) :   0.9246 
B( 22-C , 23-C ) :   1.8966 B( 22-C , 87-H ) :   0.9180 B( 23-C , 24-C ) :   1.0189 
B( 23-C , 25-C ) :   0.9868 B( 24-C , 88-H ) :   0.9356 B( 24-C , 89-H ) :   0.9225 
B( 24-C , 90-H ) :   0.9328 B( 25-C , 26-C ) :   0.9799 B( 25-C , 91-H ) :   0.9324 
B( 25-C , 92-H ) :   0.9339 B( 26-C , 27-C ) :   1.0160 B( 26-C , 93-H ) :   0.9257 
B( 26-C , 94-H ) :   0.9245 B( 27-C , 28-C ) :   1.8970 B( 27-C , 95-H ) :   0.9183 
B( 28-C , 29-C ) :   1.0187 B( 28-C , 30-C ) :   0.9872 B( 29-C , 96-H ) :   0.9355 
B( 29-C , 97-H ) :   0.9205 B( 29-C , 98-H ) :   0.9329 B( 30-C , 31-C ) :   0.9802 
B( 30-C , 99-H ) :   0.9323 B( 30-C ,100-H ) :   0.9339 B( 31-C , 32-C ) :   1.0159 
B( 31-C ,101-H ) :   0.9269 B( 31-C ,102-H ) :   0.9250 B( 32-C , 33-C ) :   1.8959 
B( 32-C ,103-H ) :   0.9190 B( 33-C , 34-C ) :   1.0192 B( 33-C , 35-C ) :   0.9857 
B( 34-C ,104-H ) :   0.9360 B( 34-C ,105-H ) :   0.9232 B( 34-C ,106-H ) :   0.9327 
B( 35-C , 36-C ) :   0.9810 B( 35-C ,107-H ) :   0.9325 B( 35-C ,108-H ) :   0.9347 
B( 36-C , 37-C ) :   1.0163 B( 36-C ,109-H ) :   0.9247 B( 36-C ,110-H ) :   0.9245 
B( 37-C , 38-C ) :   1.8971 B( 37-C ,111-H ) :   0.9174 B( 38-C , 39-C ) :   1.0194 
B( 38-C , 40-C ) :   0.9878 B( 39-C ,112-H ) :   0.9356 B( 39-C ,113-H ) :   0.9256 
B( 39-C ,114-H ) :   0.9328 B( 40-C , 41-C ) :   0.9796 B( 40-C ,115-H ) :   0.9325 
B( 40-C ,116-H ) :   0.9336 B( 41-C , 42-C ) :   1.0147 B( 41-C ,117-H ) :   0.9276 
B( 41-C ,118-H ) :   0.9254 B( 42-C , 43-C ) :   1.8945 B( 42-C ,119-H ) :   0.9188 
B( 43-C , 44-C ) :   0.9885 B( 43-C , 50-C ) :   1.0206 B( 44-C , 45-C ) :   0.9760 
B( 44-C ,120-H ) :   0.9310 B( 44-C ,121-H ) :   0.9331 B( 45-C , 46-C ) :   1.0201 
B( 45-C ,122-H ) :   0.9248 B( 45-C ,123-H ) :   0.9272 B( 46-C , 47-C ) :   1.9029 
B( 46-C ,124-H ) :   0.9179 B( 47-C , 48-C ) :   1.0167 B( 47-C , 49-C ) :   0.9978 
B( 48-C ,125-H ) :   0.9357 B( 48-C ,126-H ) :   0.9355 B( 48-C ,127-H ) :   0.9344 
B( 49-C ,128-H ) :   0.9458 B( 49-C ,129-H ) :   0.9360 B( 49-C ,130-H ) :   0.9361 
B( 50-C ,131-H ) :   0.9357 B( 50-C ,132-H ) :   0.9330 B( 50-C ,133-H ) :   0.9230 
B( 51-C , 52-C ) :   1.1327 B( 51-C ,134-C ) :   0.9930 B( 52-C , 53-O ) :   1.6462 
B(134-C ,135-H ) :   0.9349 B(134-C ,136-H ) :   0.9381 B(134-C ,137-H ) :   0.9379 


-------
TIMINGS
-------

Total SCF time: 0 days 0 hours 9 min 43 sec 

Total time                  ....     583.574 sec
Sum of individual times     ....     580.099 sec  ( 99.4%)

Fock matrix formation       ....     529.735 sec  ( 90.8%)
  Split-RI-J                ....      25.003 sec  (  4.7% of F)
  Chain of spheres X        ....     414.550 sec  ( 78.3% of F)
  XC integration            ....      25.452 sec  (  4.8% of F)
    Basis function eval.    ....       8.055 sec  ( 31.6% of XC)
    Density eval.           ....      10.989 sec  ( 43.2% of XC)
    XC-Functional eval.     ....       1.360 sec  (  5.3% of XC)
    XC-Potential eval.      ....       3.653 sec  ( 14.4% of XC)
Diagonalization             ....       4.598 sec  (  0.8%)
Density matrix formation    ....       0.321 sec  (  0.1%)
Population analysis         ....       0.401 sec  (  0.1%)
Initial guess               ....       0.494 sec  (  0.1%)
Orbital Transformation      ....       0.000 sec  (  0.0%)
Orbital Orthonormalization  ....       0.431 sec  (  0.1%)
DIIS solution               ....       1.813 sec  (  0.3%)
Grid generation             ....      42.737 sec  (  7.3%)

Maximum memory used throughout the entire SCF-calculation: 1149.4 MB

-------------------------   --------------------
FINAL SINGLE POINT ENERGY     -2256.003853595299
-------------------------   --------------------

                                *** OPTIMIZATION RUN DONE ***

                            ***************************************
                            *     ORCA property calculations      *
                            ***************************************

                                    ---------------------
                                    Active property flags
                                    ---------------------
   (+) Dipole Moment


------------------------------------------------------------------------------
                       ORCA ELECTRIC PROPERTIES CALCULATION
------------------------------------------------------------------------------

Dipole Moment Calculation                       ... on
Quadrupole Moment Calculation                   ... off
Polarizability Calculation                      ... off
GBWName                                         ... mPQ9_1e_0H_B3LYP_631Gd_opt.gbw
Electron density                                ... mPQ9_1e_0H_B3LYP_631Gd_opt.scfp
The origin for moment calculation is the CENTER OF MASS  = (-0.302014, -0.113134 -0.060964)

-------------
DIPOLE MOMENT
-------------
                                X             Y             Z
Electronic contribution:   -109.64651       2.48377       1.79004
Nuclear contribution   :    138.26221      -3.21548      -1.02908
                        -----------------------------------------
Total Dipole Moment    :     28.61570      -0.73172       0.76096
                        -----------------------------------------
Magnitude (a.u.)       :     28.63516
Magnitude (Debye)      :     72.78480


--------------------
Rotational spectrum 
--------------------
 
Rotational constants in cm-1:     0.005717     0.000177     0.000177 
Rotational constants in MHz :   171.405707     5.319976     5.315881 

 Dipole components along the rotational axes: 
x,y,z [a.u.] :    28.611428     0.300763    -1.126226 
x,y,z [Debye]:    72.724471     0.764478    -2.862639 

 


           ************************************************************
           *        Program running with 4 parallel MPI-processes     *
           *              working on a common directory               *
           ************************************************************

-------------------------------------------------------------------------------
                               ORCA SCF HESSIAN
-------------------------------------------------------------------------------

                   --------- SHARK INITIALIZATION DONE ---------

Hessian of the Kohn-Sham DFT energy:
Kohn-Sham wavefunction type                      ... UKS
Hartree-Fock exchange scaling                    ...    0.200
Number of operators                              ...    2
Number of atoms                                  ...  138
Basis set dimensions                             ...  948
Integral neglect threshold                       ... 2.5e-11
Integral primitive cutoff                        ... 2.5e-12

Setting up DFT Hessian calculations              ... 

HESS GRID
---------

General Integration Accuracy     IntAcc      ... 4.959
Radial Grid Type                 RadialGrid  ... OptM3 with GC (2021)
Angular Grid (max. ang.)         AngularGrid ... 7 (Lebedev-770)
Angular grid pruning method      GridPruning ... 4 (adaptive)
Weight generation scheme         WeightScheme... Becke
Basis function cutoff            BFCut       ... 1.0000e-11
Integration weight cutoff        WCut        ... 1.0000e-14
Angular grids for H and He will be reduced by one unit
Partially contracted basis set               ... off
Rotationally invariant grid construction     ... off

Total number of grid points                  ...  2148337
Total number of batches                      ...    33647
Average number of points per batch           ...       63
Average number of grid points per atom       ...    15568

Building densities                               ... done   (      0.1 sec)
Calculating rho(r) on the grid                   ... done   (      3.5 sec)
Building xc-kernel on the grid                   ... done   (      0.4 sec)
                                                     done   (     49.4 sec)

Nuclear repulsion Hessian  (SHARK)               ... done   (      0.0 sec)

----------------------------------------------
Forming right-hand sides of CP-SCF equations     ...
----------------------------------------------
One electron integral derivatives  (SHARK)       ... done   (      3.1 sec)
C-PCM contribution to the Fock matrix derivative ... done   (    350.8 sec)
Transforming the overlap derivative matrices     ... done   (    485.3 sec)
Adding tr(S(x)F(y) C-PCM term to the hessian     ... done   (      2.5 sec)
Making the Q(x) pseudodensities                  ... done   (     16.1 sec)
Adding the E*S(x)*S(y) terms to the Hessian      ... done   (     13.1 sec)
Calculating energy weighted overlap derivatives  ... done   (      0.5 sec)
Two electron integral derivatives (SHARK-RI)     ... done   (    445.3 sec)
Exchange-correlation integral derivatives        ... done   (    704.7 sec)
tr(F(y)Q(x)) contribution to the Hessian         ... done   (     12.5 sec)
Response fock operator R(S(x)) (SHARK-RIJCOSX)   ... done   (   8816.3 sec)
XC Response fock operator R(S(x))                ... done   (   1021.0 sec)
tr(F(y)S(x)) contribution to the Hessian         ... done   (      2.1 sec)
Transforming and finalizing RHSs                 ... done   (     64.0 sec)

----------------------------------------------
Solving the CP-SCF equations (RIJCOSX)           ...
----------------------------------------------
IBatch 1 (of 2)
     CP-SCF ITERATION   0:   7.1784e-01 (1985.1 sec   0/355 done)
     CP-SCF ITERATION   1:   7.8991e-02 (2001.2 sec   0/355 done)
     CP-SCF ITERATION   2:   5.7978e-02 (1992.1 sec   0/355 done)
     CP-SCF ITERATION   3:   1.9945e-02 (1984.2 sec   0/355 done)
     CP-SCF ITERATION   4:   9.7445e-03 (1942.7 sec   1/355 done)
     CP-SCF ITERATION   5:   4.9601e-03 (1972.0 sec  45/355 done)
     CP-SCF ITERATION   6:   2.6148e-03 (1685.3 sec 276/355 done)
     CP-SCF ITERATION   7:   9.8915e-04 ( 440.5 sec 303/355 done)
     CP-SCF ITERATION   8:   4.8144e-04 ( 294.3 sec 327/355 done)
     CP-SCF ITERATION   9:   2.0491e-04 ( 179.8 sec 339/355 done)
     CP-SCF ITERATION  10:   1.1028e-04 ( 123.8 sec 351/355 done)
     CP-SCF ITERATION  11:   5.6748e-05 (  45.8 sec 355/355 done)
                    *** THE CP-SCF HAS CONVERGED ***
IBatch 2 (of 2)
     CP-SCF ITERATION   0:   2.3619e-01 ( 318.7 sec   0/ 59 done)
     CP-SCF ITERATION   1:   2.9592e-02 ( 329.2 sec   0/ 59 done)
     CP-SCF ITERATION   2:   1.0182e-02 ( 331.3 sec   0/ 59 done)
     CP-SCF ITERATION   3:   3.8010e-03 ( 333.9 sec   0/ 59 done)
     CP-SCF ITERATION   4:   2.0369e-03 ( 336.7 sec   1/ 59 done)
     CP-SCF ITERATION   5:   9.1948e-04 ( 327.8 sec  19/ 59 done)
     CP-SCF ITERATION   6:   5.2996e-04 ( 241.3 sec  47/ 59 done)
     CP-SCF ITERATION   7:   2.1788e-04 (  94.5 sec  53/ 59 done)
     CP-SCF ITERATION   8:   1.1098e-04 (  57.3 sec  58/ 59 done)
     CP-SCF ITERATION   9:   5.0688e-05 (  26.8 sec  59/ 59 done)
                    *** THE CP-SCF HAS CONVERGED ***

                                                 ... done   (  17053.9 sec)
Forming perturbed density Hessian contributions  ... done   (     19.0 sec)
Calculating [Q*(d^2 A/dXdY)*Q  ] C-PCM term      ... done   (      0.4 sec)
Calculating [d^2(V_N)/(dXdY)*Q ] C-PCM term      ... done   (      0.0 sec)
Calculating [d^2(V_el)/(dXdY)*Q] C-PCM term      ... done   (     10.4 sec)
Calculating C-PCM term that depends on dQ/dX     ... done   (     16.2 sec)
2nd integral derivative contribs (SHARK-RI)      ... done   (    951.7 sec)
Exchange-correlation Hessian                     ... done   (    844.0 sec)
Dipole derivatives                               ... (center of mass: -0.302014, -0.113134 -0.060964)done   (      0.3 sec)

Total SCF Hessian time: 0 days 8 hours 36 min 6 sec 

Writing the Hessian file to the disk             ... done


Maximum memory used throughout the entire SCFHESS-calculation: 20790.1 MB

-----------------------
VIBRATIONAL FREQUENCIES
-----------------------

Scaling factor for frequencies =  1.000000000  (already applied!)

   0:         0.00 cm**-1
   1:         0.00 cm**-1
   2:         0.00 cm**-1
   3:         0.00 cm**-1
   4:         0.00 cm**-1
   5:         0.00 cm**-1
   6:         2.20 cm**-1
   7:         3.79 cm**-1
   8:         4.47 cm**-1
   9:         6.29 cm**-1
  10:         8.31 cm**-1
  11:         9.24 cm**-1
  12:         9.78 cm**-1
  13:        13.06 cm**-1
  14:        14.56 cm**-1
  15:        17.09 cm**-1
  16:        20.40 cm**-1
  17:        21.80 cm**-1
  18:        24.96 cm**-1
  19:        29.14 cm**-1
  20:        31.69 cm**-1
  21:        33.96 cm**-1
  22:        40.56 cm**-1
  23:        42.26 cm**-1
  24:        48.08 cm**-1
  25:        52.93 cm**-1
  26:        57.33 cm**-1
  27:        60.30 cm**-1
  28:        63.12 cm**-1
  29:        69.99 cm**-1
  30:        75.22 cm**-1
  31:        78.33 cm**-1
  32:        79.01 cm**-1
  33:        81.80 cm**-1
  34:        87.02 cm**-1
  35:        87.79 cm**-1
  36:        95.82 cm**-1
  37:        97.22 cm**-1
  38:        99.99 cm**-1
  39:       103.56 cm**-1
  40:       105.04 cm**-1
  41:       107.34 cm**-1
  42:       115.70 cm**-1
  43:       120.17 cm**-1
  44:       126.06 cm**-1
  45:       142.30 cm**-1
  46:       146.62 cm**-1
  47:       146.87 cm**-1
  48:       149.77 cm**-1
  49:       150.46 cm**-1
  50:       151.36 cm**-1
  51:       152.73 cm**-1
  52:       153.11 cm**-1
  53:       156.46 cm**-1
  54:       158.23 cm**-1
  55:       165.50 cm**-1
  56:       179.24 cm**-1
  57:       183.70 cm**-1
  58:       193.25 cm**-1
  59:       198.49 cm**-1
  60:       211.30 cm**-1
  61:       215.57 cm**-1
  62:       223.37 cm**-1
  63:       232.77 cm**-1
  64:       236.38 cm**-1
  65:       246.62 cm**-1
  66:       253.38 cm**-1
  67:       273.72 cm**-1
  68:       283.13 cm**-1
  69:       288.64 cm**-1
  70:       293.99 cm**-1
  71:       303.38 cm**-1
  72:       305.55 cm**-1
  73:       313.60 cm**-1
  74:       321.72 cm**-1
  75:       327.07 cm**-1
  76:       333.14 cm**-1
  77:       337.03 cm**-1
  78:       342.08 cm**-1
  79:       343.70 cm**-1
  80:       349.62 cm**-1
  81:       356.42 cm**-1
  82:       362.43 cm**-1
  83:       372.06 cm**-1
  84:       374.20 cm**-1
  85:       382.44 cm**-1
  86:       385.21 cm**-1
  87:       386.85 cm**-1
  88:       389.68 cm**-1
  89:       394.49 cm**-1
  90:       407.77 cm**-1
  91:       409.06 cm**-1
  92:       411.31 cm**-1
  93:       412.55 cm**-1
  94:       417.58 cm**-1
  95:       422.04 cm**-1
  96:       433.74 cm**-1
  97:       449.08 cm**-1
  98:       451.89 cm**-1
  99:       461.50 cm**-1
 100:       468.72 cm**-1
 101:       477.70 cm**-1
 102:       484.83 cm**-1
 103:       488.76 cm**-1
 104:       491.76 cm**-1
 105:       496.56 cm**-1
 106:       501.86 cm**-1
 107:       507.19 cm**-1
 108:       510.18 cm**-1
 109:       510.67 cm**-1
 110:       512.08 cm**-1
 111:       518.91 cm**-1
 112:       564.02 cm**-1
 113:       570.91 cm**-1
 114:       584.85 cm**-1
 115:       585.31 cm**-1
 116:       586.66 cm**-1
 117:       588.97 cm**-1
 118:       592.62 cm**-1
 119:       594.94 cm**-1
 120:       595.98 cm**-1
 121:       598.58 cm**-1
 122:       645.11 cm**-1
 123:       673.79 cm**-1
 124:       717.98 cm**-1
 125:       728.28 cm**-1
 126:       731.30 cm**-1
 127:       737.02 cm**-1
 128:       744.23 cm**-1
 129:       752.62 cm**-1
 130:       759.65 cm**-1
 131:       765.17 cm**-1
 132:       768.40 cm**-1
 133:       786.08 cm**-1
 134:       788.38 cm**-1
 135:       832.46 cm**-1
 136:       836.45 cm**-1
 137:       841.90 cm**-1
 138:       848.13 cm**-1
 139:       849.60 cm**-1
 140:       853.95 cm**-1
 141:       856.61 cm**-1
 142:       858.30 cm**-1
 143:       860.56 cm**-1
 144:       866.39 cm**-1
 145:       881.27 cm**-1
 146:       883.93 cm**-1
 147:       889.61 cm**-1
 148:       891.42 cm**-1
 149:       895.91 cm**-1
 150:       901.92 cm**-1
 151:       909.02 cm**-1
 152:       914.26 cm**-1
 153:       920.12 cm**-1
 154:       932.33 cm**-1
 155:       935.42 cm**-1
 156:       938.98 cm**-1
 157:       942.45 cm**-1
 158:       946.08 cm**-1
 159:       950.71 cm**-1
 160:       955.30 cm**-1
 161:       958.69 cm**-1
 162:       973.14 cm**-1
 163:       976.08 cm**-1
 164:       995.43 cm**-1
 165:       997.44 cm**-1
 166:       999.40 cm**-1
 167:      1001.22 cm**-1
 168:      1001.86 cm**-1
 169:      1002.35 cm**-1
 170:      1002.51 cm**-1
 171:      1005.58 cm**-1
 172:      1006.91 cm**-1
 173:      1028.82 cm**-1
 174:      1035.03 cm**-1
 175:      1038.66 cm**-1
 176:      1039.99 cm**-1
 177:      1040.81 cm**-1
 178:      1042.93 cm**-1
 179:      1045.10 cm**-1
 180:      1046.69 cm**-1
 181:      1050.99 cm**-1
 182:      1054.52 cm**-1
 183:      1055.32 cm**-1
 184:      1058.16 cm**-1
 185:      1059.82 cm**-1
 186:      1066.98 cm**-1
 187:      1071.86 cm**-1
 188:      1072.36 cm**-1
 189:      1073.48 cm**-1
 190:      1074.05 cm**-1
 191:      1074.79 cm**-1
 192:      1075.20 cm**-1
 193:      1076.22 cm**-1
 194:      1076.84 cm**-1
 195:      1079.35 cm**-1
 196:      1102.63 cm**-1
 197:      1109.34 cm**-1
 198:      1113.65 cm**-1
 199:      1114.23 cm**-1
 200:      1114.33 cm**-1
 201:      1115.38 cm**-1
 202:      1116.71 cm**-1
 203:      1117.66 cm**-1
 204:      1118.61 cm**-1
 205:      1124.05 cm**-1
 206:      1141.64 cm**-1
 207:      1158.24 cm**-1
 208:      1177.01 cm**-1
 209:      1179.60 cm**-1
 210:      1180.63 cm**-1
 211:      1182.05 cm**-1
 212:      1183.49 cm**-1
 213:      1185.41 cm**-1
 214:      1186.75 cm**-1
 215:      1187.57 cm**-1
 216:      1188.95 cm**-1
 217:      1215.20 cm**-1
 218:      1217.56 cm**-1
 219:      1220.47 cm**-1
 220:      1224.77 cm**-1
 221:      1228.76 cm**-1
 222:      1231.88 cm**-1
 223:      1234.93 cm**-1
 224:      1250.80 cm**-1
 225:      1251.20 cm**-1
 226:      1259.16 cm**-1
 227:      1268.46 cm**-1
 228:      1270.93 cm**-1
 229:      1273.98 cm**-1
 230:      1277.27 cm**-1
 231:      1279.90 cm**-1
 232:      1283.13 cm**-1
 233:      1284.83 cm**-1
 234:      1287.20 cm**-1
 235:      1304.73 cm**-1
 236:      1335.41 cm**-1
 237:      1345.59 cm**-1
 238:      1346.19 cm**-1
 239:      1347.49 cm**-1
 240:      1348.28 cm**-1
 241:      1349.10 cm**-1
 242:      1349.94 cm**-1
 243:      1351.93 cm**-1
 244:      1356.35 cm**-1
 245:      1370.06 cm**-1
 246:      1372.08 cm**-1
 247:      1372.72 cm**-1
 248:      1374.03 cm**-1
 249:      1375.12 cm**-1
 250:      1376.47 cm**-1
 251:      1377.47 cm**-1
 252:      1378.59 cm**-1
 253:      1396.99 cm**-1
 254:      1404.38 cm**-1
 255:      1410.91 cm**-1
 256:      1411.39 cm**-1
 257:      1411.60 cm**-1
 258:      1412.72 cm**-1
 259:      1413.83 cm**-1
 260:      1414.21 cm**-1
 261:      1414.85 cm**-1
 262:      1418.86 cm**-1
 263:      1422.84 cm**-1
 264:      1430.07 cm**-1
 265:      1430.94 cm**-1
 266:      1434.08 cm**-1
 267:      1434.51 cm**-1
 268:      1434.87 cm**-1
 269:      1435.08 cm**-1
 270:      1435.61 cm**-1
 271:      1435.84 cm**-1
 272:      1436.11 cm**-1
 273:      1436.71 cm**-1
 274:      1437.26 cm**-1
 275:      1461.00 cm**-1
 276:      1481.45 cm**-1
 277:      1489.65 cm**-1
 278:      1493.54 cm**-1
 279:      1493.68 cm**-1
 280:      1493.88 cm**-1
 281:      1494.31 cm**-1
 282:      1495.10 cm**-1
 283:      1495.78 cm**-1
 284:      1495.82 cm**-1
 285:      1496.17 cm**-1
 286:      1496.37 cm**-1
 287:      1496.39 cm**-1
 288:      1496.60 cm**-1
 289:      1497.23 cm**-1
 290:      1497.29 cm**-1
 291:      1497.64 cm**-1
 292:      1497.88 cm**-1
 293:      1498.21 cm**-1
 294:      1498.30 cm**-1
 295:      1498.38 cm**-1
 296:      1499.31 cm**-1
 297:      1501.83 cm**-1
 298:      1502.64 cm**-1
 299:      1502.96 cm**-1
 300:      1506.05 cm**-1
 301:      1506.45 cm**-1
 302:      1509.10 cm**-1
 303:      1509.15 cm**-1
 304:      1509.30 cm**-1
 305:      1509.43 cm**-1
 306:      1509.61 cm**-1
 307:      1510.06 cm**-1
 308:      1510.37 cm**-1
 309:      1510.38 cm**-1
 310:      1511.08 cm**-1
 311:      1517.43 cm**-1
 312:      1517.69 cm**-1
 313:      1517.98 cm**-1
 314:      1518.50 cm**-1
 315:      1519.05 cm**-1
 316:      1519.42 cm**-1
 317:      1519.56 cm**-1
 318:      1520.93 cm**-1
 319:      1531.33 cm**-1
 320:      1533.23 cm**-1
 321:      1567.88 cm**-1
 322:      1654.63 cm**-1
 323:      1728.30 cm**-1
 324:      1728.58 cm**-1
 325:      1728.81 cm**-1
 326:      1729.62 cm**-1
 327:      1730.80 cm**-1
 328:      1731.97 cm**-1
 329:      1732.67 cm**-1
 330:      1732.93 cm**-1
 331:      1741.87 cm**-1
 332:      3001.16 cm**-1
 333:      3018.15 cm**-1
 334:      3018.40 cm**-1
 335:      3019.80 cm**-1
 336:      3020.46 cm**-1
 337:      3021.38 cm**-1
 338:      3021.68 cm**-1
 339:      3021.92 cm**-1
 340:      3023.05 cm**-1
 341:      3023.29 cm**-1
 342:      3024.31 cm**-1
 343:      3026.34 cm**-1
 344:      3027.33 cm**-1
 345:      3027.62 cm**-1
 346:      3027.65 cm**-1
 347:      3027.83 cm**-1
 348:      3028.02 cm**-1
 349:      3028.28 cm**-1
 350:      3029.01 cm**-1
 351:      3031.94 cm**-1
 352:      3031.95 cm**-1
 353:      3032.01 cm**-1
 354:      3032.57 cm**-1
 355:      3032.87 cm**-1
 356:      3033.15 cm**-1
 357:      3033.32 cm**-1
 358:      3033.65 cm**-1
 359:      3034.37 cm**-1
 360:      3037.44 cm**-1
 361:      3038.20 cm**-1
 362:      3061.35 cm**-1
 363:      3064.50 cm**-1
 364:      3065.46 cm**-1
 365:      3069.95 cm**-1
 366:      3072.39 cm**-1
 367:      3072.56 cm**-1
 368:      3072.74 cm**-1
 369:      3073.10 cm**-1
 370:      3073.25 cm**-1
 371:      3073.53 cm**-1
 372:      3073.71 cm**-1
 373:      3074.86 cm**-1
 374:      3075.13 cm**-1
 375:      3075.92 cm**-1
 376:      3076.87 cm**-1
 377:      3076.93 cm**-1
 378:      3078.37 cm**-1
 379:      3078.74 cm**-1
 380:      3079.88 cm**-1
 381:      3081.24 cm**-1
 382:      3083.35 cm**-1
 383:      3083.48 cm**-1
 384:      3083.79 cm**-1
 385:      3085.62 cm**-1
 386:      3085.68 cm**-1
 387:      3086.21 cm**-1
 388:      3086.30 cm**-1
 389:      3091.43 cm**-1
 390:      3092.86 cm**-1
 391:      3108.08 cm**-1
 392:      3112.08 cm**-1
 393:      3118.55 cm**-1
 394:      3121.97 cm**-1
 395:      3124.60 cm**-1
 396:      3125.97 cm**-1
 397:      3125.99 cm**-1
 398:      3126.24 cm**-1
 399:      3126.62 cm**-1
 400:      3126.73 cm**-1
 401:      3128.27 cm**-1
 402:      3135.52 cm**-1
 403:      3136.40 cm**-1
 404:      3136.46 cm**-1
 405:      3136.75 cm**-1
 406:      3136.80 cm**-1
 407:      3136.98 cm**-1
 408:      3137.35 cm**-1
 409:      3138.00 cm**-1
 410:      3138.83 cm**-1
 411:      3138.96 cm**-1
 412:      3143.24 cm**-1
 413:      3156.42 cm**-1


------------
NORMAL MODES
------------

These modes are the Cartesian displacements weighted by the diagonal matrix
M(i,i)=1/sqrt(m[i]) where m[i] is the mass of the displaced atom
Thus, these vectors are normalized but *not* orthogonal

                  0          1          2          3          4          5    
      0       0.000000   0.000000   0.000000   0.000000   0.000000   0.000000
      1       0.000000   0.000000   0.000000   0.000000   0.000000   0.000000
      2       0.000000   0.000000   0.000000   0.000000   0.000000   0.000000
      3       0.000000   0.000000   0.000000   0.000000   0.000000   0.000000
      4       0.000000   0.000000   0.000000   0.000000   0.000000   0.000000
      5       0.000000   0.000000   0.000000   0.000000   0.000000   0.000000
      6       0.000000   0.000000   0.000000   0.000000   0.000000   0.000000
      7       0.000000   0.000000   0.000000   0.000000   0.000000   0.000000
      8       0.000000   0.000000   0.000000   0.000000   0.000000   0.000000
      9       0.000000   0.000000   0.000000   0.000000   0.000000   0.000000
     10       0.000000   0.000000   0.000000   0.000000   0.000000   0.000000
     11       0.000000   0.000000   0.000000   0.000000   0.000000   0.000000
     12       0.000000   0.000000   0.000000   0.000000   0.000000   0.000000
     13       0.000000   0.000000   0.000000   0.000000   0.000000   0.000000
     14       0.000000   0.000000   0.000000   0.000000   0.000000   0.000000
     15       0.000000   0.000000   0.000000   0.000000   0.000000   0.000000
     16       0.000000   0.000000   0.000000   0.000000   0.000000   0.000000
     17       0.000000   0.000000   0.000000   0.000000   0.000000   0.000000
     18       0.000000   0.000000   0.000000   0.000000   0.000000   0.000000
     19       0.000000   0.000000   0.000000   0.000000   0.000000   0.000000
     20       0.000000   0.000000   0.000000   0.000000   0.000000   0.000000
     21       0.000000   0.000000   0.000000   0.000000   0.000000   0.000000
     22       0.000000   0.000000   0.000000   0.000000   0.000000   0.000000
     23       0.000000   0.000000   0.000000   0.000000   0.000000   0.000000
     24       0.000000   0.000000   0.000000   0.000000   0.000000   0.000000
     25       0.000000   0.000000   0.000000   0.000000   0.000000   0.000000
     26       0.000000   0.000000   0.000000   0.000000   0.000000   0.000000
     27       0.000000   0.000000   0.000000   0.000000   0.000000   0.000000
     28       0.000000   0.000000   0.000000   0.000000   0.000000   0.000000
     29       0.000000   0.000000   0.000000   0.000000   0.000000   0.000000
     30       0.000000   0.000000   0.000000   0.000000   0.000000   0.000000
     31       0.000000   0.000000   0.000000   0.000000   0.000000   0.000000
     32       0.000000   0.000000   0.000000   0.000000   0.000000   0.000000
     33       0.000000   0.000000   0.000000   0.000000   0.000000   0.000000
     34       0.000000   0.000000   0.000000   0.000000   0.000000   0.000000
     35       0.000000   0.000000   0.000000   0.000000   0.000000   0.000000
     36       0.000000   0.000000   0.000000   0.000000   0.000000   0.000000
     37       0.000000   0.000000   0.000000   0.000000   0.000000   0.000000
     38       0.000000   0.000000   0.000000   0.000000   0.000000   0.000000
     39       0.000000   0.000000   0.000000   0.000000   0.000000   0.000000
     40       0.000000   0.000000   0.000000   0.000000   0.000000   0.000000
     41       0.000000   0.000000   0.000000   0.000000   0.000000   0.000000
     42       0.000000   0.000000   0.000000   0.000000   0.000000   0.000000
     43       0.000000   0.000000   0.000000   0.000000   0.000000   0.000000
     44       0.000000   0.000000   0.000000   0.000000   0.000000   0.000000
     45       0.000000   0.000000   0.000000   0.000000   0.000000   0.000000
     46       0.000000   0.000000   0.000000   0.000000   0.000000   0.000000
     47       0.000000   0.000000   0.000000   0.000000   0.000000   0.000000
     48       0.000000   0.000000   0.000000   0.000000   0.000000   0.000000
     49       0.000000   0.000000   0.000000   0.000000   0.000000   0.000000
     50       0.000000   0.000000   0.000000   0.000000   0.000000   0.000000
     51       0.000000   0.000000   0.000000   0.000000   0.000000   0.000000
     52       0.000000   0.000000   0.000000   0.000000   0.000000   0.000000
     53       0.000000   0.000000   0.000000   0.000000   0.000000   0.000000
     54       0.000000   0.000000   0.000000   0.000000   0.000000   0.000000
     55       0.000000   0.000000   0.000000   0.000000   0.000000   0.000000
     56       0.000000   0.000000   0.000000   0.000000   0.000000   0.000000
     57       0.000000   0.000000   0.000000   0.000000   0.000000   0.000000
     58       0.000000   0.000000   0.000000   0.000000   0.000000   0.000000
     59       0.000000   0.000000   0.000000   0.000000   0.000000   0.000000
     60       0.000000   0.000000   0.000000   0.000000   0.000000   0.000000
     61       0.000000   0.000000   0.000000   0.000000   0.000000   0.000000
     62       0.000000   0.000000   0.000000   0.000000   0.000000   0.000000
     63       0.000000   0.000000   0.000000   0.000000   0.000000   0.000000
     64       0.000000   0.000000   0.000000   0.000000   0.000000   0.000000
     65       0.000000   0.000000   0.000000   0.000000   0.000000   0.000000
     66       0.000000   0.000000   0.000000   0.000000   0.000000   0.000000
     67       0.000000   0.000000   0.000000   0.000000   0.000000   0.000000
     68       0.000000   0.000000   0.000000   0.000000   0.000000   0.000000
     69       0.000000   0.000000   0.000000   0.000000   0.000000   0.000000
     70       0.000000   0.000000   0.000000   0.000000   0.000000   0.000000
     71       0.000000   0.000000   0.000000   0.000000   0.000000   0.000000
     72       0.000000   0.000000   0.000000   0.000000   0.000000   0.000000
     73       0.000000   0.000000   0.000000   0.000000   0.000000   0.000000
     74       0.000000   0.000000   0.000000   0.000000   0.000000   0.000000
     75       0.000000   0.000000   0.000000   0.000000   0.000000   0.000000
     76       0.000000   0.000000   0.000000   0.000000   0.000000   0.000000
     77       0.000000   0.000000   0.000000   0.000000   0.000000   0.000000
     78       0.000000   0.000000   0.000000   0.000000   0.000000   0.000000
     79       0.000000   0.000000   0.000000   0.000000   0.000000   0.000000
     80       0.000000   0.000000   0.000000   0.000000   0.000000   0.000000
     81       0.000000   0.000000   0.000000   0.000000   0.000000   0.000000
     82       0.000000   0.000000   0.000000   0.000000   0.000000   0.000000
     83       0.000000   0.000000   0.000000   0.000000   0.000000   0.000000
     84       0.000000   0.000000   0.000000   0.000000   0.000000   0.000000
     85       0.000000   0.000000   0.000000   0.000000   0.000000   0.000000
     86       0.000000   0.000000   0.000000   0.000000   0.000000   0.000000
     87       0.000000   0.000000   0.000000   0.000000   0.000000   0.000000
     88       0.000000   0.000000   0.000000   0.000000   0.000000   0.000000
     89       0.000000   0.000000   0.000000   0.000000   0.000000   0.000000
     90       0.000000   0.000000   0.000000   0.000000   0.000000   0.000000
     91       0.000000   0.000000   0.000000   0.000000   0.000000   0.000000
     92       0.000000   0.000000   0.000000   0.000000   0.000000   0.000000
     93       0.000000   0.000000   0.000000   0.000000   0.000000   0.000000
     94       0.000000   0.000000   0.000000   0.000000   0.000000   0.000000
     95       0.000000   0.000000   0.000000   0.000000   0.000000   0.000000
     96       0.000000   0.000000   0.000000   0.000000   0.000000   0.000000
     97       0.000000   0.000000   0.000000   0.000000   0.000000   0.000000
     98       0.000000   0.000000   0.000000   0.000000   0.000000   0.000000
     99       0.000000   0.000000   0.000000   0.000000   0.000000   0.000000
    100       0.000000   0.000000   0.000000   0.000000   0.000000   0.000000
    101       0.000000   0.000000   0.000000   0.000000   0.000000   0.000000
    102       0.000000   0.000000   0.000000   0.000000   0.000000   0.000000
    103       0.000000   0.000000   0.000000   0.000000   0.000000   0.000000
    104       0.000000   0.000000   0.000000   0.000000   0.000000   0.000000
    105       0.000000   0.000000   0.000000   0.000000   0.000000   0.000000
    106       0.000000   0.000000   0.000000   0.000000   0.000000   0.000000
    107       0.000000   0.000000   0.000000   0.000000   0.000000   0.000000
    108       0.000000   0.000000   0.000000   0.000000   0.000000   0.000000
    109       0.000000   0.000000   0.000000   0.000000   0.000000   0.000000
    110       0.000000   0.000000   0.000000   0.000000   0.000000   0.000000
    111       0.000000   0.000000   0.000000   0.000000   0.000000   0.000000
    112       0.000000   0.000000   0.000000   0.000000   0.000000   0.000000
    113       0.000000   0.000000   0.000000   0.000000   0.000000   0.000000
    114       0.000000   0.000000   0.000000   0.000000   0.000000   0.000000
    115       0.000000   0.000000   0.000000   0.000000   0.000000   0.000000
    116       0.000000   0.000000   0.000000   0.000000   0.000000   0.000000
    117       0.000000   0.000000   0.000000   0.000000   0.000000   0.000000
    118       0.000000   0.000000   0.000000   0.000000   0.000000   0.000000
    119       0.000000   0.000000   0.000000   0.000000   0.000000   0.000000
    120       0.000000   0.000000   0.000000   0.000000   0.000000   0.000000
    121       0.000000   0.000000   0.000000   0.000000   0.000000   0.000000
    122       0.000000   0.000000   0.000000   0.000000   0.000000   0.000000
    123       0.000000   0.000000   0.000000   0.000000   0.000000   0.000000
    124       0.000000   0.000000   0.000000   0.000000   0.000000   0.000000
    125       0.000000   0.000000   0.000000   0.000000   0.000000   0.000000
    126       0.000000   0.000000   0.000000   0.000000   0.000000   0.000000
    127       0.000000   0.000000   0.000000   0.000000   0.000000   0.000000
    128       0.000000   0.000000   0.000000   0.000000   0.000000   0.000000
    129       0.000000   0.000000   0.000000   0.000000   0.000000   0.000000
    130       0.000000   0.000000   0.000000   0.000000   0.000000   0.000000
    131       0.000000   0.000000   0.000000   0.000000   0.000000   0.000000
    132       0.000000   0.000000   0.000000   0.000000   0.000000   0.000000
    133       0.000000   0.000000   0.000000   0.000000   0.000000   0.000000
    134       0.000000   0.000000   0.000000   0.000000   0.000000   0.000000
    135       0.000000   0.000000   0.000000   0.000000   0.000000   0.000000
    136       0.000000   0.000000   0.000000   0.000000   0.000000   0.000000
    137       0.000000   0.000000   0.000000   0.000000   0.000000   0.000000
    138       0.000000   0.000000   0.000000   0.000000   0.000000   0.000000
    139       0.000000   0.000000   0.000000   0.000000   0.000000   0.000000
    140       0.000000   0.000000   0.000000   0.000000   0.000000   0.000000
    141       0.000000   0.000000   0.000000   0.000000   0.000000   0.000000
    142       0.000000   0.000000   0.000000   0.000000   0.000000   0.000000
    143       0.000000   0.000000   0.000000   0.000000   0.000000   0.000000
    144       0.000000   0.000000   0.000000   0.000000   0.000000   0.000000
    145       0.000000   0.000000   0.000000   0.000000   0.000000   0.000000
    146       0.000000   0.000000   0.000000   0.000000   0.000000   0.000000
    147       0.000000   0.000000   0.000000   0.000000   0.000000   0.000000
    148       0.000000   0.000000   0.000000   0.000000   0.000000   0.000000
    149       0.000000   0.000000   0.000000   0.000000   0.000000   0.000000
    150       0.000000   0.000000   0.000000   0.000000   0.000000   0.000000
    151       0.000000   0.000000   0.000000   0.000000   0.000000   0.000000
    152       0.000000   0.000000   0.000000   0.000000   0.000000   0.000000
    153       0.000000   0.000000   0.000000   0.000000   0.000000   0.000000
    154       0.000000   0.000000   0.000000   0.000000   0.000000   0.000000
    155       0.000000   0.000000   0.000000   0.000000   0.000000   0.000000
    156       0.000000   0.000000   0.000000   0.000000   0.000000   0.000000
    157       0.000000   0.000000   0.000000   0.000000   0.000000   0.000000
    158       0.000000   0.000000   0.000000   0.000000   0.000000   0.000000
    159       0.000000   0.000000   0.000000   0.000000   0.000000   0.000000
    160       0.000000   0.000000   0.000000   0.000000   0.000000   0.000000
    161       0.000000   0.000000   0.000000   0.000000   0.000000   0.000000
    162       0.000000   0.000000   0.000000   0.000000   0.000000   0.000000
    163       0.000000   0.000000   0.000000   0.000000   0.000000   0.000000
    164       0.000000   0.000000   0.000000   0.000000   0.000000   0.000000
    165       0.000000   0.000000   0.000000   0.000000   0.000000   0.000000
    166       0.000000   0.000000   0.000000   0.000000   0.000000   0.000000
    167       0.000000   0.000000   0.000000   0.000000   0.000000   0.000000
    168       0.000000   0.000000   0.000000   0.000000   0.000000   0.000000
    169       0.000000   0.000000   0.000000   0.000000   0.000000   0.000000
    170       0.000000   0.000000   0.000000   0.000000   0.000000   0.000000
    171       0.000000   0.000000   0.000000   0.000000   0.000000   0.000000
    172       0.000000   0.000000   0.000000   0.000000   0.000000   0.000000
    173       0.000000   0.000000   0.000000   0.000000   0.000000   0.000000
    174       0.000000   0.000000   0.000000   0.000000   0.000000   0.000000
    175       0.000000   0.000000   0.000000   0.000000   0.000000   0.000000
    176       0.000000   0.000000   0.000000   0.000000   0.000000   0.000000
    177       0.000000   0.000000   0.000000   0.000000   0.000000   0.000000
    178       0.000000   0.000000   0.000000   0.000000   0.000000   0.000000
    179       0.000000   0.000000   0.000000   0.000000   0.000000   0.000000
    180       0.000000   0.000000   0.000000   0.000000   0.000000   0.000000
    181       0.000000   0.000000   0.000000   0.000000   0.000000   0.000000
    182       0.000000   0.000000   0.000000   0.000000   0.000000   0.000000
    183       0.000000   0.000000   0.000000   0.000000   0.000000   0.000000
    184       0.000000   0.000000   0.000000   0.000000   0.000000   0.000000
    185       0.000000   0.000000   0.000000   0.000000   0.000000   0.000000
    186       0.000000   0.000000   0.000000   0.000000   0.000000   0.000000
    187       0.000000   0.000000   0.000000   0.000000   0.000000   0.000000
    188       0.000000   0.000000   0.000000   0.000000   0.000000   0.000000
    189       0.000000   0.000000   0.000000   0.000000   0.000000   0.000000
    190       0.000000   0.000000   0.000000   0.000000   0.000000   0.000000
    191       0.000000   0.000000   0.000000   0.000000   0.000000   0.000000
    192       0.000000   0.000000   0.000000   0.000000   0.000000   0.000000
    193       0.000000   0.000000   0.000000   0.000000   0.000000   0.000000
    194       0.000000   0.000000   0.000000   0.000000   0.000000   0.000000
    195       0.000000   0.000000   0.000000   0.000000   0.000000   0.000000
    196       0.000000   0.000000   0.000000   0.000000   0.000000   0.000000
    197       0.000000   0.000000   0.000000   0.000000   0.000000   0.000000
    198       0.000000   0.000000   0.000000   0.000000   0.000000   0.000000
    199       0.000000   0.000000   0.000000   0.000000   0.000000   0.000000
    200       0.000000   0.000000   0.000000   0.000000   0.000000   0.000000
    201       0.000000   0.000000   0.000000   0.000000   0.000000   0.000000
    202       0.000000   0.000000   0.000000   0.000000   0.000000   0.000000
    203       0.000000   0.000000   0.000000   0.000000   0.000000   0.000000
    204       0.000000   0.000000   0.000000   0.000000   0.000000   0.000000
    205       0.000000   0.000000   0.000000   0.000000   0.000000   0.000000
    206       0.000000   0.000000   0.000000   0.000000   0.000000   0.000000
    207       0.000000   0.000000   0.000000   0.000000   0.000000   0.000000
    208       0.000000   0.000000   0.000000   0.000000   0.000000   0.000000
    209       0.000000   0.000000   0.000000   0.000000   0.000000   0.000000
    210       0.000000   0.000000   0.000000   0.000000   0.000000   0.000000
    211       0.000000   0.000000   0.000000   0.000000   0.000000   0.000000
    212       0.000000   0.000000   0.000000   0.000000   0.000000   0.000000
    213       0.000000   0.000000   0.000000   0.000000   0.000000   0.000000
    214       0.000000   0.000000   0.000000   0.000000   0.000000   0.000000
    215       0.000000   0.000000   0.000000   0.000000   0.000000   0.000000
    216       0.000000   0.000000   0.000000   0.000000   0.000000   0.000000
    217       0.000000   0.000000   0.000000   0.000000   0.000000   0.000000
    218       0.000000   0.000000   0.000000   0.000000   0.000000   0.000000
    219       0.000000   0.000000   0.000000   0.000000   0.000000   0.000000
    220       0.000000   0.000000   0.000000   0.000000   0.000000   0.000000
    221       0.000000   0.000000   0.000000   0.000000   0.000000   0.000000
    222       0.000000   0.000000   0.000000   0.000000   0.000000   0.000000
    223       0.000000   0.000000   0.000000   0.000000   0.000000   0.000000
    224       0.000000   0.000000   0.000000   0.000000   0.000000   0.000000
    225       0.000000   0.000000   0.000000   0.000000   0.000000   0.000000
    226       0.000000   0.000000   0.000000   0.000000   0.000000   0.000000
    227       0.000000   0.000000   0.000000   0.000000   0.000000   0.000000
    228       0.000000   0.000000   0.000000   0.000000   0.000000   0.000000
    229       0.000000   0.000000   0.000000   0.000000   0.000000   0.000000
    230       0.000000   0.000000   0.000000   0.000000   0.000000   0.000000
    231       0.000000   0.000000   0.000000   0.000000   0.000000   0.000000
    232       0.000000   0.000000   0.000000   0.000000   0.000000   0.000000
    233       0.000000   0.000000   0.000000   0.000000   0.000000   0.000000
    234       0.000000   0.000000   0.000000   0.000000   0.000000   0.000000
    235       0.000000   0.000000   0.000000   0.000000   0.000000   0.000000
    236       0.000000   0.000000   0.000000   0.000000   0.000000   0.000000
    237       0.000000   0.000000   0.000000   0.000000   0.000000   0.000000
    238       0.000000   0.000000   0.000000   0.000000   0.000000   0.000000
    239       0.000000   0.000000   0.000000   0.000000   0.000000   0.000000
    240       0.000000   0.000000   0.000000   0.000000   0.000000   0.000000
    241       0.000000   0.000000   0.000000   0.000000   0.000000   0.000000
    242       0.000000   0.000000   0.000000   0.000000   0.000000   0.000000
    243       0.000000   0.000000   0.000000   0.000000   0.000000   0.000000
    244       0.000000   0.000000   0.000000   0.000000   0.000000   0.000000
    245       0.000000   0.000000   0.000000   0.000000   0.000000   0.000000
    246       0.000000   0.000000   0.000000   0.000000   0.000000   0.000000
    247       0.000000   0.000000   0.000000   0.000000   0.000000   0.000000
    248       0.000000   0.000000   0.000000   0.000000   0.000000   0.000000
    249       0.000000   0.000000   0.000000   0.000000   0.000000   0.000000
    250       0.000000   0.000000   0.000000   0.000000   0.000000   0.000000
    251       0.000000   0.000000   0.000000   0.000000   0.000000   0.000000
    252       0.000000   0.000000   0.000000   0.000000   0.000000   0.000000
    253       0.000000   0.000000   0.000000   0.000000   0.000000   0.000000
    254       0.000000   0.000000   0.000000   0.000000   0.000000   0.000000
    255       0.000000   0.000000   0.000000   0.000000   0.000000   0.000000
    256       0.000000   0.000000   0.000000   0.000000   0.000000   0.000000
    257       0.000000   0.000000   0.000000   0.000000   0.000000   0.000000
    258       0.000000   0.000000   0.000000   0.000000   0.000000   0.000000
    259       0.000000   0.000000   0.000000   0.000000   0.000000   0.000000
    260       0.000000   0.000000   0.000000   0.000000   0.000000   0.000000
    261       0.000000   0.000000   0.000000   0.000000   0.000000   0.000000
    262       0.000000   0.000000   0.000000   0.000000   0.000000   0.000000
    263       0.000000   0.000000   0.000000   0.000000   0.000000   0.000000
    264       0.000000   0.000000   0.000000   0.000000   0.000000   0.000000
    265       0.000000   0.000000   0.000000   0.000000   0.000000   0.000000
    266       0.000000   0.000000   0.000000   0.000000   0.000000   0.000000
    267       0.000000   0.000000   0.000000   0.000000   0.000000   0.000000
    268       0.000000   0.000000   0.000000   0.000000   0.000000   0.000000
    269       0.000000   0.000000   0.000000   0.000000   0.000000   0.000000
    270       0.000000   0.000000   0.000000   0.000000   0.000000   0.000000
    271       0.000000   0.000000   0.000000   0.000000   0.000000   0.000000
    272       0.000000   0.000000   0.000000   0.000000   0.000000   0.000000
    273       0.000000   0.000000   0.000000   0.000000   0.000000   0.000000
    274       0.000000   0.000000   0.000000   0.000000   0.000000   0.000000
    275       0.000000   0.000000   0.000000   0.000000   0.000000   0.000000
    276       0.000000   0.000000   0.000000   0.000000   0.000000   0.000000
    277       0.000000   0.000000   0.000000   0.000000   0.000000   0.000000
    278       0.000000   0.000000   0.000000   0.000000   0.000000   0.000000
    279       0.000000   0.000000   0.000000   0.000000   0.000000   0.000000
    280       0.000000   0.000000   0.000000   0.000000   0.000000   0.000000
    281       0.000000   0.000000   0.000000   0.000000   0.000000   0.000000
    282       0.000000   0.000000   0.000000   0.000000   0.000000   0.000000
    283       0.000000   0.000000   0.000000   0.000000   0.000000   0.000000
    284       0.000000   0.000000   0.000000   0.000000   0.000000   0.000000
    285       0.000000   0.000000   0.000000   0.000000   0.000000   0.000000
    286       0.000000   0.000000   0.000000   0.000000   0.000000   0.000000
    287       0.000000   0.000000   0.000000   0.000000   0.000000   0.000000
    288       0.000000   0.000000   0.000000   0.000000   0.000000   0.000000
    289       0.000000   0.000000   0.000000   0.000000   0.000000   0.000000
    290       0.000000   0.000000   0.000000   0.000000   0.000000   0.000000
    291       0.000000   0.000000   0.000000   0.000000   0.000000   0.000000
    292       0.000000   0.000000   0.000000   0.000000   0.000000   0.000000
    293       0.000000   0.000000   0.000000   0.000000   0.000000   0.000000
    294       0.000000   0.000000   0.000000   0.000000   0.000000   0.000000
    295       0.000000   0.000000   0.000000   0.000000   0.000000   0.000000
    296       0.000000   0.000000   0.000000   0.000000   0.000000   0.000000
    297       0.000000   0.000000   0.000000   0.000000   0.000000   0.000000
    298       0.000000   0.000000   0.000000   0.000000   0.000000   0.000000
    299       0.000000   0.000000   0.000000   0.000000   0.000000   0.000000
    300       0.000000   0.000000   0.000000   0.000000   0.000000   0.000000
    301       0.000000   0.000000   0.000000   0.000000   0.000000   0.000000
    302       0.000000   0.000000   0.000000   0.000000   0.000000   0.000000
    303       0.000000   0.000000   0.000000   0.000000   0.000000   0.000000
    304       0.000000   0.000000   0.000000   0.000000   0.000000   0.000000
    305       0.000000   0.000000   0.000000   0.000000   0.000000   0.000000
    306       0.000000   0.000000   0.000000   0.000000   0.000000   0.000000
    307       0.000000   0.000000   0.000000   0.000000   0.000000   0.000000
    308       0.000000   0.000000   0.000000   0.000000   0.000000   0.000000
    309       0.000000   0.000000   0.000000   0.000000   0.000000   0.000000
    310       0.000000   0.000000   0.000000   0.000000   0.000000   0.000000
    311       0.000000   0.000000   0.000000   0.000000   0.000000   0.000000
    312       0.000000   0.000000   0.000000   0.000000   0.000000   0.000000
    313       0.000000   0.000000   0.000000   0.000000   0.000000   0.000000
    314       0.000000   0.000000   0.000000   0.000000   0.000000   0.000000
    315       0.000000   0.000000   0.000000   0.000000   0.000000   0.000000
    316       0.000000   0.000000   0.000000   0.000000   0.000000   0.000000
    317       0.000000   0.000000   0.000000   0.000000   0.000000   0.000000
    318       0.000000   0.000000   0.000000   0.000000   0.000000   0.000000
    319       0.000000   0.000000   0.000000   0.000000   0.000000   0.000000
    320       0.000000   0.000000   0.000000   0.000000   0.000000   0.000000
    321       0.000000   0.000000   0.000000   0.000000   0.000000   0.000000
    322       0.000000   0.000000   0.000000   0.000000   0.000000   0.000000
    323       0.000000   0.000000   0.000000   0.000000   0.000000   0.000000
    324       0.000000   0.000000   0.000000   0.000000   0.000000   0.000000
    325       0.000000   0.000000   0.000000   0.000000   0.000000   0.000000
    326       0.000000   0.000000   0.000000   0.000000   0.000000   0.000000
    327       0.000000   0.000000   0.000000   0.000000   0.000000   0.000000
    328       0.000000   0.000000   0.000000   0.000000   0.000000   0.000000
    329       0.000000   0.000000   0.000000   0.000000   0.000000   0.000000
    330       0.000000   0.000000   0.000000   0.000000   0.000000   0.000000
    331       0.000000   0.000000   0.000000   0.000000   0.000000   0.000000
    332       0.000000   0.000000   0.000000   0.000000   0.000000   0.000000
    333       0.000000   0.000000   0.000000   0.000000   0.000000   0.000000
    334       0.000000   0.000000   0.000000   0.000000   0.000000   0.000000
    335       0.000000   0.000000   0.000000   0.000000   0.000000   0.000000
    336       0.000000   0.000000   0.000000   0.000000   0.000000   0.000000
    337       0.000000   0.000000   0.000000   0.000000   0.000000   0.000000
    338       0.000000   0.000000   0.000000   0.000000   0.000000   0.000000
    339       0.000000   0.000000   0.000000   0.000000   0.000000   0.000000
    340       0.000000   0.000000   0.000000   0.000000   0.000000   0.000000
    341       0.000000   0.000000   0.000000   0.000000   0.000000   0.000000
    342       0.000000   0.000000   0.000000   0.000000   0.000000   0.000000
    343       0.000000   0.000000   0.000000   0.000000   0.000000   0.000000
    344       0.000000   0.000000   0.000000   0.000000   0.000000   0.000000
    345       0.000000   0.000000   0.000000   0.000000   0.000000   0.000000
    346       0.000000   0.000000   0.000000   0.000000   0.000000   0.000000
    347       0.000000   0.000000   0.000000   0.000000   0.000000   0.000000
    348       0.000000   0.000000   0.000000   0.000000   0.000000   0.000000
    349       0.000000   0.000000   0.000000   0.000000   0.000000   0.000000
    350       0.000000   0.000000   0.000000   0.000000   0.000000   0.000000
    351       0.000000   0.000000   0.000000   0.000000   0.000000   0.000000
    352       0.000000   0.000000   0.000000   0.000000   0.000000   0.000000
    353       0.000000   0.000000   0.000000   0.000000   0.000000   0.000000
    354       0.000000   0.000000   0.000000   0.000000   0.000000   0.000000
    355       0.000000   0.000000   0.000000   0.000000   0.000000   0.000000
    356       0.000000   0.000000   0.000000   0.000000   0.000000   0.000000
    357       0.000000   0.000000   0.000000   0.000000   0.000000   0.000000
    358       0.000000   0.000000   0.000000   0.000000   0.000000   0.000000
    359       0.000000   0.000000   0.000000   0.000000   0.000000   0.000000
    360       0.000000   0.000000   0.000000   0.000000   0.000000   0.000000
    361       0.000000   0.000000   0.000000   0.000000   0.000000   0.000000
    362       0.000000   0.000000   0.000000   0.000000   0.000000   0.000000
    363       0.000000   0.000000   0.000000   0.000000   0.000000   0.000000
    364       0.000000   0.000000   0.000000   0.000000   0.000000   0.000000
    365       0.000000   0.000000   0.000000   0.000000   0.000000   0.000000
    366       0.000000   0.000000   0.000000   0.000000   0.000000   0.000000
    367       0.000000   0.000000   0.000000   0.000000   0.000000   0.000000
    368       0.000000   0.000000   0.000000   0.000000   0.000000   0.000000
    369       0.000000   0.000000   0.000000   0.000000   0.000000   0.000000
    370       0.000000   0.000000   0.000000   0.000000   0.000000   0.000000
    371       0.000000   0.000000   0.000000   0.000000   0.000000   0.000000
    372       0.000000   0.000000   0.000000   0.000000   0.000000   0.000000
    373       0.000000   0.000000   0.000000   0.000000   0.000000   0.000000
    374       0.000000   0.000000   0.000000   0.000000   0.000000   0.000000
    375       0.000000   0.000000   0.000000   0.000000   0.000000   0.000000
    376       0.000000   0.000000   0.000000   0.000000   0.000000   0.000000
    377       0.000000   0.000000   0.000000   0.000000   0.000000   0.000000
    378       0.000000   0.000000   0.000000   0.000000   0.000000   0.000000
    379       0.000000   0.000000   0.000000   0.000000   0.000000   0.000000
    380       0.000000   0.000000   0.000000   0.000000   0.000000   0.000000
    381       0.000000   0.000000   0.000000   0.000000   0.000000   0.000000
    382       0.000000   0.000000   0.000000   0.000000   0.000000   0.000000
    383       0.000000   0.000000   0.000000   0.000000   0.000000   0.000000
    384       0.000000   0.000000   0.000000   0.000000   0.000000   0.000000
    385       0.000000   0.000000   0.000000   0.000000   0.000000   0.000000
    386       0.000000   0.000000   0.000000   0.000000   0.000000   0.000000
    387       0.000000   0.000000   0.000000   0.000000   0.000000   0.000000
    388       0.000000   0.000000   0.000000   0.000000   0.000000   0.000000
    389       0.000000   0.000000   0.000000   0.000000   0.000000   0.000000
    390       0.000000   0.000000   0.000000   0.000000   0.000000   0.000000
    391       0.000000   0.000000   0.000000   0.000000   0.000000   0.000000
    392       0.000000   0.000000   0.000000   0.000000   0.000000   0.000000
    393       0.000000   0.000000   0.000000   0.000000   0.000000   0.000000
    394       0.000000   0.000000   0.000000   0.000000   0.000000   0.000000
    395       0.000000   0.000000   0.000000   0.000000   0.000000   0.000000
    396       0.000000   0.000000   0.000000   0.000000   0.000000   0.000000
    397       0.000000   0.000000   0.000000   0.000000   0.000000   0.000000
    398       0.000000   0.000000   0.000000   0.000000   0.000000   0.000000
    399       0.000000   0.000000   0.000000   0.000000   0.000000   0.000000
    400       0.000000   0.000000   0.000000   0.000000   0.000000   0.000000
    401       0.000000   0.000000   0.000000   0.000000   0.000000   0.000000
    402       0.000000   0.000000   0.000000   0.000000   0.000000   0.000000
    403       0.000000   0.000000   0.000000   0.000000   0.000000   0.000000
    404       0.000000   0.000000   0.000000   0.000000   0.000000   0.000000
    405       0.000000   0.000000   0.000000   0.000000   0.000000   0.000000
    406       0.000000   0.000000   0.000000   0.000000   0.000000   0.000000
    407       0.000000   0.000000   0.000000   0.000000   0.000000   0.000000
    408       0.000000   0.000000   0.000000   0.000000   0.000000   0.000000
    409       0.000000   0.000000   0.000000   0.000000   0.000000   0.000000
    410       0.000000   0.000000   0.000000   0.000000   0.000000   0.000000
    411       0.000000   0.000000   0.000000   0.000000   0.000000   0.000000
    412       0.000000   0.000000   0.000000   0.000000   0.000000   0.000000
    413       0.000000   0.000000   0.000000   0.000000   0.000000   0.000000
                  6          7          8          9         10         11    
      0      -0.015325  -0.020943   0.029714  -0.080739   0.001651  -0.062732
      1       0.020294  -0.067670   0.033754  -0.071997  -0.052746  -0.020027
      2       0.084164   0.049114   0.056933   0.028287  -0.062056   0.038035
      3      -0.011633  -0.014574   0.032564  -0.068972   0.000122  -0.054529
      4       0.017549  -0.061086   0.029113  -0.048659  -0.034390  -0.014661
      5       0.072938   0.040591   0.045856   0.023415  -0.040789   0.024077
      6      -0.006577  -0.016537   0.039161  -0.074402  -0.011690  -0.055121
      7       0.015229  -0.055475   0.025120  -0.030519  -0.020093  -0.009876
      8       0.062266   0.034131   0.034113  -0.000182  -0.035681   0.015180
      9      -0.004032  -0.025286   0.044448  -0.092695  -0.024699  -0.063956
     10       0.014930  -0.055095   0.024578  -0.032019  -0.020891  -0.009307
     11       0.059739   0.034541   0.029963  -0.026086  -0.050606   0.017777
     12      -0.003402  -0.010088   0.041332  -0.062500  -0.012075  -0.047128
     13       0.012835  -0.049265   0.021018  -0.007592  -0.002506  -0.004849
     14       0.052267   0.026591   0.024415  -0.001037  -0.014627   0.002801
     15      -0.005458  -0.001067   0.036563  -0.044176   0.000010  -0.037937
     16       0.012898  -0.049223   0.021188  -0.004535  -0.000403  -0.005083
     17       0.053356   0.025065   0.027079   0.022490   0.001426  -0.001321
     18      -0.001510   0.006323   0.039322  -0.031696  -0.001163  -0.028936
     19       0.010304  -0.042767   0.016761   0.019240   0.017729   0.000549
     20       0.041389   0.014669   0.015946   0.018545   0.023329  -0.016541
     21      -0.013741   0.000475   0.026132  -0.042103   0.013191  -0.035756
     22       0.006885  -0.035774   0.009394   0.001813   0.007639   0.013870
     23       0.032473   0.006356   0.008037   0.017605   0.040359  -0.028597
     24      -0.015475  -0.005328   0.025328  -0.052226   0.011085  -0.039951
     25       0.002994  -0.027179   0.002489   0.008386   0.014703   0.021255
     26       0.019663  -0.004248  -0.005488  -0.013302   0.042619  -0.034609
     27      -0.029130  -0.012136   0.010965  -0.063388   0.026607  -0.047743
     28      -0.000169  -0.020146  -0.004853  -0.011968   0.002464   0.035552
     29       0.011974  -0.012635  -0.011451  -0.010294   0.059669  -0.047492
     30      -0.004165  -0.006232   0.038635  -0.053047  -0.005894  -0.037727
     31       0.001310  -0.023778   0.001180   0.035004   0.034139   0.016539
     32       0.011953  -0.008692  -0.015609  -0.053336   0.028266  -0.029219
     33       0.009625   0.011083   0.050725  -0.027924  -0.013494  -0.028329
     34      -0.000298  -0.021820   0.001396   0.077038   0.063854   0.006808
     35       0.004378  -0.017020  -0.021785  -0.053823   0.041065  -0.037003
     36       0.004487   0.022161   0.042222  -0.022784  -0.010193  -0.024512
     37      -0.004100  -0.008838  -0.006261   0.080783   0.063716   0.012783
     38      -0.006967  -0.032299  -0.029294  -0.041507   0.069881  -0.053739
     39       0.007367   0.022545   0.045696  -0.021411  -0.011702  -0.026294
     40      -0.007883   0.005468  -0.012914   0.091901   0.069591   0.010556
     41      -0.025174  -0.043276  -0.050011  -0.057388   0.076760  -0.039321
     42       0.017072   0.011262   0.059548  -0.024152  -0.016202  -0.032201
     43      -0.008952   0.010954  -0.013557   0.105064   0.078953   0.000968
     44      -0.038255  -0.040783  -0.071358  -0.092247   0.056031  -0.000281
     45       0.000723   0.034940   0.035232  -0.018242  -0.008776  -0.023343
     46      -0.011354   0.017242  -0.020064   0.091157   0.066669   0.016195
     47      -0.033747  -0.059365  -0.052613  -0.037003   0.106586  -0.060780
     48      -0.017504   0.031504   0.018662  -0.013817  -0.015758  -0.000242
     49      -0.016003   0.037057  -0.032471   0.067799   0.028537   0.057733
     50      -0.039247  -0.063872  -0.056313  -0.031889   0.110558  -0.059785
     51      -0.019342   0.020155   0.021334   0.000798  -0.021353   0.020232
     52      -0.020916   0.049982  -0.042779   0.050760   0.015707   0.068137
     53      -0.051239  -0.056008  -0.072270  -0.043363   0.079267  -0.010792
     54      -0.021348   0.020543   0.021430   0.003401  -0.027907   0.023476
     55      -0.026292   0.065807  -0.049922   0.035268   0.001814   0.060618
     56      -0.063172  -0.052984  -0.071869  -0.029292   0.040323   0.007105
     57      -0.022643   0.032360   0.017976  -0.009798  -0.029880   0.006042
     58      -0.028191   0.074447  -0.048043   0.032112  -0.005812   0.039216
     59      -0.066648  -0.056606  -0.053158   0.001145   0.016204  -0.022371
     60      -0.022097   0.008615   0.025972   0.020927  -0.033558   0.044699
     61      -0.030960   0.076073  -0.060810   0.018590  -0.006551   0.073649
     62      -0.073724  -0.044934  -0.089588  -0.044297   0.016634   0.058064
     63      -0.013273  -0.007392   0.018267   0.023692   0.003941   0.068599
     64      -0.026838   0.075878  -0.042739   0.031709  -0.006523   0.024006
     65      -0.081599  -0.038626  -0.106309  -0.059392   0.002362   0.102818
     66      -0.011038  -0.007976   0.004503   0.009389   0.024983   0.075553
     67      -0.025223   0.081201  -0.026257   0.040283  -0.014517  -0.032194
     68      -0.082981  -0.035993  -0.087634  -0.043227  -0.019631   0.074504
     69      -0.010100  -0.012264   0.001859   0.011910   0.029983   0.086259
     70      -0.026770   0.093395  -0.022611   0.028581  -0.021076  -0.066491
     71      -0.086912  -0.028505  -0.075118  -0.038142  -0.044139   0.064272
     72      -0.010692  -0.017347   0.013357   0.030751   0.015367   0.092274
     73      -0.030449   0.104398  -0.035180   0.003389  -0.018118  -0.055236
     74      -0.091329  -0.021105  -0.078730  -0.048977  -0.053397   0.081261
     75      -0.008826  -0.012232  -0.014044  -0.005344   0.050446   0.092938
     76      -0.024304   0.096279  -0.004290   0.041777  -0.032223  -0.120152
     77      -0.086646  -0.027042  -0.055684  -0.020197  -0.063293   0.033606
     78      -0.006609  -0.003541  -0.009533  -0.019459   0.049905   0.082954
     79      -0.023618   0.100742  -0.007567   0.028836  -0.028065  -0.114318
     80      -0.084793  -0.027807  -0.025278   0.013126  -0.089039  -0.027320
     81      -0.002704  -0.000510   0.006275  -0.006842   0.045313   0.077883
     82      -0.022905   0.109767  -0.023067  -0.004169  -0.010171  -0.079452
     83      -0.081238  -0.025074  -0.010095   0.025861  -0.093859  -0.033535
     84      -0.002655  -0.000964   0.004932  -0.010217   0.045921   0.080700
     85      -0.017267   0.106157  -0.019012  -0.028134  -0.009059  -0.052390
     86      -0.075731  -0.022974   0.010840   0.042867  -0.099877  -0.039827
     87      -0.007177  -0.004422  -0.013549  -0.028080   0.050308   0.088103
     88      -0.010184   0.090495   0.002187  -0.027210  -0.028529  -0.046640
     89      -0.072326  -0.022774   0.023862   0.053258  -0.104635  -0.043486
     90       0.002548   0.001622   0.022938   0.004254   0.042833   0.076872
     91      -0.017620   0.117013  -0.036036  -0.059926   0.013615  -0.023019
     92      -0.072127  -0.021106   0.023295   0.052785  -0.101966  -0.042408
     93      -0.001008   0.014602   0.027202   0.034441   0.039495   0.044993
     94      -0.017501   0.120643  -0.042799  -0.074162   0.023408  -0.009871
     95      -0.074750  -0.000821   0.008450   0.039104  -0.078331  -0.032759
     96      -0.011280   0.024414   0.010954   0.038453   0.032154   0.025685
     97      -0.009593   0.098960  -0.026361  -0.076542   0.011714   0.003777
     98      -0.073002   0.009852   0.007752   0.037522  -0.062062  -0.028160
     99      -0.012014   0.029481   0.010994   0.040125   0.032686   0.022903
    100      -0.005327   0.077384  -0.024709  -0.083530   0.010954   0.017306
    101      -0.064380   0.017138   0.023147   0.038901  -0.047251  -0.016929
    102      -0.001977   0.025433   0.028017   0.039185   0.041721   0.038695
    103      -0.008637   0.071135  -0.039870  -0.088277   0.021435   0.016293
    104      -0.054094   0.016221   0.044603   0.039986  -0.043603  -0.002465
    105      -0.023725   0.040706  -0.007106   0.041933   0.023885   0.003317
    106       0.003553   0.056326  -0.006599  -0.084963  -0.001848   0.034064
    107      -0.064788   0.027479   0.018953   0.038828  -0.031929  -0.019158
    108      -0.032536   0.019849  -0.022687   0.051366  -0.002123  -0.006169
    109       0.013355   0.037094   0.014095  -0.087172  -0.014782   0.052499
    110      -0.056257   0.022681   0.036173   0.034783  -0.031505  -0.005439
    111      -0.026262  -0.003172  -0.016698   0.064149  -0.008478  -0.001531
    112       0.016211   0.017105   0.014033  -0.074661  -0.021345   0.052260
    113      -0.040034   0.017021   0.066791   0.029545  -0.026089   0.019057
    114      -0.030936  -0.006028  -0.019690   0.066524  -0.020119  -0.001293
    115       0.022522  -0.014305   0.028095  -0.058676  -0.043130   0.067029
    116      -0.024811   0.021622   0.077619   0.024508   0.006606   0.020119
    117      -0.044370   0.014390  -0.030079   0.055252  -0.029506  -0.004757
    118       0.028297  -0.035951   0.047383  -0.051442  -0.066775   0.089645
    119      -0.021000   0.033213   0.060461   0.024512   0.046597  -0.007494
    120      -0.023114  -0.031521  -0.011252   0.082062  -0.024395   0.002733
    121       0.024072  -0.030160   0.026078  -0.046357  -0.045390   0.062003
    122      -0.009305   0.014633   0.107595   0.018206   0.003324   0.050638
    123      -0.000133  -0.028363  -0.017221   0.075461   0.000997  -0.001466
    124       0.023644  -0.037079  -0.002590  -0.032380  -0.028524   0.027993
    125       0.003718   0.016239   0.103364   0.014857   0.018544   0.047229
    126       0.002442  -0.004787  -0.033391   0.056285   0.007765  -0.005004
    127       0.023544  -0.056407   0.006693  -0.016124  -0.029977   0.026733
    128       0.019365   0.025808   0.068521   0.012042   0.055790   0.013149
    129       0.000307  -0.005622  -0.031070   0.057765   0.007115  -0.004703
    130       0.024753  -0.085085   0.024829   0.005365  -0.038450   0.032308
    131       0.052981   0.023738   0.041475   0.000458   0.060094   0.011130
    132       0.005134   0.020453  -0.051697   0.034982   0.013376  -0.007671
    133       0.023473  -0.099935   0.032277   0.019981  -0.035547   0.027229
    134       0.064568   0.034444   0.005603   0.000519   0.099938  -0.030947
    135       0.050899   0.018946  -0.102305   0.019146  -0.008430  -0.018729
    136       0.008816  -0.095694   0.026429   0.037273   0.018386  -0.014945
    137       0.079296   0.034532  -0.013906  -0.002761   0.099969  -0.041329
    138       0.068877  -0.005095  -0.112025   0.032177  -0.034433  -0.023441
    139       0.008786  -0.116117   0.029233   0.058584   0.016028  -0.028798
    140       0.125537   0.018751  -0.045080  -0.017251   0.038797  -0.022238
    141       0.108899  -0.029080  -0.148300   0.037643  -0.075911  -0.035994
    142      -0.002020  -0.106284   0.018334   0.067574   0.052812  -0.065666
    143       0.135444   0.010402  -0.039237  -0.023385   0.010203   0.003478
    144       0.144721  -0.037197  -0.187214   0.031869  -0.104852  -0.048155
    145      -0.017217  -0.070894   0.000881   0.057229   0.107206  -0.101541
    146       0.100328   0.015380   0.002053  -0.016531   0.034623   0.019206
    147       0.121358  -0.050474  -0.152874   0.050549  -0.097356  -0.039125
    148       0.000422  -0.131299   0.022927   0.090016   0.041523  -0.074726
    149       0.184912  -0.005257  -0.075687  -0.038377  -0.051319   0.019084
    150      -0.007553  -0.030749  -0.007781   0.081040   0.001912  -0.001400
    151       0.027082  -0.104330   0.039705   0.016832  -0.050398   0.043395
    152       0.082261   0.010820   0.041526  -0.012966   0.025513   0.046926
    153      -0.010570   0.000645   0.029980  -0.038978   0.011769  -0.037455
    154       0.015179  -0.054783   0.025117  -0.022828  -0.014741  -0.009866
    155       0.063909   0.031787   0.038573   0.046146  -0.003238   0.007427
    156      -0.013760  -0.006019   0.027839  -0.050680   0.012489  -0.045836
    157       0.017587  -0.060868   0.029199  -0.045707  -0.032403  -0.014694
    158       0.073851   0.039825   0.048075   0.046252  -0.025094   0.020760
    159      -0.018298  -0.004389   0.021966  -0.045098   0.023734  -0.045591
    160       0.019647  -0.065935   0.032733  -0.062758  -0.045769  -0.018909
    161       0.083204   0.045929   0.058282   0.066439  -0.030236   0.029215
    162       0.001314  -0.012289   0.047538  -0.068175  -0.023191  -0.048069
    163       0.010679  -0.043933   0.017305   0.009508   0.010805  -0.000463
    164       0.042598   0.021218   0.013706  -0.022523  -0.010619  -0.004372
    165      -0.014015  -0.025078   0.032240  -0.094885  -0.008751  -0.066480
    166       0.020361  -0.067867   0.033881  -0.072631  -0.053219  -0.020207
    167       0.087025   0.046265   0.060700   0.016461  -0.074307   0.036864
    168      -0.011206  -0.015111   0.033211  -0.070553  -0.001516  -0.054945
    169       0.019946  -0.068974   0.033793  -0.076405  -0.054607  -0.021791
    170       0.089982   0.056935   0.062060   0.040341  -0.067995   0.048445
    171      -0.023863  -0.027689   0.021222  -0.085559   0.017175  -0.073377
    172       0.022854  -0.071559   0.037443  -0.085589  -0.065153  -0.022510
    173       0.084583   0.051467   0.056953   0.033492  -0.060294   0.040516
    174      -0.004468  -0.026498   0.044256  -0.093744  -0.024386  -0.065117
    175       0.015928  -0.060488   0.026850  -0.051558  -0.033918  -0.014134
    176       0.061583   0.031798   0.032542  -0.042834  -0.063815   0.015467
    177      -0.005116  -0.025020   0.043107  -0.090052  -0.021539  -0.063543
    178       0.011973  -0.050263   0.019381  -0.032771  -0.019002  -0.003702
    179       0.056879   0.037473   0.025617  -0.022413  -0.045313   0.021356
    180      -0.000405  -0.031362   0.050308  -0.108885  -0.038639  -0.070308
    181       0.016509  -0.053981   0.026857  -0.011946  -0.009553  -0.009438
    182       0.058474   0.035048   0.028001  -0.033018  -0.053907   0.018964
    183       0.003191   0.016267   0.042234  -0.015393  -0.001845  -0.016738
    184       0.011544  -0.045151   0.019680   0.033020   0.026681  -0.005209
    185       0.044475   0.015054   0.020492   0.040879   0.034077  -0.019527
    186       0.006303   0.006518   0.048764  -0.030524  -0.012815  -0.028721
    187       0.009689  -0.040947   0.016132   0.037286   0.030672   0.000321
    188       0.035713   0.012138   0.008919  -0.006163   0.015978  -0.016376
    189      -0.022266   0.000423   0.016177  -0.041780   0.026497  -0.037833
    190       0.007688  -0.037649   0.009650  -0.018320  -0.006796   0.018006
    191       0.037047   0.008922   0.014304   0.044626   0.051062  -0.032826
    192      -0.036640  -0.010990   0.002028  -0.060870   0.038986  -0.048560
    193       0.001311  -0.023062  -0.003400  -0.030598  -0.011293   0.037941
    194       0.017917  -0.008758  -0.003827   0.019999   0.070017  -0.050805
    195      -0.026877  -0.006347   0.012306  -0.053523   0.027568  -0.043105
    196      -0.003168  -0.013958  -0.009028   0.008648   0.018490   0.036300
    197       0.002098  -0.022865  -0.019928  -0.016637   0.074305  -0.060180
    198      -0.034669  -0.024909   0.007347  -0.085094   0.025260  -0.057987
    199      -0.001242  -0.017547  -0.008137  -0.029653  -0.009166   0.043986
    200       0.009482  -0.013449  -0.015592  -0.033188   0.047990  -0.041963
    201       0.000519  -0.009895   0.044892  -0.057695  -0.014691  -0.038281
    202       0.003493  -0.030208   0.005563   0.032759   0.031378   0.012722
    203       0.020022   0.001286  -0.009925  -0.061299   0.008394  -0.017724
    204      -0.010147  -0.016759   0.034068  -0.068277  -0.004426  -0.043270
    205      -0.000958  -0.016126  -0.004408   0.026245   0.029267   0.024233
    206       0.003453  -0.015571  -0.024775  -0.077025   0.026592  -0.030266
    207       0.016143   0.021759   0.055898  -0.014159  -0.017003  -0.023080
    208       0.002837  -0.033744   0.009100   0.090268   0.075766  -0.003485
    209       0.013452  -0.011215  -0.011828  -0.031029   0.043442  -0.036373
    210       0.017958   0.004968   0.061800  -0.027216  -0.018930  -0.030039
    211      -0.001413  -0.019155   0.000383   0.092474   0.074278   0.004094
    212      -0.000875  -0.016910  -0.029709  -0.085597   0.024990  -0.030058
    213      -0.002427   0.031217   0.031966  -0.020401  -0.006502  -0.020217
    214      -0.003592  -0.011531  -0.006090   0.072316   0.057453   0.018484
    215       0.000640  -0.035042  -0.015948  -0.014726   0.086979  -0.079693
    216       0.020477   0.001381   0.065093  -0.028345  -0.017316  -0.033258
    217      -0.006897   0.002375  -0.009681   0.102857   0.079981  -0.000674
    218      -0.030726  -0.027917  -0.066173  -0.105676   0.031411   0.010576
    219       0.007715   0.001557   0.048636  -0.031484  -0.009904  -0.022015
    220      -0.012879   0.026133  -0.022781   0.094095   0.064366   0.017624
    221      -0.050449  -0.046602  -0.087190  -0.104452   0.058068   0.017444
    222       0.030804   0.022288   0.075878  -0.015047  -0.025042  -0.046448
    223      -0.008061   0.009355  -0.008907   0.129511   0.100367  -0.021857
    224      -0.044780  -0.046343  -0.078625  -0.093261   0.063286   0.003467
    225       0.001099   0.045853   0.032145  -0.017697  -0.004644  -0.028788
    226      -0.008816   0.008321  -0.014470   0.095137   0.073393   0.007735
    227      -0.025508  -0.066235  -0.041525  -0.024256   0.134066  -0.095889
    228       0.008892   0.036922   0.042692  -0.019919  -0.005944  -0.033760
    229      -0.013290   0.019996  -0.022237   0.102703   0.087273  -0.003598
    230      -0.044394  -0.062279  -0.062259  -0.035988   0.100304  -0.044526
    231      -0.025545   0.030428   0.011413  -0.012104  -0.019159   0.009298
    232      -0.013305   0.035871  -0.030098   0.067408   0.010792   0.085274
    233      -0.028560  -0.062023  -0.046564  -0.034129   0.119065  -0.079464
    234      -0.021799   0.039645   0.011604  -0.022876  -0.014279  -0.008514
    235      -0.018427   0.041863  -0.036592   0.062385   0.029255   0.053265
    236      -0.043884  -0.075660  -0.055642  -0.016198   0.132182  -0.079978
    237      -0.018805   0.010843   0.023972   0.011401  -0.020780   0.034325
    238      -0.020091   0.045380  -0.045011   0.050422   0.019201   0.083732
    239      -0.049627  -0.052179  -0.084942  -0.065852   0.089504   0.011871
    240      -0.021007   0.039831   0.015175  -0.021859  -0.021830  -0.010108
    241      -0.024453   0.065837  -0.039445   0.045643   0.001857   0.028399
    242      -0.058371  -0.064083  -0.040878   0.012525   0.037974  -0.058101
    243      -0.015731   0.025987   0.017642  -0.012799  -0.004382   0.002704
    244      -0.027944   0.079589  -0.039984   0.036660  -0.010292   0.005750
    245      -0.075595  -0.050953  -0.056601   0.002700  -0.014339  -0.001785
    246      -0.032281   0.040420   0.018714  -0.004532  -0.065651   0.012090
    247      -0.033783   0.085639  -0.063348   0.010434  -0.016120   0.066362
    248      -0.069235  -0.056952  -0.046885   0.012089   0.002560  -0.029881
    249      -0.025264   0.006006   0.031713   0.031673  -0.049225   0.050507
    250      -0.033033   0.071658  -0.073808   0.013572  -0.003356   0.116928
    251      -0.072066  -0.045291  -0.103257  -0.057589   0.033412   0.080112
    252      -0.026156   0.013883   0.030087   0.022544  -0.051209   0.037567
    253      -0.036098   0.088738  -0.071131   0.000157  -0.016735   0.080737
    254      -0.077570  -0.043068  -0.077334  -0.031901  -0.006653   0.042505
    255      -0.009887  -0.013139   0.014187   0.023176   0.019308   0.077724
    256      -0.020409   0.064439  -0.031016   0.049595   0.005279   0.014886
    257      -0.079693  -0.041393  -0.122942  -0.073668   0.023877   0.127298
    258      -0.011992  -0.013528   0.027162   0.037688  -0.000310   0.072862
    259      -0.031555   0.082332  -0.054404   0.017865  -0.013015   0.043211
    260      -0.087793  -0.033293  -0.117529  -0.070279  -0.010450   0.134826
    261      -0.010417  -0.004608  -0.004982  -0.004966   0.037284   0.072385
    262      -0.022285   0.073868  -0.015749   0.058990  -0.016171  -0.045873
    263      -0.079930  -0.040751  -0.083481  -0.034404  -0.014050   0.060059
    264      -0.012075  -0.015977   0.025423   0.042459  -0.001289   0.082400
    265      -0.032421   0.101053  -0.049496  -0.006584  -0.010370  -0.009787
    266      -0.091163  -0.023304  -0.092254  -0.060605  -0.039328   0.105229
    267      -0.011942  -0.010349   0.019448   0.029103   0.006493   0.072148
    268      -0.032535   0.115338  -0.039334  -0.013556  -0.018285  -0.066639
    269      -0.091782  -0.017357  -0.058117  -0.031717  -0.075360   0.045159
    270      -0.008592  -0.029958   0.003678   0.035289   0.029545   0.127817
    271      -0.029060   0.105842  -0.025950   0.010630  -0.022813  -0.083105
    272      -0.094669  -0.016519  -0.088065  -0.062904  -0.053677   0.105977
    273      -0.008571  -0.013924  -0.025931  -0.014774   0.063972   0.099472
    274      -0.024386   0.090813   0.008315   0.066390  -0.043810  -0.151169
    275      -0.086466  -0.029142  -0.063196  -0.024087  -0.054379   0.034306
    276      -0.009898  -0.017405  -0.018770   0.000295   0.053439   0.100156
    277      -0.022751   0.100398   0.000859   0.038454  -0.033837  -0.137405
    278      -0.087488  -0.023607  -0.055737  -0.026791  -0.066977   0.056227
    279      -0.005052   0.001176  -0.005501  -0.025614   0.049003   0.077507
    280      -0.024532   0.096788  -0.011833   0.034301  -0.024690  -0.099912
    281      -0.087116  -0.031860  -0.025894   0.017003  -0.095993  -0.051171
    282      -0.009254  -0.004426  -0.022857  -0.034783   0.054862   0.086244
    283      -0.022967   0.100949   0.007032   0.040821  -0.042507  -0.154385
    284      -0.083340  -0.027369  -0.014037   0.024335  -0.096393  -0.042679
    285       0.000807   0.002132   0.020634   0.006507   0.041782   0.072197
    286      -0.027544   0.120253  -0.039089  -0.009534   0.004176  -0.076056
    287      -0.083009  -0.025353  -0.017133   0.020032  -0.091316  -0.030948
    288      -0.010958  -0.006476  -0.026628  -0.036384   0.053102   0.088364
    289      -0.010964   0.082043   0.012007  -0.001628  -0.044259  -0.073736
    290      -0.075054  -0.023671   0.013522   0.045257  -0.101447  -0.041270
    291      -0.011334  -0.002965  -0.017894  -0.012106   0.048901   0.066680
    292      -0.006095   0.087652   0.006520  -0.043248  -0.028375  -0.025570
    293      -0.071314  -0.012180   0.024516   0.052020  -0.094786  -0.037355
    294      -0.002531  -0.006691  -0.010270  -0.049850   0.052498   0.115514
    295      -0.007541   0.088976   0.004637  -0.038297  -0.027927  -0.032300
    296      -0.067680  -0.032200   0.045060   0.071717  -0.122178  -0.055267
    297       0.008113  -0.000968   0.035766   0.005075   0.042021   0.085391
    298      -0.022502   0.133172  -0.049515  -0.061264   0.026761  -0.028601
    299      -0.072912  -0.029080   0.022834   0.053056  -0.109336  -0.044760
    300       0.004241  -0.003613   0.021683  -0.008168   0.044249   0.090320
    301      -0.013273   0.106930  -0.031305  -0.073335   0.012146  -0.004657
    302      -0.066320  -0.027823   0.045230   0.071046  -0.113946  -0.049545
    303      -0.002001   0.019750   0.029769   0.046586   0.038444   0.032892
    304      -0.022918   0.133355  -0.048862  -0.061513   0.024008  -0.028954
    305      -0.082589   0.008035  -0.013258   0.022666  -0.073202  -0.029936
    306       0.005572   0.012123   0.041281   0.041575   0.043714   0.048801
    307      -0.018379   0.128559  -0.055503  -0.095479   0.040163   0.008421
    308      -0.070751  -0.003548   0.018727   0.046694  -0.078493  -0.033434
    309      -0.019191   0.028468  -0.002404   0.039544   0.025417   0.012664
    310      -0.006928   0.100510  -0.014554  -0.070912   0.002321   0.002659
    311      -0.079824   0.011888  -0.007419   0.035455  -0.062054  -0.036625
    312       0.006102   0.015938   0.039987   0.037575   0.046733   0.052331
    313      -0.014985   0.087494  -0.051671  -0.088741   0.031503   0.006400
    314      -0.053356   0.007188   0.047910   0.041435  -0.056014  -0.001974
    315      -0.003545   0.013875   0.022026   0.038449   0.035942   0.037347
    316      -0.002745   0.050212  -0.032026  -0.088919   0.013474   0.026446
    317      -0.044048   0.014351   0.065580   0.040423  -0.041453   0.012316
    318      -0.000846   0.044008   0.035073   0.040499   0.049632   0.038600
    319      -0.010647   0.069322  -0.047611  -0.090168   0.026701   0.014757
    320      -0.056462   0.027211   0.037499   0.037917  -0.029246  -0.004964
    321      -0.028500   0.054258  -0.013675   0.039678   0.026154  -0.005625
    322       0.003429   0.067600  -0.004385  -0.089414   0.002260   0.032583
    323      -0.076002   0.030749  -0.002684   0.044940  -0.037153  -0.036821
    324      -0.021925   0.052559  -0.003161   0.037831   0.034073   0.004241
    325       0.003582   0.042622  -0.009738  -0.079505  -0.006595   0.035723
    326      -0.060681   0.036140   0.023679   0.036623  -0.015102  -0.014833
    327      -0.034767   0.009088  -0.027257   0.056381  -0.012317  -0.008560
    328       0.012420   0.053033   0.018081  -0.099127  -0.010517   0.055488
    329      -0.061920   0.015787   0.030353   0.033401  -0.048804  -0.007669
    330      -0.042152   0.033044  -0.034552   0.043684  -0.006812  -0.014776
    331       0.019358   0.023284   0.026232  -0.086341  -0.023752   0.063327
    332      -0.057562   0.030133   0.029800   0.037793  -0.020062  -0.012090
    333      -0.016852  -0.019882  -0.008508   0.073314  -0.003407   0.001953
    334       0.012479   0.030043   0.001528  -0.078738  -0.006842   0.038357
    335      -0.040629   0.008073   0.080903   0.029704  -0.052625   0.038616
    336      -0.049291   0.033389  -0.034962   0.044147  -0.021831  -0.008837
    337       0.026575  -0.023670   0.047430  -0.059702  -0.061329   0.089951
    338      -0.031835   0.037874   0.038250   0.028850   0.045305  -0.027775
    339      -0.039743   0.022899  -0.028273   0.049658  -0.011540  -0.007553
    340       0.029771  -0.052639   0.041875  -0.038057  -0.070244   0.082655
    341      -0.010925   0.039418   0.060388   0.021944   0.079601  -0.017493
    342      -0.054902   0.002041  -0.034807   0.063703  -0.063648  -0.000040
    343       0.033242  -0.049875   0.068807  -0.050330  -0.088644   0.115240
    344      -0.016249   0.031270   0.069900   0.022641   0.047570   0.000954
    345      -0.020895  -0.050248  -0.004114   0.094313  -0.030897   0.006084
    346       0.022779  -0.016343   0.020062  -0.055275  -0.039831   0.058741
    347      -0.019143   0.007483   0.133552   0.018979  -0.023311   0.076739
    348      -0.036395  -0.036275  -0.007019   0.087847  -0.040918   0.005625
    349       0.026486  -0.051140   0.053476  -0.037991  -0.064297   0.086769
    350       0.003159   0.014737   0.109123   0.014655   0.014382   0.052922
    351       0.013707  -0.025541  -0.021767   0.070620   0.015965  -0.004010
    352       0.022690  -0.016003  -0.034142  -0.043314  -0.012178   0.004085
    353      -0.009113   0.015596   0.104418   0.018275   0.006085   0.047322
    354       0.002387  -0.048266  -0.005348   0.090437  -0.000864   0.000980
    355       0.023654  -0.046517   0.000326  -0.024197  -0.028567   0.025968
    356       0.013147   0.010286   0.127821   0.011407   0.012190   0.071788
    357       0.006959   0.015239  -0.049602   0.038801   0.013266  -0.007854
    358       0.021863  -0.045130  -0.001780  -0.022438  -0.021949   0.019675
    359       0.001435   0.035447   0.063595   0.020503   0.081831  -0.014454
    360      -0.016846   0.023584  -0.028969   0.040664   0.024205  -0.002633
    361       0.032304  -0.125689   0.046669   0.030186  -0.070596   0.048383
    362       0.091449   0.031102  -0.022736  -0.006665   0.087151  -0.037631
    363      -0.004059   0.040021  -0.052721   0.022663   0.024247  -0.006798
    364       0.025153  -0.089333   0.027651   0.008224  -0.040499   0.033846
    365       0.035457   0.046453   0.019385   0.010836   0.144885  -0.051964
    366       0.047830   0.042394  -0.109216   0.001023   0.009626  -0.017620
    367       0.010081  -0.104592   0.028374   0.044532   0.012627  -0.016649
    368       0.080639   0.044341  -0.034513  -0.000388   0.137064  -0.074266
    369       0.073538   0.015280  -0.126137   0.013752  -0.021467  -0.024390
    370      -0.002672  -0.068308   0.017180   0.026461   0.063697  -0.033944
    371       0.052029   0.038108   0.015516   0.004178   0.114434  -0.033774
    372       0.046256  -0.001945  -0.086580   0.037473  -0.017568  -0.015827
    373       0.019272  -0.142667   0.041203   0.068210  -0.022040  -0.006350
    374       0.154595   0.013707  -0.076823  -0.023571   0.015917  -0.030980
    375       0.134585  -0.022111  -0.182478   0.023156  -0.088825  -0.045378
    376      -0.019117  -0.053113  -0.001737   0.040799   0.114760  -0.093620
    377       0.065000   0.026490   0.028250  -0.005849   0.077826   0.008313
    378       0.153417  -0.061581  -0.185705   0.048586  -0.125772  -0.049945
    379      -0.019865  -0.062188  -0.002260   0.052559   0.116840  -0.105470
    380       0.099448   0.006494   0.025657  -0.021943   0.007841   0.058999
    381       0.176063  -0.035512  -0.225535   0.019733  -0.124655  -0.059295
    382      -0.024939  -0.069764  -0.007559   0.071089   0.133551  -0.135551
    383       0.110392   0.016412  -0.015944  -0.016968   0.035100   0.003930
    384       0.094476  -0.043683  -0.124007   0.054340  -0.075076  -0.030088
    385       0.011567  -0.156549   0.035457   0.096933   0.001773  -0.048214
    386       0.209297  -0.008523  -0.105034  -0.042910  -0.067589   0.006980
    387       0.152595  -0.050066  -0.190423   0.039470  -0.118200  -0.050102
    388      -0.007315  -0.132300   0.015979   0.105149   0.066677  -0.107338
    389       0.198112  -0.005325  -0.095889  -0.039753  -0.054791   0.005019
    390       0.128098  -0.075113  -0.149046   0.068040  -0.116935  -0.040090
    391      -0.001457  -0.124110   0.020517   0.085716   0.048649  -0.077002
    392       0.186101  -0.014387  -0.054287  -0.044325  -0.080372   0.058248
    393      -0.010309  -0.048696   0.006403   0.096631  -0.000765   0.000449
    394       0.027832  -0.092742   0.033114   0.006029  -0.052272   0.045801
    395       0.072521   0.002804   0.069120  -0.012172  -0.005737   0.077763
    396      -0.031909  -0.027016   0.012606   0.087169  -0.002392   0.002361
    397       0.033803  -0.124801   0.060751   0.021114  -0.081225   0.073872
    398       0.095833   0.011504   0.026368  -0.017231   0.032451   0.040349
    399       0.012755  -0.035542  -0.023737   0.077320   0.005203  -0.004478
    400       0.021715  -0.111881   0.037722   0.033138  -0.027865   0.019854
    401       0.103074   0.008096   0.026665  -0.020594   0.022959   0.049824
    402      -0.013212   0.009383   0.024604  -0.020577   0.025142  -0.028701
    403       0.015387  -0.055081   0.025529  -0.021218  -0.013778  -0.010394
    404       0.065764   0.030812   0.042096   0.072103   0.012874   0.003724
    405      -0.012136   0.010801   0.025249  -0.022940   0.019892  -0.024360
    406       0.014015  -0.049958   0.022981  -0.000661   0.001009  -0.006727
    407       0.062407   0.032712   0.038520   0.095627   0.036765  -0.001509
    408      -0.011457   0.009703   0.026229  -0.027174   0.015894  -0.024453
    409       0.018117  -0.060115   0.030476  -0.021258  -0.015926  -0.016276
    410       0.069715   0.028375   0.047071   0.061966  -0.001928   0.006620
    411      -0.018296   0.014714   0.017897   0.004025   0.051273  -0.030555
    412       0.014330  -0.055582   0.023636  -0.041557  -0.026604  -0.008657
    413       0.066863   0.030300   0.043800   0.078424   0.015603   0.003083
                 12         13         14         15         16         17    
      0      -0.030090   0.014784   0.018775  -0.009516  -0.023668   0.055674
      1       0.057159  -0.036603   0.056561  -0.073925  -0.009723   0.050854
      2      -0.002689  -0.035387  -0.027256  -0.001810   0.018256  -0.098901
      3      -0.034411   0.013198   0.002044  -0.001230  -0.021105   0.024501
      4       0.045301  -0.025789   0.028227  -0.049596  -0.007957   0.027401
      5      -0.003944  -0.021351  -0.015762   0.002024   0.013682  -0.048916
      6      -0.024666   0.001614   0.001396  -0.027841  -0.037366   0.022502
      7       0.034909  -0.016538   0.007278  -0.027057  -0.003246   0.007947
      8      -0.011234  -0.005688   0.033016   0.035103   0.054048   0.000724
      9      -0.008349  -0.011192   0.016808  -0.069274  -0.060612   0.050080
     10       0.033556  -0.015497   0.011220  -0.021983   0.002746   0.008284
     11      -0.019850   0.001002   0.086289   0.076253   0.113820   0.017349
     12      -0.029892   0.001395  -0.014203  -0.016580  -0.032447  -0.005911
     13       0.024184  -0.006853  -0.021446  -0.006136  -0.004031  -0.015177
     14      -0.011667   0.005982   0.035764   0.033759   0.042330   0.038833
     15      -0.045888   0.013364  -0.030244   0.022634  -0.011636  -0.033840
     16       0.024691  -0.007065  -0.027056  -0.009118  -0.009206  -0.017036
     17      -0.003391   0.001103  -0.011238  -0.002774  -0.009505   0.028594
     18      -0.051935   0.013338  -0.046661   0.034862  -0.007957  -0.061605
     19       0.013431   0.002902  -0.056973   0.013060  -0.009543  -0.043444
     20      -0.000901   0.011498  -0.003755  -0.008853  -0.018288   0.067809
     21      -0.058555   0.026850  -0.027853   0.053171   0.003210  -0.048094
     22      -0.007234   0.015436  -0.028206   0.067325   0.027043  -0.076712
     23       0.002961   0.017384  -0.000956  -0.018028  -0.025606   0.094648
     24      -0.052794   0.024811  -0.019946   0.044979  -0.000044  -0.045496
     25      -0.025392   0.028242  -0.024722   0.103814   0.047143  -0.085874
     26      -0.001116   0.028548   0.035768   0.004167  -0.008536   0.091002
     27      -0.059780   0.038826  -0.001273   0.065586   0.013550  -0.039339
     28      -0.046660   0.040741   0.005342   0.158000   0.080429  -0.120496
     29       0.005272   0.031584   0.032686  -0.010099  -0.016710   0.113086
     30      -0.039159   0.009491  -0.029986   0.018824  -0.014451  -0.051438
     31      -0.025943   0.030548  -0.048446   0.092103   0.037416  -0.062552
     32      -0.012699   0.038932   0.080934   0.046025   0.019414   0.059861
     33      -0.042473   0.003497  -0.039506   0.010635  -0.014883  -0.018054
     34      -0.020001   0.029227  -0.091229   0.060512   0.015449  -0.028366
     35      -0.009234   0.041707   0.073315   0.040850   0.013062   0.053283
     36      -0.051455   0.004489  -0.023260  -0.001812  -0.019125   0.011727
     37      -0.030529   0.029974  -0.071875   0.050008   0.012155   0.002014
     38       0.002046   0.043997   0.045388   0.024053   0.001807   0.047515
     39      -0.050536   0.004522  -0.023408   0.000907  -0.016288   0.016013
     40      -0.039173   0.030947  -0.051473   0.032183   0.009576   0.052174
     41       0.001031   0.042581   0.034904   0.014157  -0.016244  -0.010825
     42      -0.040339   0.004626  -0.042282   0.020205  -0.007743  -0.010716
     43      -0.039499   0.031787  -0.045700   0.020882   0.012511   0.089047
     44      -0.014970   0.039631   0.049214   0.015284  -0.039348  -0.076474
     45      -0.060010   0.004610  -0.002784  -0.016746  -0.023087   0.046221
     46      -0.049031   0.030940  -0.031435   0.021542   0.003712   0.074684
     47       0.018974   0.041418   0.005253  -0.001704  -0.009601  -0.010632
     48      -0.057800  -0.015048  -0.008488  -0.044345  -0.017768   0.027218
     49      -0.073404   0.020925   0.004904   0.016836  -0.009284   0.063886
     50       0.023710   0.036453  -0.002588  -0.010212  -0.005696  -0.016072
     51      -0.050135  -0.024985  -0.030342  -0.038324   0.001670   0.031284
     52      -0.087310   0.019048   0.028340   0.006614  -0.025867   0.051859
     53       0.008464   0.019325   0.009595  -0.020588  -0.009888  -0.033118
     54      -0.050537  -0.031540  -0.030565  -0.041707   0.007312   0.029416
     55      -0.099845   0.012541   0.055313  -0.011786  -0.038881   0.035293
     56       0.005216  -0.018941   0.009098  -0.040697   0.021796  -0.045527
     57      -0.057782  -0.029784  -0.009242  -0.053421  -0.006406   0.018848
     58      -0.102595   0.004805   0.070701  -0.025416  -0.036777   0.025554
     59       0.018011  -0.055998   0.002136  -0.057996   0.075422  -0.050241
     60      -0.044009  -0.040146  -0.053717  -0.031681   0.027536   0.040709
     61      -0.112802   0.013992   0.069141  -0.018594  -0.059602   0.025426
     62      -0.014570  -0.025887   0.012954  -0.044107   0.001774  -0.053441
     63      -0.033788  -0.019523  -0.046420  -0.023033   0.025760   0.055864
     64      -0.100160   0.006986   0.063761  -0.021275  -0.037567   0.023474
     65      -0.032176  -0.026358   0.016180  -0.044925  -0.021290  -0.057029
     66      -0.024032  -0.013771  -0.025423  -0.038455   0.022976   0.036512
     67      -0.086748  -0.008209   0.067167  -0.033549  -0.011433   0.007938
     68      -0.035635  -0.037744  -0.000576  -0.036240  -0.008203  -0.046078
     69      -0.029307  -0.013018  -0.015885  -0.038329   0.024737   0.040780
     70      -0.065607  -0.011282   0.051076  -0.042914  -0.012021  -0.015609
     71      -0.037676  -0.037400  -0.039503  -0.018108  -0.019406  -0.030407
     72      -0.047605  -0.016284  -0.024161  -0.020550   0.028316   0.068921
     73      -0.049468   0.003228   0.020100  -0.044070  -0.043595  -0.029587
     74      -0.036258  -0.024752  -0.079389  -0.004317  -0.050064  -0.021422
     75      -0.018521  -0.010162   0.002974  -0.057811   0.022778   0.015020
     76      -0.052956  -0.030682   0.066063  -0.051404   0.023954  -0.029451
     77      -0.039091  -0.048635  -0.045097  -0.009241  -0.001123  -0.019717
     78       0.028312  -0.005485  -0.011119  -0.052077   0.033601  -0.000631
     79      -0.028898  -0.023854   0.056324  -0.049162   0.021616  -0.038804
     80      -0.047457  -0.074528  -0.029590  -0.006561   0.040311  -0.011445
     81       0.046952   0.006025  -0.009835  -0.034607   0.038045   0.016432
     82       0.015678   0.003932   0.028616  -0.042688  -0.004256  -0.049271
     83      -0.031394  -0.064479  -0.027917   0.009447   0.044927   0.004922
     84       0.049126   0.005046  -0.011234  -0.034767   0.039771   0.014165
     85       0.057855   0.003710   0.016133  -0.025025   0.023658  -0.054548
     86      -0.011375  -0.052318  -0.021613   0.030557   0.054075   0.025969
     87       0.032698  -0.009217  -0.017359  -0.053029   0.037090  -0.005997
     88       0.066733  -0.028347   0.033761  -0.006948   0.090299  -0.055942
     89      -0.000833  -0.047843  -0.015922   0.043109   0.063334   0.037233
     90       0.067545   0.019518  -0.005994  -0.016760   0.043045   0.033193
     91       0.096838   0.038110  -0.022111  -0.022614  -0.013841  -0.053508
     92       0.001608  -0.042187  -0.017752   0.043002   0.056399   0.038795
     93       0.061469   0.028408   0.028564  -0.024362   0.030364   0.012871
     94       0.112409   0.052504  -0.040769  -0.021348  -0.029419  -0.049725
     95       0.037830   0.004168  -0.039955   0.040183   0.002945   0.032920
     96       0.063281   0.014946   0.036956  -0.029842   0.033952  -0.017322
     97       0.091454   0.025061  -0.036790  -0.013595   0.009204  -0.029217
     98       0.054711   0.039127  -0.050057   0.038015  -0.033277   0.039788
     99       0.066196   0.019184   0.045139  -0.033540   0.032671  -0.029027
    100       0.080206   0.010686  -0.071165   0.002381   0.012158   0.022188
    101       0.064040   0.075088  -0.038980   0.030874  -0.053628   0.039849
    102       0.065487   0.038192   0.048778  -0.034304   0.026424  -0.013448
    103       0.087942   0.018829  -0.126109   0.016237  -0.021609   0.073666
    104       0.060083   0.088497  -0.012677   0.024213  -0.044850   0.031933
    105       0.070989   0.003817   0.048488  -0.036986   0.039525  -0.057131
    106       0.057866  -0.015958  -0.051667   0.009158   0.048425   0.029487
    107       0.078695   0.104201  -0.056530   0.027159  -0.085423   0.049991
    108       0.071969  -0.011744   0.037347  -0.002109   0.013162  -0.036458
    109       0.033152  -0.045593  -0.021366   0.011424   0.092793   0.025098
    110       0.063978   0.091891  -0.034858   0.017641  -0.051178   0.040779
    111       0.065488  -0.007339   0.052627   0.013318  -0.015498  -0.032503
    112       0.030775  -0.040372  -0.015014   0.028628   0.059020   0.032620
    113       0.043035   0.082579   0.006502  -0.000811  -0.005814   0.019369
    114       0.070367   0.000859   0.050169   0.024396  -0.030954  -0.025364
    115       0.022466  -0.025189   0.016115   0.052675   0.021003   0.035370
    116       0.027173   0.059213   0.018483  -0.031066   0.035961  -0.002336
    117       0.084573   0.007242   0.028528   0.024452  -0.021247  -0.016836
    118       0.014668  -0.009382   0.051113   0.069774   0.003013   0.033521
    119       0.025448   0.032231  -0.009964  -0.054113   0.051803  -0.007353
    120       0.060532   0.007068   0.070928   0.034012  -0.058641  -0.028600
    121       0.020027  -0.020360   0.018697   0.062007  -0.006849   0.038730
    122       0.010154   0.056535   0.064659  -0.039915   0.067411  -0.023992
    123       0.049222  -0.034996   0.080370   0.038011  -0.054597  -0.039852
    124       0.024280  -0.035019  -0.013622   0.073152  -0.050485   0.051318
    125       0.003815   0.032240   0.068935  -0.037570   0.068307  -0.030148
    126       0.062227  -0.069559   0.059093   0.066317  -0.050834  -0.012460
    127       0.013222  -0.012361   0.000576   0.051633  -0.057537   0.029653
    128       0.005293  -0.026824   0.035984  -0.016944   0.046342  -0.014146
    129       0.062404  -0.066196   0.060015   0.063469  -0.047470  -0.013260
    130      -0.004959   0.027586   0.029020   0.017317  -0.064372  -0.007566
    131      -0.006272  -0.056500   0.035610   0.009424  -0.007408  -0.019391
    132       0.077496  -0.106729   0.035314   0.102179  -0.054018   0.020669
    133      -0.014202   0.042919   0.038131  -0.005086  -0.060254  -0.025606
    134      -0.003922  -0.117228  -0.006192   0.022389  -0.006847   0.003541
    135       0.065085  -0.094709   0.003207   0.101209  -0.052526   0.038381
    136      -0.009473  -0.016454   0.014523  -0.006355  -0.048568  -0.018227
    137      -0.007843  -0.121825  -0.021537   0.021851  -0.004288   0.011256
    138       0.045825  -0.031656   0.002042   0.048577  -0.018155   0.017739
    139      -0.022369   0.021000   0.014956  -0.054916  -0.013402  -0.039560
    140      -0.028382  -0.044647  -0.025253  -0.003894   0.004144   0.005798
    141       0.021481   0.044973  -0.021844  -0.011911   0.042972   0.016130
    142      -0.013763  -0.025556  -0.018344  -0.055316   0.032519  -0.008390
    143      -0.035878  -0.007129  -0.002704  -0.006933  -0.025395  -0.016638
    144       0.008069   0.082989  -0.052635  -0.038934   0.088927   0.035391
    145       0.011881  -0.132140  -0.064190  -0.001993   0.055373   0.057951
    146      -0.024596  -0.035903   0.032932   0.015596  -0.074316  -0.042459
    147       0.005160   0.100730  -0.019647  -0.059390   0.072572  -0.005582
    148      -0.030042   0.028583  -0.012453  -0.113003   0.069634  -0.038159
    149      -0.057196   0.070416  -0.012180  -0.034545  -0.011971  -0.017992
    150       0.048881  -0.026560   0.085207   0.025216  -0.037897  -0.045767
    151      -0.017641   0.059127   0.054185  -0.002910  -0.073283  -0.034855
    152      -0.022408  -0.031252   0.071712   0.026010  -0.066951  -0.045178
    153      -0.055336   0.024644  -0.030172   0.048150   0.003251  -0.033530
    154       0.034922  -0.016144  -0.005508  -0.030992  -0.013021   0.003062
    155       0.003179  -0.013472  -0.058079  -0.032884  -0.046481  -0.015880
    156      -0.049765   0.024904  -0.014426   0.036868  -0.000837  -0.003591
    157       0.045476  -0.025811   0.023034  -0.051768  -0.012471   0.025484
    158       0.002626  -0.025038  -0.060851  -0.030844  -0.036327  -0.057891
    159      -0.058215   0.035254  -0.015082   0.059842   0.012629  -0.001636
    160       0.054689  -0.034062   0.043191  -0.071217  -0.015434   0.043282
    161       0.008276  -0.038604  -0.102834  -0.058465  -0.070914  -0.102700
    162      -0.020463  -0.009333  -0.013893  -0.041101  -0.046629  -0.006372
    163       0.014618   0.001533  -0.040931   0.013817  -0.000312  -0.032404
    164      -0.018976   0.020011   0.079368   0.064027   0.077838   0.079836
    165      -0.022906   0.008581   0.035977  -0.024434  -0.025111   0.071551
    166       0.057512  -0.036907   0.057297  -0.074688  -0.009876   0.051574
    167       0.003946  -0.042833  -0.013651  -0.015624   0.017116  -0.092707
    168      -0.033086   0.011862   0.003396  -0.004501  -0.022550   0.025703
    169       0.058792  -0.037424   0.062538  -0.076961  -0.009096   0.058240
    170      -0.006203  -0.040119  -0.045724   0.004159   0.020923  -0.138358
    171      -0.031047   0.025540   0.029532  -0.005904  -0.025762   0.094801
    172       0.064983  -0.044409   0.072141  -0.090645  -0.012583   0.061658
    173      -0.005248  -0.034340  -0.033890   0.003547   0.019884  -0.108456
    174      -0.006941  -0.011791   0.016826  -0.073362  -0.064551   0.051825
    175       0.041411  -0.021760   0.037246  -0.036053   0.006131   0.031137
    176      -0.015138  -0.003813   0.111414   0.071007   0.125132   0.035914
    177      -0.009895  -0.009366   0.013231  -0.066094  -0.061171   0.046038
    178       0.020564  -0.004838   0.025483   0.019241   0.041241   0.001462
    179      -0.028516   0.008739   0.087811   0.101201   0.132049   0.007401
    180       0.004965  -0.022797   0.032468  -0.101960  -0.075175   0.074434
    181       0.037116  -0.018576  -0.027159  -0.044069  -0.034355  -0.008457
    182      -0.023696   0.004258   0.102004   0.092082   0.133943   0.021055
    183      -0.061317   0.014758  -0.068374   0.054275  -0.002764  -0.099435
    184       0.021821  -0.001525  -0.078395  -0.010762  -0.029500  -0.031978
    185       0.006252   0.006566  -0.037186  -0.031376  -0.040693   0.069200
    186      -0.041923   0.001092  -0.052613   0.010190  -0.019677  -0.057977
    187       0.012313   0.005358  -0.081520   0.011744  -0.019180  -0.049889
    188      -0.007775   0.018464   0.033519   0.013445   0.004153   0.073253
    189      -0.068319   0.038936  -0.019835   0.074407   0.015759  -0.042118
    190      -0.008210   0.014509  -0.008560   0.078458   0.036550  -0.094065
    191       0.010760   0.010628  -0.032846  -0.047128  -0.046722   0.114203
    192      -0.069913   0.049952   0.003750   0.086440   0.025491  -0.036048
    193      -0.044766   0.038023   0.021347   0.162386   0.085067  -0.136318
    194       0.013482   0.023710  -0.001554  -0.041721  -0.038587   0.137469
    195      -0.064512   0.039660  -0.009049   0.070553   0.014935  -0.039590
    196      -0.055503   0.048247  -0.008681   0.167405   0.083367  -0.107606
    197       0.009494   0.037272   0.039933  -0.014249  -0.017415   0.127136
    198      -0.049926   0.037620   0.016221   0.055785   0.011203  -0.038886
    199      -0.057070   0.046252   0.027161   0.187962   0.099522  -0.144353
    200      -0.002276   0.036625   0.058497   0.016497   0.001271   0.089947
    201      -0.030298   0.001589  -0.034469   0.005562  -0.022158  -0.060030
    202      -0.015409   0.023439  -0.058539   0.075097   0.025822  -0.071678
    203      -0.019671   0.037321   0.100951   0.061517   0.034411   0.061714
    204      -0.034704   0.010531  -0.025720   0.019367  -0.016654  -0.071227
    205      -0.040741   0.039749  -0.023524   0.122327   0.058819  -0.060506
    206      -0.017842   0.046541   0.103064   0.067768   0.031771   0.038096
    207      -0.045702   0.000699  -0.042037   0.004990  -0.015765   0.003616
    208      -0.006593   0.027239  -0.126952   0.055451   0.008718  -0.043029
    209      -0.005757   0.037427   0.051231   0.031618   0.008348   0.070085
    210      -0.034514   0.000780  -0.056020   0.019098  -0.011628  -0.037012
    211      -0.019315   0.028770  -0.102889   0.047651   0.007848  -0.011037
    212      -0.017796   0.045143   0.111797   0.059284   0.025553   0.035564
    213      -0.059734   0.005069  -0.008250  -0.015802  -0.025883   0.033886
    214      -0.030838   0.029434  -0.073345   0.057023   0.011334  -0.019266
    215       0.014352   0.045101   0.030199   0.018242   0.013908   0.092981
    216      -0.032723   0.004090  -0.057939   0.030144  -0.005504  -0.040577
    217      -0.032614   0.031357  -0.059621   0.027419   0.014183   0.065274
    218      -0.028762   0.040309   0.074027   0.030842  -0.038452  -0.065611
    219      -0.036435   0.002683  -0.056629   0.013262  -0.018166  -0.053521
    220      -0.056629   0.031650  -0.017212   0.017718   0.004123   0.103921
    221      -0.016472   0.037199   0.042566   0.005966  -0.054328  -0.120493
    222      -0.043914   0.007283  -0.026071   0.032225   0.007207   0.041450
    223      -0.029934   0.033242  -0.054794   0.008153   0.021918   0.130741
    224      -0.011907   0.038540   0.040093   0.007674  -0.045297  -0.095960
    225      -0.067973   0.010461   0.015587  -0.022540  -0.030092   0.074228
    226      -0.040536   0.032276  -0.047129   0.027954   0.008881   0.065156
    227       0.029870   0.055994  -0.008289   0.006967  -0.006944   0.011402
    228      -0.061141   0.013153   0.000319  -0.004805  -0.025112   0.055977
    229      -0.047107   0.037926  -0.028191   0.010380   0.001300   0.105897
    230       0.020271   0.029105   0.000770  -0.016401  -0.006465  -0.027017
    231      -0.057170  -0.023795  -0.010279  -0.056648  -0.015420   0.018840
    232      -0.077572   0.015718   0.001754   0.030355  -0.001721   0.064953
    233       0.023704   0.049722   0.000726   0.003993  -0.010486  -0.004496
    234      -0.063471  -0.013937   0.006972  -0.057623  -0.030359   0.020445
    235      -0.076866   0.021681   0.014028   0.009347  -0.016755   0.060061
    236       0.039138   0.035052  -0.023852  -0.021005   0.003456  -0.015415
    237      -0.044141  -0.027473  -0.047935  -0.029720   0.013237   0.038869
    238      -0.087039   0.024385   0.019592   0.015754  -0.029553   0.056106
    239      -0.002822   0.041751   0.016642  -0.008240  -0.045360  -0.034330
    240      -0.060640  -0.020132   0.006487  -0.057959  -0.021983   0.014130
    241      -0.089608   0.003233   0.059330  -0.021081  -0.018285   0.032119
    242       0.037975  -0.048853  -0.001717  -0.055042   0.091972  -0.043642
    243      -0.048975  -0.008978  -0.014725  -0.040956  -0.016892   0.028204
    244      -0.097928  -0.005133   0.082507  -0.038462  -0.022804   0.018187
    245       0.004440  -0.077704   0.003208  -0.067340   0.081930  -0.058656
    246      -0.069414  -0.059296  -0.003308  -0.070115   0.009597   0.006334
    247      -0.123640   0.010318   0.083901  -0.027387  -0.068831   0.018185
    248       0.020378  -0.072645  -0.000042  -0.065437   0.095641  -0.053559
    249      -0.043594  -0.051921  -0.070716  -0.027380   0.040839   0.044135
    250      -0.118914   0.019173   0.069709  -0.014031  -0.070486   0.030786
    251      -0.018805  -0.011541   0.029333  -0.045296  -0.017610  -0.053286
    252      -0.047917  -0.050725  -0.060064  -0.034093   0.031436   0.035953
    253      -0.126595   0.014560   0.083990  -0.027386  -0.081689   0.013010
    254      -0.013624  -0.043273  -0.005450  -0.043190   0.019705  -0.054502
    255      -0.029535  -0.011608  -0.041431  -0.021481   0.024719   0.059212
    256      -0.093783   0.013182   0.053086  -0.006883  -0.025328   0.045132
    257      -0.028300  -0.015242   0.033537  -0.052415  -0.032493  -0.066391
    258      -0.038657  -0.017375  -0.062470  -0.006563   0.028308   0.078314
    259      -0.107409   0.005828   0.070972  -0.028248  -0.051092   0.012096
    260      -0.046468  -0.026543   0.015357  -0.043609  -0.039863  -0.058132
    261      -0.011756  -0.010867  -0.016779  -0.052604   0.019635   0.015284
    262      -0.093424  -0.019236   0.086990  -0.033905   0.013966   0.016342
    263      -0.034685  -0.046167   0.022593  -0.044745   0.013110  -0.050692
    264      -0.052301  -0.019570  -0.042365  -0.006853   0.030125   0.083819
    265      -0.062904   0.016776   0.011612  -0.037603  -0.070292  -0.016663
    266      -0.038219  -0.017399  -0.070523  -0.010983  -0.061443  -0.026454
    267      -0.035701  -0.017095  -0.042071  -0.018240   0.027165   0.063201
    268      -0.028009   0.010087  -0.003088  -0.048052  -0.058341  -0.047314
    269      -0.032932  -0.035353  -0.095370   0.006658  -0.034104  -0.013295
    270      -0.070106  -0.015190   0.006629  -0.023169   0.030545   0.081171
    271      -0.042054  -0.005512   0.026503  -0.047826  -0.026064  -0.036597
    272      -0.035687  -0.011514  -0.106309   0.003054  -0.079001  -0.017021
    273      -0.020550  -0.009787   0.017477  -0.072237   0.019536   0.000122
    274      -0.083762  -0.049415   0.086508  -0.057719   0.042803  -0.021119
    275      -0.045101  -0.051022  -0.030883  -0.021436  -0.001002  -0.030194
    276      -0.043724  -0.012611   0.013271  -0.063354   0.016750   0.020880
    277      -0.030951  -0.033809   0.066304  -0.052960   0.037271  -0.041282
    278      -0.026158  -0.034871  -0.071822   0.008797  -0.016893  -0.006685
    279       0.054184  -0.001951  -0.018542  -0.047072   0.039744  -0.006579
    280      -0.050593  -0.019584   0.061258  -0.049145   0.008748  -0.027406
    281      -0.068504  -0.098776  -0.019603  -0.022795   0.058419  -0.025278
    282       0.023767  -0.014148  -0.014608  -0.066435   0.032486  -0.019937
    283      -0.027025  -0.044970   0.064159  -0.053306   0.052481  -0.046236
    284      -0.044690  -0.077930  -0.025289  -0.001302   0.051662  -0.005086
    285       0.060778   0.017115  -0.006395  -0.019906   0.040299   0.032931
    286       0.011539   0.027974   0.012785  -0.053373  -0.052268  -0.047922
    287      -0.037244  -0.067144  -0.030500   0.002684   0.040420  -0.001685
    288       0.015321  -0.019120  -0.018694  -0.068305   0.030907  -0.019591
    289       0.032288  -0.053184   0.062699  -0.012789   0.108367  -0.057351
    290      -0.011072  -0.053311  -0.019091   0.032338   0.057471   0.027379
    291       0.004719  -0.012254  -0.006304  -0.066561   0.018547  -0.007832
    292       0.091956  -0.028825   0.024272   0.005758   0.111992  -0.055424
    293       0.023652  -0.019086  -0.030691   0.052282   0.038948   0.050150
    294       0.065482  -0.007096  -0.031737  -0.038181   0.059668  -0.005865
    295       0.084181  -0.027847   0.026772   0.001453   0.103696  -0.055632
    296      -0.005213  -0.067579   0.006834   0.056224   0.102571   0.044065
    297       0.083412   0.028207  -0.012955  -0.000756   0.049461   0.054510
    298       0.110471   0.063025  -0.023555  -0.032628  -0.050182  -0.071873
    299      -0.017130  -0.062961  -0.012221   0.038361   0.073969   0.035578
    300       0.071062   0.016322  -0.020031  -0.013173   0.048706   0.041552
    301       0.101552   0.031223  -0.039327  -0.012508   0.002001  -0.034680
    302       0.000213  -0.048713  -0.003517   0.058403   0.080455   0.058110
    303       0.059181   0.032893   0.042661  -0.027347   0.025183   0.005279
    304       0.115851   0.060785  -0.026390  -0.027733  -0.044338  -0.069770
    305       0.053513   0.006192  -0.059082   0.037057  -0.010096   0.016863
    306       0.059521   0.042070   0.033855  -0.022235   0.024182   0.028509
    307       0.137150   0.078330  -0.070741  -0.020770  -0.060099  -0.044856
    308       0.032802   0.008142  -0.032245   0.041418   0.004090   0.041546
    309       0.063775   0.000443   0.035519  -0.030506   0.039068  -0.031688
    310       0.084394   0.015410   0.001539  -0.020668   0.036049  -0.061279
    311       0.058508   0.033825  -0.070174   0.041052  -0.043086   0.045806
    312       0.061416   0.045397   0.042136  -0.028585   0.022977   0.012661
    313       0.104242   0.040509  -0.137400   0.007499  -0.045625   0.063238
    314       0.047717   0.064070   0.001844   0.028678  -0.020637   0.025117
    315       0.058793   0.019979   0.031086  -0.022230   0.029538   0.008914
    316       0.072290  -0.003064  -0.133162   0.031568  -0.006692   0.104425
    317       0.054674   0.098348   0.013535   0.018314  -0.033091   0.024258
    318       0.075972   0.063923   0.076066  -0.053170   0.022496  -0.050743
    319       0.092709   0.023888  -0.152039   0.022286  -0.038678   0.096742
    320       0.075537   0.115832  -0.033775   0.019748  -0.075063   0.040959
    321       0.073946  -0.000902   0.052827  -0.049362   0.052147  -0.079515
    322       0.054450  -0.023832  -0.039386  -0.007798   0.074960   0.005887
    323       0.094751   0.113399  -0.078319   0.041542  -0.124214   0.057751
    324       0.071694   0.008690   0.054066  -0.053524   0.052738  -0.071415
    325       0.062419  -0.005792  -0.067387   0.030093   0.014700   0.058754
    326       0.086176   0.128368  -0.065024   0.017365  -0.099760   0.056620
    327       0.071318  -0.016302   0.035333   0.012481  -0.000469  -0.028106
    328       0.030482  -0.055993  -0.020298  -0.006124   0.134002   0.014523
    329       0.059813   0.071127  -0.038232   0.031097  -0.038267   0.048012
    330       0.078203  -0.021537   0.019634  -0.003387   0.029158  -0.033540
    331       0.019182  -0.060697  -0.001529   0.015647   0.112080   0.022552
    332       0.075143   0.112355  -0.046184   0.014047  -0.078998   0.042002
    333       0.055392  -0.009634   0.068914   0.015085  -0.025976  -0.037187
    334       0.036226  -0.047849  -0.037648   0.018634   0.066248   0.034546
    335       0.041416   0.095990   0.031110   0.013903  -0.010124   0.019579
    336       0.089220   0.000082   0.015321   0.010237   0.006761  -0.020878
    337       0.015730  -0.015196   0.047089   0.058351   0.026894   0.027966
    338       0.039446   0.038379  -0.043158  -0.042801   0.020711   0.011443
    339       0.079152  -0.008562   0.028331   0.006373   0.008161  -0.028251
    340       0.015038  -0.003057   0.048822   0.086416  -0.036441   0.044462
    341       0.015028   0.004890  -0.011771  -0.078894   0.084598  -0.022885
    342       0.096661   0.037278   0.025675   0.057278  -0.073347   0.005212
    343       0.007115   0.003733   0.086187   0.079787   0.002137   0.027712
    344       0.019275   0.029029   0.004170  -0.059243   0.065665  -0.015582
    345       0.054667   0.018415   0.084737   0.038501  -0.078256  -0.030900
    346       0.024325  -0.029800   0.007907   0.059075   0.006810   0.040592
    347       0.009195   0.093394   0.088803  -0.048538   0.084757  -0.029111
    348       0.066500   0.033859   0.067269   0.032825  -0.064798  -0.022153
    349       0.009339   0.005181   0.056335   0.059143  -0.005316   0.027269
    350       0.002703   0.037392   0.075401  -0.039188   0.073011  -0.031986
    351       0.043113  -0.061021   0.084760   0.041865  -0.052907  -0.045146
    352       0.040622  -0.074419  -0.056083   0.102709  -0.065042   0.085788
    353       0.011039   0.052678   0.060764  -0.038140   0.064916  -0.021905
    354       0.036354  -0.013841   0.100062   0.017337  -0.060636  -0.063930
    355       0.019454  -0.025417  -0.008460   0.064541  -0.056731   0.042309
    356      -0.009639   0.041461   0.106356  -0.053176   0.093401  -0.055312
    357       0.073213  -0.101719   0.040436   0.095003  -0.054219   0.012373
    358       0.020616  -0.031568  -0.014080   0.062909  -0.051869   0.045005
    359       0.016381  -0.047507   0.006886  -0.026399   0.081158   0.004656
    360       0.085008  -0.115556   0.048325   0.105690  -0.054194   0.015560
    361      -0.031740   0.110771   0.066870  -0.040761  -0.057230  -0.057101
    362      -0.012807  -0.107403  -0.022964   0.018532  -0.006196   0.010601
    363       0.092049  -0.140398   0.026145   0.131398  -0.059740   0.040952
    364      -0.007707   0.034357   0.033641   0.012294  -0.065583  -0.013202
    365       0.009912  -0.172211  -0.013349   0.035127  -0.003008   0.010921
    366       0.080254  -0.152021  -0.006420   0.152110  -0.084592   0.064562
    367      -0.015288   0.004143   0.017176  -0.026003  -0.035660  -0.027778
    368      -0.003153  -0.177083  -0.050924   0.035450  -0.002985   0.030340
    369       0.057132  -0.081288  -0.011491   0.093872  -0.046759   0.043923
    370       0.009586  -0.106139  -0.007022   0.047290  -0.075439   0.013923
    371       0.001242  -0.135340  -0.002832   0.029118  -0.010600   0.003390
    372       0.053101  -0.050874   0.022439   0.061284  -0.044071   0.003433
    373      -0.041354   0.098864   0.045337  -0.097792  -0.020925  -0.085468
    374      -0.038347  -0.017188  -0.049868  -0.021708   0.036669   0.022069
    375       0.019862   0.043000  -0.052738  -0.004902   0.065345   0.049080
    376       0.023464  -0.170312  -0.066822   0.040312   0.024213   0.077359
    377      -0.009478  -0.090092   0.039721   0.034445  -0.082084  -0.041387
    378      -0.009209   0.143695  -0.044765  -0.091898   0.119042   0.006664
    379       0.017942  -0.155453  -0.071632   0.014054   0.052991   0.071681
    380      -0.029931   0.000666   0.076811   0.021676  -0.137363  -0.083614
    381       0.001849   0.095890  -0.085632  -0.044275   0.121864   0.065570
    382       0.014359  -0.154434  -0.091818  -0.020295   0.111421   0.078320
    383      -0.026293  -0.037847   0.010957   0.007639  -0.043338  -0.023928
    384       0.015703   0.070312   0.002972  -0.037423   0.037373  -0.018799
    385      -0.048445   0.105495   0.020800  -0.150689   0.052193  -0.085816
    386      -0.064947   0.089706  -0.038198  -0.050781   0.024092   0.000857
    387      -0.001883   0.117142  -0.051714  -0.067941   0.107444   0.022480
    388      -0.028927   0.010697  -0.036862  -0.134048   0.121033  -0.023576
    389      -0.060340   0.073664  -0.034361  -0.044336   0.018773  -0.000390
    390      -0.011884   0.160799  -0.009378  -0.111955   0.098340  -0.037371
    391      -0.025093   0.009960  -0.017889  -0.099210   0.066452  -0.027173
    392      -0.063136   0.109493   0.029360  -0.030105  -0.069446  -0.056221
    393       0.038341  -0.002203   0.103024   0.001000  -0.036417  -0.069197
    394      -0.010428   0.048192   0.045187   0.012161  -0.072682  -0.020063
    395      -0.023766   0.019538   0.100685   0.010568  -0.054113  -0.058919
    396       0.058561  -0.004781   0.085328   0.006799   0.007504  -0.038494
    397      -0.031878   0.108493   0.093834  -0.017971  -0.092746  -0.066997
    398      -0.026156  -0.051237   0.065992   0.039126  -0.091264  -0.044948
    399       0.039751  -0.042474   0.086597   0.038278  -0.075507  -0.053949
    400      -0.021433   0.047679   0.044825  -0.020176  -0.062269  -0.040780
    401      -0.030216  -0.043433   0.075269   0.042713  -0.105671  -0.051510
    402      -0.071961   0.037752  -0.046248   0.089691   0.025332  -0.061583
    403       0.036039  -0.016923  -0.009064  -0.035066  -0.017740   0.003054
    404       0.012050  -0.019296  -0.108195  -0.071425  -0.099768  -0.025871
    405      -0.073276   0.035653  -0.047094   0.090726   0.023049  -0.081679
    406       0.028175  -0.009702  -0.034664  -0.019813  -0.018777  -0.013905
    407       0.007478  -0.008566  -0.129932  -0.059539  -0.096108  -0.001510
    408      -0.070975   0.032882  -0.044202   0.084284   0.018673  -0.083425
    409       0.049146  -0.027341  -0.020391  -0.074566  -0.051891   0.013131
    410       0.020708  -0.032091  -0.110845  -0.101015  -0.128216  -0.052081
    411      -0.085133   0.055680  -0.060803   0.128104   0.052866  -0.040602
    412       0.032011  -0.014743   0.026557  -0.014542   0.014200   0.010618
    413       0.015664  -0.022600  -0.123013  -0.086113  -0.118471  -0.031996
                 18         19         20         21         22         23    
      0       0.004138   0.036001  -0.018021  -0.011392  -0.071136  -0.001782
      1      -0.011388  -0.026143  -0.008795  -0.039352   0.039755   0.004067
      2       0.000912  -0.111198   0.001726  -0.088639   0.108794   0.007790
      3       0.008580   0.017674  -0.013362  -0.019773  -0.049005  -0.000796
      4      -0.007013  -0.012897  -0.006215  -0.016211   0.013112   0.001155
      5      -0.004965  -0.055544  -0.006369  -0.046471   0.031967   0.002696
      6       0.020852   0.008440  -0.003994  -0.032298  -0.016535   0.001907
      7      -0.005878  -0.004851  -0.005696   0.000256  -0.007745  -0.001139
      8      -0.045849  -0.044234  -0.036724  -0.043382  -0.023749  -0.000721
      9       0.032543   0.014569   0.004076  -0.040172   0.005958   0.004606
     10      -0.010657  -0.008590  -0.009048  -0.002748  -0.009300  -0.001261
     11      -0.096476  -0.084557  -0.072058  -0.081358  -0.031901  -0.000935
     12       0.022615  -0.006909  -0.002155  -0.038023  -0.005779   0.002074
     13       0.000398   0.008110  -0.001674   0.022188  -0.029727  -0.003632
     14      -0.042965   0.005515  -0.036313  -0.004616  -0.073311  -0.004029
     15       0.013586  -0.011527  -0.007495  -0.029112  -0.024758  -0.000223
     16       0.004690   0.011897   0.001036   0.025875  -0.030239  -0.003741
     17      -0.001973   0.040344  -0.010591   0.025869  -0.072514  -0.004382
     18       0.017388  -0.019112  -0.003618  -0.026789  -0.025880  -0.000775
     19       0.011720   0.022397   0.006710   0.046637  -0.044015  -0.005694
     20      -0.004557   0.068722  -0.014936   0.040971  -0.083455  -0.005039
     21       0.013504  -0.011225   0.006539  -0.014220   0.016795   0.001841
     22       0.012779   0.017029   0.040463   0.073877   0.021578  -0.001874
     23      -0.008286   0.078197  -0.021689   0.039480  -0.077306  -0.004581
     24       0.017108  -0.011581   0.015295  -0.006328   0.038503   0.002397
     25       0.006425   0.017779   0.041046   0.072244   0.026869  -0.000269
     26      -0.003237   0.078295   0.014240   0.069054   0.015884  -0.000066
     27       0.013084  -0.014597   0.027002  -0.002271   0.099671   0.006249
     28       0.013351   0.020879   0.080524   0.108146   0.081672   0.002908
     29      -0.009523   0.074504   0.001662   0.053011   0.029040   0.000905
     30       0.023732  -0.009249   0.014107   0.002102   0.003566  -0.000943
     31      -0.006641   0.013941   0.004644   0.032914  -0.014233  -0.000971
     32       0.010959   0.081293   0.070843   0.120348   0.110154   0.004073
     33       0.008142   0.014711  -0.006326   0.013746  -0.032136  -0.002887
     34      -0.026154  -0.002436  -0.057343  -0.041528  -0.080968  -0.002296
     35       0.013222   0.064558   0.063179   0.092787   0.109262   0.004694
     36       0.006159   0.009734  -0.006214  -0.003831   0.011181   0.000521
     37      -0.026753  -0.002912  -0.053541  -0.052929  -0.036585   0.001135
     38       0.004619   0.025734   0.028855   0.028686   0.089110   0.004727
     39       0.002916   0.016769  -0.005304   0.007219   0.013099   0.000352
     40      -0.037470  -0.006765  -0.056332  -0.069026   0.030389   0.005788
     41       0.032709  -0.021707   0.024137  -0.038005   0.039711   0.003243
     42       0.001085   0.032533  -0.004974   0.039100  -0.034406  -0.003537
     43      -0.055462  -0.012969  -0.067124  -0.078939   0.077858   0.008662
     44       0.089488  -0.029598   0.055729  -0.061423  -0.022620   0.001139
     45       0.003465   0.006182  -0.002429  -0.014544   0.061809   0.003864
     46      -0.031928  -0.006040  -0.047016  -0.076226   0.063981   0.008285
     47      -0.000736  -0.073585  -0.019460  -0.088341   0.051415   0.003441
     48      -0.008364  -0.025762  -0.012448  -0.013503   0.045218   0.000901
     49       0.009372   0.029452   0.000184  -0.034571   0.035751   0.006675
     50      -0.011218  -0.091037  -0.030444  -0.095615   0.049997   0.002679
     51      -0.034167  -0.009274  -0.027326   0.016684   0.052077   0.001523
     52       0.038959   0.028352   0.022560  -0.038873   0.013365   0.005182
     53       0.007911  -0.069717  -0.011048  -0.063126   0.018073   0.000953
     54      -0.039568  -0.009407  -0.025699   0.030638   0.043827   0.000293
     55       0.062287   0.010296   0.045669  -0.038295  -0.024429   0.000877
     56      -0.021840  -0.071273  -0.001054   0.016627  -0.032954  -0.006379
     57      -0.019559  -0.029449  -0.010086   0.015591   0.025548  -0.002061
     58       0.063501  -0.013690   0.059644  -0.029349  -0.047480  -0.003294
     59      -0.082610  -0.103693   0.004973   0.102708  -0.066293  -0.015690
     60      -0.065744   0.013634  -0.040126   0.057926   0.057594   0.002105
     61       0.090003   0.016848   0.053445  -0.052408  -0.043543   0.000842
     62       0.006986  -0.032627   0.000551   0.017806  -0.059374  -0.004539
     63      -0.049301   0.006181  -0.017179   0.029177   0.062441   0.003926
     64       0.055776  -0.013167   0.045885  -0.029604  -0.028492  -0.002505
     65       0.037593   0.002277   0.000149   0.004744  -0.078458  -0.001772
     66      -0.039147  -0.021965  -0.001072   0.040127   0.033582  -0.000573
     67       0.019504  -0.051898   0.043860   0.010969  -0.029984  -0.008286
     68       0.014569   0.011853  -0.014033   0.010979  -0.054217  -0.000066
     69      -0.026351  -0.027214   0.019493   0.029153   0.017241  -0.000504
     70      -0.017219  -0.055313  -0.004898   0.053880  -0.000089  -0.011315
     71      -0.007367   0.058801  -0.068479   0.007215   0.007171   0.005553
     72      -0.017627  -0.004323   0.031198  -0.001155   0.031054   0.004741
     73      -0.034343  -0.023260  -0.079249   0.072888   0.043945  -0.010770
     74      -0.018092   0.112240  -0.137839   0.001657   0.065811   0.010580
     75      -0.022321  -0.055443   0.025481   0.050866  -0.013736  -0.005634
     76      -0.042378  -0.091413   0.022163   0.082601  -0.012923  -0.014924
     77      -0.022553   0.059931  -0.059872   0.007098   0.022328   0.007020
     78      -0.034974  -0.027046   0.013543   0.044950  -0.005900   0.002464
     79      -0.045063  -0.071176   0.007307   0.077570  -0.007628  -0.010272
     80      -0.043178   0.025513  -0.013935   0.021032   0.017986   0.003372
     81      -0.020944  -0.022914   0.048605   0.015850  -0.012500   0.004413
     82      -0.040357  -0.027370  -0.031738   0.059866   0.004964  -0.002860
     83      -0.030748   0.027400   0.019857  -0.004969   0.011720   0.004727
     84      -0.020653  -0.016764   0.045404   0.012840  -0.011709   0.006521
     85      -0.018704   0.045457  -0.025487  -0.009214   0.004980   0.024090
     86      -0.009642   0.030249   0.068387  -0.043485  -0.000297   0.007958
     87      -0.038676  -0.013091   0.002280   0.042730  -0.000799   0.005963
     88       0.012713   0.111365   0.017940  -0.089836  -0.005947   0.056504
     89       0.004371   0.035831   0.098225  -0.070031  -0.007925   0.012099
     90      -0.001516  -0.018892   0.085331  -0.016801  -0.022760   0.007299
     91      -0.026643   0.056966  -0.061365  -0.005033   0.016853   0.019890
     92       0.003881   0.029173   0.095528  -0.064264  -0.007935   0.008766
     93       0.001057  -0.032856   0.072437   0.000836  -0.027685   0.010770
     94      -0.031085   0.057518  -0.073196  -0.001800   0.021248   0.016513
     95      -0.006039   0.017708   0.052449  -0.039550   0.000310   0.001641
     96      -0.009931   0.011297   0.050612  -0.014967  -0.017225   0.023870
     97      -0.015795   0.054810  -0.036610  -0.019161   0.013351   0.014448
     98      -0.009603  -0.016006   0.037749  -0.011508  -0.001330  -0.007418
     99      -0.007372   0.020630   0.033523  -0.014552  -0.013909   0.031656
    100      -0.024835   0.010179   0.034856  -0.017878  -0.001596  -0.019594
    101       0.004518  -0.049958   0.009183   0.018841  -0.004417  -0.003065
    102       0.006475  -0.017171   0.034075   0.006640  -0.021575   0.026412
    103      -0.058917  -0.047674   0.107549  -0.003311  -0.016533  -0.059813
    104       0.030987  -0.059078  -0.020872   0.031527  -0.004915   0.009204
    105      -0.019841   0.071298   0.017693  -0.038264  -0.002641   0.045088
    106       0.003070   0.015381   0.040292  -0.029427  -0.003542  -0.021932
    107      -0.010631  -0.082373   0.014521   0.041066  -0.009337  -0.009078
    108      -0.024091   0.059037   0.029727  -0.041278  -0.002095   0.025812
    109       0.038321   0.034117   0.028541  -0.043342  -0.001215  -0.020480
    110       0.011750  -0.067622   0.003339   0.033962  -0.008167  -0.001823
    111      -0.014243   0.035827   0.005321  -0.020818  -0.000097   0.014930
    112       0.040510   0.009372   0.013135  -0.024380  -0.000387  -0.031533
    113       0.049410  -0.046873  -0.031977   0.031220  -0.003350   0.006303
    114      -0.015391   0.023399   0.003337  -0.014284  -0.001193   0.019987
    115       0.061983  -0.023374  -0.033618   0.006819   0.003116  -0.030399
    116       0.056192  -0.013030  -0.033237   0.015525   0.000790  -0.009821
    117      -0.026542   0.029039   0.029458  -0.027458  -0.005256   0.033725
    118       0.090591  -0.044352  -0.082356   0.030432   0.007808  -0.024044
    119       0.027309   0.010644   0.009623  -0.005018  -0.001885  -0.030524
    120      -0.008435   0.005471  -0.024554   0.005890   0.001277   0.016555
    121       0.055914  -0.040562  -0.039346   0.020291   0.002018  -0.030006
    122       0.097229   0.004690  -0.086072   0.018062   0.011444  -0.017529
    123      -0.007858   0.024662  -0.035145  -0.001867   0.008638  -0.005008
    124       0.012034  -0.056602   0.001678   0.022859  -0.006193  -0.024571
    125       0.095708   0.015282  -0.090420   0.013613   0.015324  -0.029520
    126       0.016185   0.005562  -0.035912   0.003599   0.009086  -0.036426
    127      -0.012424  -0.041105   0.006581   0.017769  -0.007038   0.000762
    128       0.073964   0.009564  -0.059926   0.009593   0.013123  -0.054181
    129       0.019426   0.006293  -0.038242   0.003813   0.009655  -0.039913
    130      -0.048775  -0.012716   0.009987   0.007656  -0.007455   0.046366
    131       0.010019   0.010968  -0.025729   0.002710   0.005014   0.014722
    132       0.040701  -0.022275  -0.036159   0.013829   0.007739  -0.061869
    133      -0.062625   0.004629   0.013446   0.000364  -0.006574   0.054813
    134       0.008934   0.004280   0.003771  -0.002164   0.002654  -0.019686
    135       0.029421  -0.038727  -0.014146   0.017441  -0.000885  -0.019287
    136      -0.053499   0.014165   0.029127  -0.008731  -0.003510  -0.000530
    137       0.006492  -0.000456   0.014044  -0.002049  -0.000181  -0.010382
    138       0.025427  -0.013954  -0.013603   0.004435   0.004868  -0.061675
    139      -0.050535   0.044110   0.027738  -0.024344   0.005393  -0.071327
    140      -0.011849  -0.003574   0.019539  -0.000972  -0.005452   0.039226
    141       0.053322  -0.009209  -0.023566   0.007057   0.004107  -0.027587
    142       0.023130   0.021977   0.003268  -0.003075   0.002154  -0.009603
    143      -0.063142   0.012583   0.036586  -0.016107  -0.003182  -0.003096
    144       0.094317  -0.029705  -0.037143   0.025410  -0.004356   0.078099
    145       0.119669  -0.042908  -0.027624   0.044976  -0.014318   0.175760
    146      -0.113924   0.039550   0.053333  -0.039323   0.006989  -0.128270
    147       0.047464   0.017685  -0.023347  -0.008083   0.011991  -0.091786
    148       0.018940   0.061618   0.001900  -0.025480   0.015459  -0.121144
    149      -0.076390   0.005130   0.042342  -0.011675  -0.011037   0.071317
    150       0.005006   0.033335  -0.044815  -0.004503   0.012445  -0.024470
    151      -0.076035   0.006259   0.009295   0.001501  -0.007782   0.086193
    152      -0.061220   0.017338  -0.012159  -0.000284  -0.003441   0.134439
    153       0.003234  -0.003404  -0.014486  -0.017239  -0.049176  -0.002376
    154       0.002549   0.003798  -0.000506   0.009260  -0.011769  -0.001616
    155       0.034084   0.033180   0.013727   0.025493  -0.039537  -0.002505
    156      -0.000499   0.011392  -0.019226  -0.012824  -0.065457  -0.002974
    157      -0.003052  -0.008973  -0.003542  -0.012136   0.011945   0.001004
    158       0.035839  -0.014916   0.020562  -0.009076   0.022848   0.001733
    159      -0.011004   0.020246  -0.027808  -0.001490  -0.095259  -0.005467
    160      -0.005062  -0.017031  -0.004596  -0.027640   0.030459   0.003063
    161       0.072233  -0.024440   0.048941  -0.010028   0.073220   0.004845
    162       0.032481  -0.015332   0.004671  -0.049604   0.019369   0.004165
    163       0.001659   0.015256  -0.001361   0.035904  -0.047484  -0.005520
    164      -0.076675   0.014967  -0.058664  -0.000755  -0.111290  -0.006209
    165       0.001206   0.030100  -0.020303  -0.023542  -0.060743  -0.000459
    166      -0.011452  -0.026366  -0.008848  -0.039869   0.040265   0.004130
    167       0.000525  -0.125245   0.003038  -0.107172   0.140759   0.010701
    168       0.009365   0.016535  -0.012732  -0.021744  -0.045245  -0.000447
    169      -0.014016  -0.025073  -0.011542  -0.040081   0.032189   0.003608
    170       0.006428  -0.139616   0.007386  -0.104656   0.141757   0.009431
    171      -0.001410   0.077397  -0.024639   0.019175  -0.126960  -0.005371
    172      -0.011475  -0.037256  -0.007577  -0.056630   0.068927   0.006878
    173       0.001503  -0.113989   0.002124  -0.087670   0.107410   0.007385
    174       0.035874   0.016974   0.007586  -0.038423   0.013614   0.005180
    175      -0.018828  -0.016927  -0.015129  -0.019521   0.000856   0.000292
    176      -0.111181  -0.097482  -0.085113  -0.101105  -0.037779  -0.000609
    177       0.034836   0.016228   0.007400  -0.036250   0.012519   0.004866
    178      -0.039093  -0.027256  -0.029000  -0.012878  -0.028316  -0.003083
    179      -0.107126  -0.092022  -0.077084  -0.081167  -0.031296  -0.001430
    180       0.036647   0.015644   0.003933  -0.052068   0.009768   0.005955
    181       0.022408   0.016179   0.014540   0.023010  -0.002806  -0.001224
    182      -0.112905  -0.096936  -0.083256  -0.091999  -0.035146  -0.001143
    183       0.023984  -0.024644   0.004106  -0.017996  -0.031015  -0.001778
    184       0.013804   0.028653  -0.008632   0.037850  -0.081866  -0.008100
    185      -0.000160   0.074180  -0.031523   0.032857  -0.131863  -0.008358
    186       0.018341  -0.026830  -0.013821  -0.043530  -0.048064  -0.001811
    187       0.015351   0.029483   0.000577   0.050160  -0.070508  -0.007797
    188      -0.010061   0.065936   0.001863   0.050569  -0.029465  -0.001375
    189       0.006631  -0.010433   0.006865  -0.015724   0.040872   0.003964
    190       0.021384   0.017335   0.067519   0.099810   0.058526  -0.000734
    191      -0.015479   0.077241  -0.058688   0.005323  -0.143759  -0.007566
    192       0.006517  -0.015058   0.025718  -0.006504   0.117911   0.008209
    193       0.023212   0.020552   0.105567   0.131285   0.114558   0.003687
    194      -0.019600   0.075576  -0.041483   0.016642  -0.050380  -0.002727
    195       0.010004  -0.011997   0.017950  -0.008430   0.074165   0.005399
    196       0.001372   0.022987   0.056442   0.086419   0.050191   0.002675
    197      -0.013579   0.068474   0.001809   0.046742   0.069318   0.003142
    198       0.019551  -0.020871   0.046935   0.010582   0.157545   0.008280
    199       0.020764   0.022860   0.110785   0.136230   0.122566   0.004845
    200      -0.000622   0.074728   0.036328   0.083663   0.084044   0.003324
    201       0.029399  -0.010456   0.016354   0.007374  -0.013524  -0.002841
    202      -0.000866   0.007095   0.001166   0.025970  -0.036430  -0.002854
    203       0.009896   0.101185   0.091061   0.163833   0.129861   0.004102
    204       0.034132  -0.021421   0.026746  -0.001271   0.019936  -0.000325
    205      -0.009267   0.026264   0.026036   0.062689   0.033544   0.001717
    206       0.021196   0.075637   0.100284   0.137002   0.161949   0.006636
    207       0.000059   0.026827  -0.016486   0.017270  -0.043652  -0.003299
    208      -0.033367  -0.010352  -0.086399  -0.062765  -0.149230  -0.006070
    209       0.000216   0.074155   0.035918   0.085289   0.059055   0.002179
    210       0.006814   0.025370  -0.010067   0.034026  -0.078724  -0.006478
    211      -0.033980  -0.008946  -0.078702  -0.069295  -0.095084  -0.002135
    212       0.030146   0.068170   0.109719   0.130627   0.180160   0.007637
    213       0.008069  -0.000728  -0.005787  -0.028315   0.048080   0.003641
    214      -0.016359   0.000444  -0.045648  -0.045535  -0.059776  -0.000354
    215      -0.034827   0.028539   0.000345   0.036340   0.120670   0.005722
    216       0.004509   0.031911  -0.006986   0.046423  -0.078432  -0.006722
    217      -0.054164  -0.017097  -0.071291  -0.077406   0.043017   0.006145
    218       0.107197   0.019420   0.090521  -0.006961  -0.009646   0.002078
    219       0.015483  -0.000872  -0.014317  -0.003116  -0.083453  -0.005981
    220      -0.035990   0.005505  -0.042988  -0.070611   0.107870   0.011531
    221       0.112771  -0.061498   0.053221  -0.106903  -0.068988  -0.000709
    222      -0.017948   0.078534   0.007581   0.099076   0.023392  -0.000875
    223      -0.091872  -0.031718  -0.096280  -0.096957   0.126098   0.011009
    224       0.093660  -0.054488   0.045590  -0.092982  -0.044002   0.000170
    225       0.007917   0.006464   0.003527  -0.031329   0.103278   0.007251
    226      -0.041037  -0.010678  -0.058694  -0.077802   0.050962   0.007279
    227      -0.019646  -0.086923  -0.043386  -0.123499   0.087291   0.006558
    228       0.008049   0.020887   0.002089  -0.013744   0.070692   0.005217
    229      -0.046288  -0.029961  -0.063707  -0.117115   0.116822   0.012116
    230      -0.005415  -0.090238  -0.023544  -0.084145   0.033595   0.001179
    231      -0.013379  -0.040081  -0.016347  -0.012727   0.037416  -0.000481
    232       0.011240   0.068744   0.009909   0.005198   0.029200   0.007313
    233      -0.004753  -0.079644  -0.026976  -0.105036   0.062104   0.004430
    234       0.006734  -0.046974  -0.004184  -0.035085   0.036980  -0.000308
    235       0.018498   0.017701   0.005236  -0.047003   0.031054   0.006015
    236      -0.040980  -0.130018  -0.062194  -0.123126   0.063668   0.002345
    237      -0.051272   0.006721  -0.040885   0.030055   0.066408   0.003369
    238       0.041924   0.045707   0.014548  -0.046630   0.026978   0.008104
    239       0.052187  -0.045157  -0.009780  -0.115311   0.033376   0.006755
    240       0.000153  -0.045246  -0.000193  -0.012231   0.025638  -0.002136
    241       0.038665  -0.021745   0.053346  -0.014858  -0.032476  -0.003685
    242      -0.106080  -0.134165   0.004045   0.099692  -0.039892  -0.016470
    243      -0.012427  -0.028172  -0.018561  -0.021238   0.061693   0.002290
    244       0.050156  -0.047489   0.073244  -0.011302  -0.064066  -0.008280
    245      -0.085166  -0.088384   0.008923   0.140823  -0.104037  -0.018738
    246      -0.031505  -0.029648   0.000412   0.069246  -0.024003  -0.008047
    247       0.105118   0.009806   0.064971  -0.056674  -0.064478  -0.001045
    248      -0.104522  -0.112826   0.008065   0.139622  -0.084109  -0.019498
    249      -0.086948   0.031088  -0.055730   0.082864   0.065725   0.002858
    250       0.110700   0.041578   0.059983  -0.064682  -0.052123   0.003603
    251       0.040044  -0.033415   0.019439  -0.013342  -0.072547  -0.003513
    252      -0.076567   0.020131  -0.051595   0.074670   0.056785   0.001507
    253       0.117440   0.020782   0.059107  -0.066727  -0.064574   0.000412
    254      -0.025209  -0.023935  -0.021460   0.052319  -0.049018  -0.005221
    255      -0.041889   0.000421  -0.006860   0.019594   0.060521   0.004093
    256       0.044416  -0.014069   0.049269  -0.043549  -0.002104  -0.000072
    257       0.060187  -0.008170   0.017282  -0.003690  -0.100766  -0.003204
    258      -0.052813   0.027886  -0.023089   0.010676   0.088163   0.008386
    259       0.072092  -0.003687   0.045686  -0.029062  -0.046927  -0.002810
    260       0.059477   0.032271  -0.004705  -0.007556  -0.087588   0.000976
    261      -0.043300  -0.041403  -0.007490   0.062130   0.021387  -0.004738
    262       0.024616  -0.077958   0.093357   0.004388  -0.059534  -0.009491
    263       0.016838  -0.023290   0.027550   0.017705  -0.088226  -0.003584
    264      -0.028921   0.020416   0.014005  -0.008661   0.063630   0.008853
    265      -0.009039   0.003546  -0.091767   0.045342   0.046231  -0.008001
    266      -0.000939   0.106016  -0.131198  -0.003803   0.044938   0.008897
    267      -0.042017   0.007800  -0.003745   0.016956   0.063452   0.005360
    268      -0.061396  -0.008940  -0.137091   0.102255   0.080062  -0.011794
    269      -0.045389   0.124856  -0.152378   0.009857   0.101510   0.013527
    270       0.025773  -0.023785   0.093265  -0.035125  -0.024497   0.004025
    271      -0.048883  -0.040871  -0.068359   0.088554   0.040674  -0.012462
    272      -0.018768   0.150719  -0.188906  -0.004602   0.101265   0.013652
    273      -0.018183  -0.078347   0.029385   0.067255  -0.034744  -0.010310
    274      -0.048678  -0.134763   0.055708   0.100882  -0.024857  -0.022886
    275      -0.020250   0.035875  -0.052173   0.022569   0.004268   0.002227
    276      -0.014226  -0.074405   0.033585   0.055966  -0.022472  -0.010621
    277      -0.053344  -0.091956   0.025200   0.089619  -0.015613  -0.013166
    278      -0.016921   0.110004  -0.086949  -0.023279   0.050447   0.015779
    279      -0.039761  -0.011378   0.011142   0.037930  -0.002205   0.007089
    280      -0.032357  -0.080746   0.012372   0.073523  -0.011607  -0.014114
    281      -0.063996   0.003137  -0.020409   0.054439   0.017195  -0.000075
    282      -0.048988  -0.024616  -0.018772   0.068440  -0.000204   0.002706
    283      -0.066267  -0.087175   0.023193   0.095174  -0.009012  -0.010525
    284      -0.044006   0.019081   0.006537   0.016071   0.014913   0.003249
    285      -0.007721  -0.026081   0.082881  -0.007029  -0.020743   0.004183
    286      -0.058808  -0.063854  -0.067525   0.109705   0.016367  -0.023213
    287      -0.037480   0.025975   0.003300   0.007996   0.015854   0.003320
    288      -0.054266  -0.023236  -0.028093   0.075281   0.005926   0.000759
    289       0.011174   0.081594   0.038574  -0.069378  -0.015400   0.050014
    290      -0.006992   0.030644   0.074363  -0.047651  -0.002234   0.008762
    291      -0.055997  -0.063907  -0.006228   0.096070  -0.001739  -0.013540
    292       0.029962   0.163263   0.025984  -0.142933  -0.004991   0.076622
    293       0.007313   0.031396   0.103683  -0.077604  -0.007270   0.007419
    294      -0.019145   0.050207   0.008095  -0.020065   0.001575   0.029897
    295       0.023883   0.145897   0.022561  -0.124882  -0.005086   0.069757
    296       0.025286   0.052300   0.143889  -0.110326  -0.020961   0.024497
    297       0.012949  -0.017100   0.119231  -0.044102  -0.029837   0.006631
    298      -0.037617   0.048833  -0.104590   0.023483   0.023739   0.017353
    299       0.000840   0.032941   0.098898  -0.063250  -0.007358   0.010766
    300      -0.001785  -0.011935   0.091083  -0.025581  -0.020915   0.006561
    301      -0.021086   0.066538  -0.036929  -0.027580   0.015612   0.019327
    302       0.023957   0.027178   0.146686  -0.095454  -0.021317   0.011314
    303       0.002861  -0.039373   0.067166   0.008252  -0.029815   0.012397
    304      -0.035891   0.061845  -0.094728   0.007444   0.024063   0.020948
    305      -0.022158   0.050629   0.024427  -0.046433   0.014031   0.005913
    306       0.010843  -0.068177   0.085124   0.015944  -0.037062   0.003442
    307      -0.040954   0.053859  -0.095581   0.009232   0.028931   0.009418
    308       0.001222  -0.002684   0.063752  -0.032411  -0.006485  -0.001676
    309      -0.021148   0.042369   0.048595  -0.031388  -0.011102   0.029335
    310       0.008243   0.093431  -0.076983  -0.033018   0.020937   0.040958
    311      -0.029393  -0.013700   0.056481  -0.015962  -0.000843  -0.016893
    312       0.014407  -0.055740   0.056201   0.020350  -0.031227   0.010885
    313      -0.078327  -0.047213   0.095563   0.006231  -0.013663  -0.052368
    314       0.043836  -0.035215  -0.023745   0.014081  -0.001470   0.012117
    315      -0.001609  -0.026972   0.073151  -0.002024  -0.026890   0.006736
    316      -0.049438  -0.069383   0.148510  -0.009219  -0.025498  -0.082815
    317       0.057830  -0.065233  -0.049095   0.041499  -0.005004   0.020531
    318       0.017275   0.003564  -0.027378   0.017259  -0.012123   0.057863
    319      -0.075896  -0.074182   0.140762   0.003626  -0.023390  -0.077717
    320       0.011877  -0.085967  -0.013671   0.050567  -0.008816   0.004093
    321      -0.026289   0.105455   0.005990  -0.052223   0.003754   0.058888
    322       0.006185   0.050894   0.026577  -0.044157   0.002029  -0.005789
    323      -0.034471  -0.092789   0.022429   0.045820  -0.008511  -0.017978
    324      -0.019956   0.085530   0.009336  -0.040910  -0.001023   0.056838
    325      -0.001325  -0.028974   0.057149  -0.010739  -0.010359  -0.042482
    326      -0.016897  -0.108763   0.018640   0.059536  -0.014784  -0.009817
    327      -0.024229   0.050477   0.030767  -0.038876  -0.001829   0.017768
    328       0.042503   0.063634   0.038907  -0.064307  -0.001204  -0.006681
    329       0.015719  -0.055687   0.016501   0.017452  -0.007565  -0.005566
    330      -0.035480   0.076994   0.055757  -0.061402  -0.003547   0.030932
    331       0.059922   0.041431   0.016027  -0.047705   0.000878  -0.021316
    332      -0.004484  -0.084314   0.002959   0.048653  -0.009597  -0.003527
    333      -0.005471   0.027827  -0.014832  -0.008702   0.002378   0.005554
    334       0.020808   0.019709   0.043394  -0.037008  -0.003423  -0.035671
    335       0.074559  -0.057758  -0.066007   0.042856  -0.000261   0.019452
    336      -0.033310   0.052888   0.050331  -0.047835  -0.005353   0.032550
    337       0.090628  -0.024904  -0.073595   0.015992   0.009113  -0.026641
    338      -0.003244  -0.010526   0.046315  -0.001588  -0.011083  -0.018820
    339      -0.025570   0.055284   0.036105  -0.043589  -0.002224   0.020415
    340       0.083070  -0.074868  -0.085699   0.050975   0.004220  -0.021661
    341       0.024462   0.043096   0.020501  -0.023869   0.001864  -0.055014
    342      -0.029899  -0.018029   0.021105   0.000095  -0.011383   0.059917
    343       0.122492  -0.052862  -0.128922   0.045357   0.013888  -0.019364
    344       0.040363   0.020252  -0.005831  -0.006858   0.002107  -0.035890
    345      -0.005649  -0.007914  -0.041594   0.020063   0.001881   0.019453
    346       0.053041  -0.030744  -0.026104   0.009760   0.001536  -0.032537
    347       0.125626   0.000333  -0.115187   0.026555   0.013196  -0.006210
    348      -0.008950  -0.008056  -0.020575   0.012558  -0.003031   0.030375
    349       0.084420  -0.047611  -0.084379   0.036632   0.007032  -0.025473
    350       0.103323   0.015347  -0.098652   0.015368   0.016333  -0.029111
    351      -0.007642   0.034857  -0.040399  -0.006274   0.012675  -0.017363
    352       0.011315  -0.082347   0.028636   0.027189  -0.011228  -0.051734
    353       0.094998   0.003222  -0.082687   0.018141   0.010986  -0.019975
    354      -0.029002   0.041855  -0.036551  -0.006462   0.009252   0.019032
    355      -0.001110  -0.051082   0.005406   0.021245  -0.006990  -0.012781
    356       0.114813   0.040165  -0.125084   0.008296   0.023932  -0.026864
    357       0.032562  -0.013724  -0.034598   0.009591   0.008524  -0.057946
    358       0.003364  -0.051046   0.006992   0.020713  -0.006455  -0.024962
    359       0.113689   0.004388  -0.060971   0.010559   0.017131  -0.129683
    360       0.049523  -0.017321  -0.047275   0.013392   0.011705  -0.084059
    361      -0.085320   0.023928   0.005830  -0.003941  -0.006946   0.102763
    362      -0.000968  -0.002304   0.017422  -0.001455  -0.002204   0.006448
    363       0.059490  -0.039343  -0.040735   0.020700   0.008335  -0.086094
    364      -0.054311  -0.008683   0.010237   0.006339  -0.007610   0.054437
    365       0.026563   0.008116   0.003726  -0.005905   0.007747  -0.079008
    366       0.030738  -0.067974  -0.007959   0.030905  -0.008695   0.029261
    367      -0.053469   0.025344   0.027168  -0.013958  -0.000538  -0.019697
    368       0.013473  -0.008060   0.031516  -0.002539  -0.002673  -0.023079
    369       0.024747  -0.043155  -0.004592   0.017667  -0.004131  -0.003779
    370      -0.044416  -0.013139   0.041127   0.002091  -0.010053   0.023459
    371       0.011731   0.005883   0.002065  -0.002724   0.003998  -0.030208
    372       0.000283   0.001277  -0.006302  -0.007907   0.010856  -0.130644
    373      -0.109686   0.089399   0.044825  -0.056124   0.016945  -0.192244
    374       0.017618  -0.021027   0.010985   0.013362  -0.012556   0.121519
    375       0.094426  -0.046818  -0.035144   0.034268  -0.009461   0.115033
    376       0.115787  -0.069552  -0.022771   0.058800  -0.023786   0.247933
    377      -0.102424   0.044856   0.047735  -0.042113   0.012807  -0.180379
    378       0.084289   0.005306  -0.037522   0.005440   0.006696  -0.012528
    379       0.133620  -0.057809  -0.031429   0.054914  -0.018630   0.217856
    380      -0.209166   0.073479   0.087915  -0.071353   0.014233  -0.246989
    381       0.138594  -0.063731  -0.050556   0.051490  -0.017099   0.218980
    382       0.191104  -0.053428  -0.055592   0.060575  -0.013677   0.213602
    383      -0.073534   0.022621   0.039097  -0.023955   0.002105  -0.060024
    384       0.017641   0.031424  -0.013520  -0.020711   0.017779  -0.165496
    385      -0.051474   0.107859   0.024620  -0.059886   0.026929  -0.251613
    386      -0.038650  -0.014038   0.029968   0.004899  -0.018079   0.158976
    387       0.091138  -0.013487  -0.036976   0.016210   0.000427   0.038955
    388       0.078775   0.057969  -0.020141  -0.016018   0.018095  -0.112301
    389      -0.039097  -0.011077   0.029811   0.002720  -0.015989   0.137582
    390       0.030268   0.056355  -0.019853  -0.031549   0.024018  -0.198716
    391       0.029196   0.049325  -0.000995  -0.017390   0.011870  -0.086323
    392      -0.163667   0.035122   0.072546  -0.039627  -0.005267  -0.024718
    393      -0.011179   0.052758  -0.046115  -0.011315   0.013893  -0.010196
    394      -0.062421  -0.007326   0.006339   0.007461  -0.008663   0.081034
    395      -0.043530   0.017922  -0.043639   0.009159  -0.002338   0.174851
    396       0.063992   0.027567  -0.078604   0.005773   0.018235  -0.063859
    397      -0.109865   0.021527   0.000730   0.000072  -0.010154   0.165799
    398      -0.091616   0.018619   0.009242  -0.006231  -0.006550   0.146461
    399      -0.045640   0.039966  -0.016741  -0.013737   0.007782   0.009464
    400      -0.079398   0.020813   0.020461  -0.008423  -0.004679   0.043550
    401      -0.108967   0.020039   0.012098  -0.006690  -0.008698   0.177223
    402      -0.006780  -0.007676  -0.020900  -0.007978  -0.071114  -0.004938
    403       0.005904   0.006707   0.001310   0.011332  -0.012370  -0.001659
    404       0.074637   0.069070   0.036620   0.055920  -0.050650  -0.003641
    405       0.005800  -0.016796   0.000507  -0.005595  -0.012693  -0.001123
    406       0.008573   0.016310  -0.001096   0.025426  -0.043023  -0.004510
    407       0.051997   0.095752  -0.008223   0.063827  -0.194660  -0.013818
    408       0.011787  -0.018717   0.009153  -0.005785   0.011091   0.000620
    409       0.028628   0.022191   0.015160   0.017652  -0.001394  -0.000458
    410       0.114445   0.061533   0.088739   0.062878   0.077174   0.005261
    411      -0.047931   0.009245  -0.080641  -0.006211  -0.236433  -0.016841
    412      -0.017309  -0.017128  -0.008834  -0.008664   0.008604   0.000123
    413       0.090999   0.078338   0.049292   0.065342  -0.038935  -0.002926
                 24         25         26         27         28         29    
      0      -0.092134  -0.037253  -0.043254  -0.012341   0.039165   0.026903
      1      -0.041179  -0.009236  -0.005754   0.000568  -0.002201  -0.005637
      2      -0.007517   0.026915   0.061121   0.022578  -0.086402  -0.069513
      3      -0.072525  -0.023439  -0.020255  -0.004899   0.011320   0.005637
      4       0.001585   0.001787   0.003033   0.001178  -0.003789  -0.002715
      5      -0.011458   0.005553   0.016163   0.005868  -0.023132  -0.017304
      6      -0.102330  -0.028409  -0.021428  -0.003686   0.006739   0.000145
      7       0.037345   0.011664   0.012150   0.002442  -0.008295  -0.003915
      8       0.003325  -0.000592  -0.000314  -0.000787   0.001431   0.002863
      9      -0.161968  -0.048123  -0.043933  -0.008610   0.024737   0.010520
     10       0.042167   0.013433   0.014478   0.003045  -0.010510  -0.005180
     11       0.031717   0.010643   0.015872   0.003781  -0.015357  -0.006519
     12      -0.077811  -0.015925  -0.003270   0.001509  -0.012238  -0.012675
     13       0.074021   0.021555   0.020896   0.003539  -0.012210  -0.005072
     14      -0.006640  -0.016315  -0.030238  -0.011064   0.039325   0.030509
     15      -0.032239  -0.002081   0.010579   0.003938  -0.020196  -0.014573
     16       0.074716   0.021766   0.021152   0.003605  -0.012591  -0.005687
     17      -0.012050  -0.017957  -0.031525  -0.011096   0.038070   0.025637
     18      -0.020260   0.000362   0.009963   0.002520  -0.013641  -0.006452
     19       0.108941   0.032082   0.031270   0.005470  -0.018728  -0.008134
     20      -0.003081  -0.012619  -0.019327  -0.005611   0.015884   0.003257
     21      -0.034905   0.004216   0.020576   0.007993  -0.030550  -0.016212
     22       0.044685   0.011854  -0.002239  -0.004813   0.026464   0.035169
     23       0.014518   0.000365   0.005951   0.004079  -0.020613  -0.026333
     24      -0.006444   0.017972   0.036277   0.011710  -0.040977  -0.019247
     25      -0.029690  -0.014346  -0.030661  -0.010605   0.045494   0.046088
     26       0.016586   0.016354   0.027032   0.010514  -0.035143  -0.022959
     27      -0.029746   0.026473   0.059318   0.021499  -0.073107  -0.031901
     28      -0.104294  -0.042351  -0.076700  -0.025238   0.104079   0.094121
     29       0.039218   0.036778   0.066934   0.024867  -0.087788  -0.056441
     30       0.048831   0.026551   0.033351   0.006791  -0.021879  -0.006097
     31      -0.046819  -0.019649  -0.022711  -0.004206   0.015043   0.013257
     32      -0.007964   0.016115   0.016956   0.005086  -0.005967   0.013905
     33       0.058688   0.021719   0.018199   0.003358  -0.004283   0.001195
     34      -0.053706  -0.023973  -0.008407   0.005233  -0.029546  -0.036001
     35      -0.013856   0.017816   0.029613   0.009851  -0.028989  -0.005472
     36       0.065656   0.024174   0.014547   0.001768   0.009383   0.014439
     37      -0.048988  -0.022458  -0.013995   0.003076  -0.014137  -0.023746
     38      -0.014164   0.019464   0.045278   0.015942  -0.055615  -0.019707
     39       0.058409   0.028103   0.023215   0.004663   0.000457   0.016412
     40      -0.053764  -0.008751   0.002495   0.007042  -0.012635   0.009292
     41       0.045168  -0.015223  -0.026507  -0.007352   0.010259  -0.048147
     42       0.042217   0.027614   0.033791   0.009162  -0.024706  -0.006705
     43      -0.067367   0.007662   0.028381   0.014084  -0.020933   0.052591
     44       0.113876  -0.063316  -0.121810  -0.035998   0.078084  -0.136187
     45       0.073359   0.032821   0.019306   0.001454   0.021380   0.040596
     46      -0.046111  -0.006221  -0.000068   0.005086  -0.002979   0.011358
     47       0.055660  -0.006533  -0.021585  -0.008421   0.038618   0.043896
     48       0.100209   0.034595  -0.003594  -0.010134   0.074159   0.102719
     49      -0.040183  -0.015756  -0.018301  -0.000915  -0.009293  -0.075784
     50       0.064100  -0.004813  -0.027442  -0.011842   0.059026   0.079151
     51       0.067686   0.023516  -0.016463  -0.008485   0.065622   0.065370
     52      -0.017314  -0.012356  -0.018573  -0.004253  -0.003141  -0.072850
     53       0.061481  -0.014535  -0.046385  -0.015266   0.058128   0.035414
     54       0.050812   0.031329  -0.004856  -0.006846   0.060304   0.063764
     55      -0.010192   0.017204   0.019412  -0.002670  -0.003318  -0.023856
     56      -0.036918   0.033125   0.024453  -0.005127   0.026398   0.030505
     57       0.075983   0.050135   0.015341  -0.008206   0.072029   0.114886
     58      -0.018604   0.048974   0.057447  -0.002729   0.004701   0.019290
     59      -0.153956   0.100890   0.112771  -0.001400   0.021888   0.038214
     60       0.009636   0.018320  -0.016569  -0.004209   0.043794   0.003982
     61       0.012822   0.019507   0.026372   0.002210  -0.014451   0.006632
     62      -0.037935   0.025605   0.029193   0.008322  -0.016832   0.026994
     63       0.014002   0.002598  -0.040276  -0.016913   0.048853  -0.059880
     64       0.004079   0.030621   0.030146  -0.004965   0.017849   0.020862
     65      -0.031755   0.020781   0.036328   0.021299  -0.054906   0.037277
     66       0.012771  -0.005191  -0.042391  -0.017142   0.028718  -0.059255
     67      -0.007162   0.036122   0.033138  -0.009088   0.032502   0.028948
     68      -0.035326   0.029668   0.039506   0.019950  -0.032306   0.038344
     69       0.002523   0.019244  -0.024360  -0.019652   0.041448  -0.055379
     70       0.016412  -0.033778  -0.016622  -0.002214  -0.011936   0.016273
     71      -0.007056  -0.014749   0.004023   0.024944  -0.041531   0.030194
     72      -0.000292   0.051210  -0.009881  -0.024902   0.081058  -0.061989
     73       0.048137  -0.114021  -0.061214   0.013092  -0.075853   0.040538
     74       0.024505  -0.072933  -0.031083   0.037006  -0.076061   0.051723
     75      -0.006694   0.013039  -0.020640  -0.014241   0.012434  -0.040783
     76       0.012577  -0.043672  -0.035517  -0.011447  -0.008329  -0.049247
     77      -0.001967  -0.017039  -0.008495   0.016431  -0.020903  -0.012561
     78      -0.006346  -0.012996  -0.036839  -0.004736  -0.024009  -0.071355
     79       0.012899  -0.056892  -0.041300  -0.003056  -0.031663  -0.049103
     80       0.002083  -0.021245  -0.028882  -0.003147   0.007109  -0.099967
     81       0.000957  -0.016931  -0.029193  -0.009135  -0.030114  -0.043937
     82       0.011278  -0.064193  -0.032772   0.007193  -0.056674  -0.012975
     83       0.009096  -0.024817  -0.022083  -0.008611   0.003353  -0.077498
     84      -0.001252  -0.008733  -0.029452  -0.007528  -0.024823  -0.047425
     85      -0.006510   0.038298  -0.029260   0.019992   0.008078  -0.021822
     86       0.017405  -0.020163  -0.013761  -0.011638   0.000464  -0.036705
     87      -0.010866  -0.002647  -0.039207  -0.004867  -0.015078  -0.094532
     88      -0.017547   0.153847  -0.054433   0.047600   0.070928  -0.042054
     89       0.021677  -0.010371  -0.011210  -0.009688   0.001861  -0.011822
     90       0.006679  -0.011462  -0.020538  -0.008817  -0.035642   0.000472
     91      -0.019177   0.054499   0.004352  -0.006767   0.040077  -0.028151
     92       0.022520  -0.020169  -0.007665  -0.012419  -0.005648  -0.003708
     93       0.011921  -0.040883  -0.030738   0.029496  -0.080759   0.057018
     94      -0.025580   0.065554   0.019724  -0.024182   0.060798  -0.040051
     95       0.010755  -0.018631   0.024243  -0.028549   0.009543   0.011528
     96       0.011656  -0.044121  -0.015186   0.039174  -0.061658   0.054155
     97      -0.018955   0.070985  -0.001611  -0.025037   0.049053  -0.046338
     98       0.004927  -0.019680   0.029926  -0.035770   0.004213   0.020166
     99       0.007370  -0.021503  -0.027842   0.045200  -0.055856   0.045959
    100      -0.001647  -0.022250   0.049784  -0.049956   0.022677  -0.010160
    101      -0.008055   0.038518  -0.017761  -0.026600  -0.004289   0.003451
    102       0.003801  -0.002351  -0.058062   0.047304  -0.079370   0.048693
    103       0.011644  -0.132681   0.138128  -0.087070   0.023304   0.009935
    104      -0.016815   0.101753  -0.081391  -0.009624  -0.025169  -0.003041
    105       0.006972  -0.018987  -0.007145   0.042623  -0.026030   0.035994
    106       0.006436  -0.028961   0.025149  -0.034059  -0.013159   0.025556
    107      -0.013827   0.040030  -0.008781  -0.036066   0.006748  -0.017537
    108       0.008975  -0.029928   0.017730   0.007984  -0.017094   0.049898
    109       0.014178  -0.033761  -0.001186  -0.008360  -0.048318   0.066710
    110      -0.010276   0.042819  -0.033399  -0.009081  -0.016040   0.001378
    111       0.005567  -0.031717   0.027790   0.018967   0.002848   0.031096
    112       0.010836  -0.036212   0.011051  -0.000119  -0.027470   0.048480
    113      -0.007945   0.045587  -0.055527   0.016625  -0.034678   0.013021
    114       0.002532  -0.007905   0.003858  -0.004492  -0.017132   0.033926
    115       0.003065  -0.002546  -0.017807  -0.019328  -0.038207   0.029853
    116       0.000089  -0.022536   0.015012   0.084154   0.026360   0.000810
    117       0.003480   0.014316  -0.027071  -0.047053  -0.061658   0.064413
    118      -0.003287   0.035797  -0.055559  -0.078024  -0.074127   0.026345
    119       0.007797  -0.093244   0.092748   0.198151   0.112831  -0.020637
    120      -0.001547  -0.006799   0.011710   0.022461   0.011234   0.004195
    121      -0.000095   0.002046  -0.018320   0.019208  -0.016224   0.009140
    122       0.001084  -0.034108   0.034149   0.006632   0.015123   0.000548
    123      -0.001101  -0.024960   0.055766  -0.043617   0.039429  -0.024386
    124      -0.002228   0.005799  -0.021018   0.119837   0.025439  -0.016087
    125       0.001459  -0.046051   0.060895  -0.026589   0.033697  -0.016561
    126      -0.002824  -0.010322   0.034187  -0.029043   0.028952  -0.021517
    127      -0.000943  -0.006327  -0.002095   0.113704   0.038559  -0.021667
    128       0.000061  -0.041057   0.059607   0.014218   0.056414  -0.033707
    129      -0.002827  -0.012184   0.036546  -0.024898   0.032271  -0.023061
    130       0.001357  -0.020313   0.022577   0.062603   0.039613  -0.020343
    131       0.000706  -0.020669   0.039425  -0.066849   0.014556  -0.016085
    132      -0.004659   0.001729   0.012997   0.016123   0.028880  -0.023897
    133       0.002055  -0.022259   0.027316   0.042158   0.035390  -0.015841
    134      -0.001972   0.019109  -0.021461  -0.024283  -0.021262   0.007282
    135      -0.003845   0.015032  -0.018501   0.068855   0.014321  -0.008781
    136      -0.001079   0.015135  -0.023805   0.049367  -0.002392   0.006710
    137      -0.002087   0.029899  -0.041223  -0.005906  -0.033669   0.017074
    138      -0.004237   0.015654  -0.014524   0.035031   0.007777  -0.007600
    139      -0.002816   0.024075  -0.027340   0.005197  -0.015692   0.009438
    140       0.000771   0.012800  -0.025276   0.006126  -0.022893   0.015690
    141      -0.001638  -0.000431   0.005377  -0.000656   0.008198  -0.007735
    142      -0.001279   0.017705  -0.020092  -0.024963  -0.021281   0.010455
    143      -0.000183   0.016586  -0.029585   0.025811  -0.019096   0.015163
    144       0.002930  -0.025790   0.029950  -0.005583   0.017817  -0.007725
    145       0.003714  -0.004646  -0.005146  -0.002910  -0.011922   0.012357
    146      -0.005306   0.044560  -0.056114   0.028920  -0.029819   0.015035
    147      -0.003012   0.004583   0.007323  -0.048316  -0.001564  -0.008655
    148      -0.004425   0.031949  -0.023683  -0.100420  -0.040126   0.009255
    149       0.003922  -0.007064  -0.009620   0.056452  -0.002568   0.015685
    150      -0.001235  -0.028474   0.063743  -0.057887   0.042489  -0.026781
    151       0.003167  -0.032045   0.044685   0.008605   0.038845  -0.020501
    152       0.003895  -0.026524   0.058656  -0.195156  -0.013471  -0.007442
    153      -0.005310   0.004320   0.016191   0.004710  -0.023630  -0.017171
    154       0.040655   0.011916   0.011451   0.001977  -0.006587  -0.002743
    155      -0.020402  -0.016113  -0.027323  -0.009859   0.034997   0.026755
    156      -0.020402  -0.005054   0.002281   0.000621  -0.009428  -0.008878
    157       0.001295   0.001139   0.001476   0.000562  -0.001302  -0.000363
    158      -0.030391  -0.006892  -0.006654  -0.002112   0.008238   0.010381
    159       0.009452   0.001201   0.006941   0.000889  -0.011379  -0.011422
    160      -0.031121  -0.008017  -0.007379  -0.000872   0.004080   0.002668
    161      -0.050976  -0.006068  -0.001560   0.000202   0.002379   0.011491
    162      -0.097631  -0.018285  -0.001852   0.003082  -0.018508  -0.019396
    163       0.101607   0.028941   0.027664   0.004492  -0.015640  -0.006057
    164      -0.008451  -0.025925  -0.049963  -0.018058   0.066235   0.053248
    165      -0.114529  -0.044645  -0.052719  -0.015120   0.051484   0.045321
    166      -0.042276  -0.009599  -0.006222   0.000431  -0.001596  -0.004753
    167      -0.040801   0.022974   0.067611   0.028614  -0.115026  -0.121146
    168      -0.076942  -0.024316  -0.020679  -0.004824   0.011069   0.005707
    169      -0.038927  -0.011661  -0.014578  -0.004187   0.020344   0.034859
    170       0.017269   0.044705   0.088901   0.030555  -0.112942  -0.073327
    171      -0.100307  -0.054281  -0.075799  -0.023411   0.078578   0.047118
    172      -0.078530  -0.015835  -0.003943   0.004960  -0.024195  -0.050173
    173       0.006615   0.031858   0.065644   0.022831  -0.085158  -0.057619
    174      -0.169390  -0.048299  -0.040920  -0.006617   0.015574  -0.003278
    175       0.012947   0.003655   0.003404   0.000547  -0.000916   0.002795
    176       0.018681   0.001558  -0.000980  -0.002703   0.012623   0.029346
    177      -0.159239  -0.043790  -0.034205  -0.004512   0.007039  -0.012030
    178       0.088757   0.028970   0.032955   0.007295  -0.025978  -0.013340
    179       0.059048   0.024836   0.039457   0.011916  -0.048953  -0.043249
    180      -0.206238  -0.068633  -0.075549  -0.018918   0.067103   0.056282
    181       0.030698   0.009633   0.009360   0.001802  -0.006469  -0.005874
    182       0.044531   0.015973   0.023802   0.006172  -0.024644  -0.014039
    183      -0.010368   0.000036   0.003144  -0.001444   0.002584   0.010127
    184       0.145791   0.043113   0.048725   0.010609  -0.041723  -0.030492
    185       0.046709   0.001278   0.000403  -0.000484  -0.007434  -0.018963
    186      -0.013225  -0.000655   0.008059   0.001206  -0.011240  -0.007313
    187       0.141148   0.041378   0.043609   0.008662  -0.032385  -0.020203
    188      -0.051355  -0.023982  -0.034030  -0.008716   0.031978   0.019975
    189      -0.067628  -0.000479   0.022717   0.011480  -0.042919  -0.024576
    190       0.048956   0.013234  -0.010898  -0.010000   0.051026   0.060445
    191       0.030850   0.001706   0.016365   0.008803  -0.045770  -0.055134
    192      -0.072615   0.017365   0.056365   0.023623  -0.081397  -0.037250
    193      -0.087755  -0.035984  -0.078285  -0.028733   0.122140   0.115601
    194       0.058914   0.035871   0.073109   0.028649  -0.110399  -0.088508
    195      -0.052268   0.012304   0.040756   0.016777  -0.059070  -0.029590
    196      -0.149545  -0.059773  -0.088334  -0.024672   0.095989   0.077730
    197       0.055052   0.058810   0.107814   0.039007  -0.136518  -0.079870
    198       0.017219   0.057013   0.099718   0.031905  -0.103979  -0.036780
    199      -0.137155  -0.054887  -0.102073  -0.034436   0.142456   0.127876
    200       0.019568   0.032602   0.052858   0.018647  -0.058539  -0.024833
    201       0.082052   0.033574   0.035831   0.004947  -0.015305  -0.000137
    202      -0.014469  -0.011536  -0.014003  -0.003600   0.010046   0.009045
    203      -0.003933   0.013035  -0.003866  -0.003162   0.033666   0.049311
    204       0.051698   0.031729   0.043754   0.008715  -0.031736  -0.009812
    205      -0.078834  -0.026995  -0.037291  -0.007856   0.035752   0.034528
    206      -0.026984   0.016926   0.018793   0.004739  -0.002923   0.024423
    207       0.060762   0.019526   0.011382   0.002015   0.003869   0.005212
    208      -0.057864  -0.025962   0.003743   0.011088  -0.061822  -0.066544
    209      -0.013074   0.014013   0.027754   0.011287  -0.036449  -0.017560
    210       0.056711   0.019776   0.019678   0.004252  -0.013294  -0.008621
    211      -0.054209  -0.024709  -0.004378   0.008031  -0.041029  -0.048265
    212      -0.011429   0.021058   0.020253   0.003451   0.002114   0.027873
    213       0.077561   0.024142   0.006424  -0.001519   0.026433   0.023448
    214      -0.042709  -0.031334  -0.028691  -0.001206  -0.007081  -0.042470
    215      -0.052553   0.051172   0.108882   0.035770  -0.104588   0.033777
    216       0.048016   0.019654   0.023006   0.005944  -0.021669  -0.019675
    217      -0.060696   0.001195   0.018551   0.010907  -0.015073   0.048201
    218       0.083565  -0.058972  -0.101251  -0.026457   0.030015  -0.213099
    219       0.092482   0.001812  -0.022667  -0.009653   0.033303  -0.002979
    220      -0.065536   0.003427   0.020323   0.013220  -0.024787   0.010045
    221       0.172302  -0.094206  -0.189082  -0.057779   0.143113  -0.145741
    222      -0.025769   0.061128   0.108844   0.034300  -0.103998  -0.015652
    223      -0.089008   0.032339   0.068832   0.024570  -0.030952   0.137330
    224       0.143845  -0.076134  -0.152582  -0.046733   0.115150  -0.120008
    225       0.078648   0.036947   0.023743   0.002123   0.023578   0.045179
    226      -0.052835  -0.006128   0.004577   0.007342  -0.008592   0.021412
    227       0.045227   0.001125   0.000183  -0.000529   0.025833   0.081549
    228       0.060666   0.033152   0.031159   0.007064  -0.002714   0.015760
    229      -0.037387   0.003423   0.009584   0.006315   0.011781   0.067154
    230       0.071284  -0.007873  -0.038186  -0.015961   0.068877   0.070988
    231       0.110580   0.036743  -0.011340  -0.014800   0.096321   0.131715
    232      -0.072573  -0.031741  -0.030766   0.001944  -0.038376  -0.166231
    233       0.055776  -0.003743  -0.012838  -0.005747   0.033732   0.058306
    234       0.129769   0.044945   0.001995  -0.014022   0.094281   0.150014
    235      -0.023043  -0.010089  -0.015388  -0.003169   0.002038  -0.049676
    236       0.076343   0.005641  -0.022315  -0.013342   0.088897   0.171064
    237       0.049361   0.009205  -0.032604  -0.006999   0.057586   0.031824
    238      -0.005707  -0.035199  -0.047374  -0.004549  -0.006508  -0.099943
    239       0.135831  -0.059848  -0.106979  -0.018990   0.062484   0.014954
    240       0.116945   0.049927   0.008853  -0.013531   0.091118   0.145426
    241      -0.040167   0.046441   0.050843  -0.008139   0.016134  -0.008860
    242      -0.149645   0.096286   0.094510  -0.016397   0.061752   0.020523
    243       0.123678   0.011756  -0.039900  -0.018091   0.093297   0.088763
    244      -0.038772   0.084134   0.095467  -0.007146   0.024690   0.051227
    245      -0.204383   0.131967   0.163801   0.013450  -0.015271   0.055339
    246       0.006379   0.102346   0.091507   0.005960   0.040411   0.147231
    247       0.020339   0.041147   0.054458   0.006704  -0.018684   0.049792
    248      -0.203173   0.129607   0.151404   0.001951   0.015344   0.042456
    249      -0.017002   0.015614  -0.016931   0.000776   0.034135  -0.015297
    250       0.009585   0.005933   0.017796   0.006074  -0.042119  -0.028591
    251      -0.015052   0.019584   0.024166   0.006058  -0.025293   0.022715
    252       0.000731   0.024963  -0.006369   0.001600   0.040159   0.023925
    253       0.037348   0.026347   0.040052   0.009134  -0.026472   0.054078
    254      -0.064857   0.032448   0.038039   0.014120  -0.016169   0.034533
    255       0.015444  -0.002198  -0.047800  -0.021536   0.050040  -0.080441
    256       0.000132   0.031839   0.018396  -0.016780   0.049089  -0.019292
    257      -0.025370   0.009269   0.029057   0.020840  -0.075773   0.025720
    258       0.013008   0.006588  -0.044248  -0.020886   0.068979  -0.080920
    259       0.009591   0.026477   0.035240   0.003714  -0.008525   0.039879
    260      -0.024158   0.017072   0.040960   0.031582  -0.080483   0.050658
    261       0.015828  -0.027329  -0.053561  -0.013524   0.001377  -0.051683
    262      -0.034249   0.090271   0.066318  -0.020191   0.074410   0.010246
    263      -0.058102   0.066168   0.063064   0.011836  -0.009717   0.025361
    264       0.011341   0.033959  -0.028999  -0.025408   0.086400  -0.089852
    265       0.047551  -0.089704  -0.034531   0.019579  -0.069548   0.111271
    266       0.016453  -0.052192  -0.008134   0.039858  -0.077350   0.097282
    267       0.018241  -0.002394  -0.048739  -0.021298   0.052092  -0.093525
    268       0.073425  -0.192232  -0.108427   0.022861  -0.132951   0.031090
    269       0.038393  -0.107836  -0.068360   0.033447  -0.075815  -0.017001
    270      -0.032615   0.146847   0.058956  -0.031464   0.134254  -0.006740
    271       0.046872  -0.124850  -0.075085   0.008407  -0.076500  -0.003250
    272       0.044077  -0.107965  -0.046658   0.047997  -0.104088   0.090699
    273      -0.013308   0.014100  -0.015870  -0.011816   0.000187  -0.027296
    274       0.012366  -0.029985  -0.038409  -0.028506   0.028408  -0.085311
    275      -0.007148  -0.014301  -0.005217   0.015933  -0.025297  -0.007018
    276      -0.008946   0.029528  -0.009923  -0.019320   0.031528  -0.023261
    277       0.011778  -0.059058  -0.047776  -0.009524  -0.025827  -0.078687
    278       0.005214  -0.022052  -0.006294   0.024915  -0.028304   0.011887
    279      -0.005386  -0.024326  -0.044267  -0.000938  -0.040126  -0.085462
    280       0.013894  -0.044156  -0.027212  -0.006111  -0.017894  -0.010714
    281      -0.004496  -0.018240  -0.045068  -0.006416   0.021814  -0.165071
    282      -0.013581  -0.013180  -0.046255   0.001536  -0.026717  -0.100530
    283       0.010982  -0.062936  -0.061704  -0.010211  -0.023079  -0.127261
    284       0.004729  -0.023000  -0.031634  -0.008518   0.011530  -0.113798
    285       0.008141  -0.023243  -0.020858  -0.014462  -0.037264  -0.014356
    286       0.021335  -0.141415  -0.019648  -0.009861  -0.101106   0.007827
    287       0.006801  -0.027741  -0.024305  -0.007737   0.003157  -0.087943
    288      -0.013950  -0.019410  -0.047345  -0.002840  -0.024814  -0.121313
    289      -0.003555   0.103358  -0.082091   0.069861   0.014721  -0.028973
    290       0.018374  -0.018949  -0.015164  -0.009904  -0.001085  -0.032715
    291       0.002337  -0.088694  -0.045666  -0.002978  -0.079456  -0.081002
    292      -0.030883   0.241225  -0.050972   0.047643   0.134858  -0.058583
    293       0.023323  -0.019165   0.015793  -0.028817   0.008370   0.015447
    294      -0.028166   0.104090  -0.031947  -0.007076   0.065571  -0.115979
    295      -0.026651   0.212065  -0.051178   0.047067   0.114268  -0.053090
    296       0.026950   0.017681  -0.031378   0.011776   0.001864   0.003685
    297       0.010956  -0.003812  -0.012270  -0.021028  -0.031789   0.020057
    298      -0.026574   0.044329   0.018662  -0.000577   0.036226  -0.010737
    299       0.024115  -0.019148  -0.021787  -0.007899  -0.005919  -0.027174
    300       0.004325   0.002626  -0.016783  -0.023853  -0.016683  -0.022035
    301      -0.019219   0.074648   0.007463  -0.028395   0.063554  -0.053108
    302       0.033866  -0.022862  -0.016407  -0.006887  -0.023004   0.028168
    303       0.013794  -0.050430  -0.036985   0.044973  -0.099257   0.078720
    304      -0.025508   0.051843   0.023910  -0.006386   0.048920  -0.015610
    305       0.003708  -0.010708   0.053886  -0.045768   0.051194  -0.015359
    306       0.013506  -0.044028  -0.046540   0.034238  -0.107490   0.076093
    307      -0.035170   0.076072   0.045910  -0.052449   0.090868  -0.057937
    308       0.013266  -0.022467   0.011040  -0.021409  -0.010974   0.025735
    309       0.014374  -0.059482   0.007575   0.038645  -0.045224   0.052423
    310      -0.026884   0.143476  -0.059070   0.003463   0.049335  -0.056994
    311       0.010845  -0.066881   0.074456  -0.050355   0.015241   0.024456
    312       0.007660  -0.022038  -0.059944   0.040763  -0.105541   0.069381
    313       0.003059  -0.115498   0.147980  -0.092913   0.054604  -0.030441
    314      -0.011352   0.098382  -0.089182  -0.000233  -0.037345   0.021021
    315       0.016137  -0.066877  -0.014454   0.035495  -0.087695   0.080293
    316       0.026128  -0.191407   0.158941  -0.093846  -0.011152   0.062337
    317      -0.023762   0.157642  -0.141201   0.005099  -0.049312  -0.003299
    318      -0.015046   0.095942  -0.121864   0.066104  -0.062415  -0.001638
    319       0.017069  -0.181444   0.179395  -0.104468   0.026480   0.015952
    320      -0.022219   0.097159  -0.063046  -0.023422  -0.007423  -0.031124
    321       0.006360  -0.014365  -0.002691   0.049975  -0.012740   0.028128
    322       0.007479  -0.024025   0.017054  -0.014750  -0.012866   0.026106
    323      -0.017967   0.037873   0.023456  -0.069002   0.038076  -0.038015
    324       0.005774  -0.011560  -0.017169   0.058228  -0.026321   0.028616
    325       0.005178  -0.036729   0.037153  -0.058487  -0.012685   0.024820
    326      -0.017964   0.045383  -0.014925  -0.033076   0.006503  -0.034826
    327       0.009183  -0.033437   0.026122  -0.002492  -0.012987   0.052657
    328       0.018333  -0.028896  -0.021620  -0.003743  -0.073793   0.090052
    329      -0.005368   0.038745  -0.034744  -0.026220  -0.032499   0.031673
    330       0.012560  -0.029407   0.014145  -0.010867  -0.032598   0.071666
    331       0.017312  -0.034129  -0.014141   0.004085  -0.063719   0.085965
    332      -0.015303   0.043094  -0.018604  -0.012278   0.007282  -0.029108
    333       0.004721  -0.048236   0.049151   0.057009   0.035092   0.010843
    334       0.014586  -0.061763   0.037039   0.029682  -0.005247   0.048203
    335      -0.013375   0.098118  -0.112009  -0.056989  -0.092325   0.027331
    336       0.008446  -0.005533  -0.006921  -0.064346  -0.062212   0.079969
    337       0.000535   0.018654  -0.036906  -0.098465  -0.074053   0.037004
    338       0.005060  -0.069926   0.060282   0.256385   0.109447  -0.019824
    339       0.009159  -0.027771   0.021441  -0.034811  -0.028607   0.061444
    340      -0.008760   0.057409  -0.079859  -0.023837  -0.063996   0.006921
    341       0.015410  -0.161084   0.171559   0.253796   0.182673  -0.038270
    342      -0.006690   0.093520  -0.119165  -0.074424  -0.127482   0.073916
    343      -0.007186   0.064269  -0.082854  -0.160581  -0.115319   0.031926
    344       0.009082  -0.103975   0.107474   0.174056   0.115092  -0.021120
    345      -0.004251  -0.004464   0.012483   0.049228   0.027699  -0.012588
    346       0.001855   0.000152  -0.018226   0.000173  -0.027104   0.020527
    347       0.001170  -0.026179   0.012625  -0.012517  -0.020732   0.025699
    348      -0.002385   0.006277  -0.016087   0.060789  -0.005606   0.019469
    349      -0.002044   0.003840  -0.020058   0.001276  -0.023109   0.006346
    350       0.001403  -0.045199   0.058637  -0.032226   0.028707  -0.013866
    351      -0.000846  -0.034233   0.079108  -0.083678   0.052828  -0.039010
    352      -0.004364   0.023402  -0.050951   0.198150   0.029812  -0.017446
    353       0.001012  -0.035451   0.035897   0.018043   0.021235  -0.002850
    354       0.000125  -0.039221   0.080568  -0.065679   0.053836  -0.033220
    355      -0.001836   0.000349  -0.012231   0.123311   0.034461  -0.020764
    356       0.003246  -0.060847   0.091173  -0.134740   0.022917  -0.016080
    357      -0.004465   0.003546   0.014054  -0.014652   0.019847  -0.019860
    358      -0.002027   0.000058  -0.013341   0.141108   0.039547  -0.022314
    359      -0.001568  -0.040258   0.048988   0.113672   0.080270  -0.040012
    360      -0.005171  -0.004124   0.026587  -0.002720   0.036788  -0.031585
    361       0.005153  -0.050087   0.068286   0.005289   0.053451  -0.023921
    362      -0.001401   0.026772  -0.038999   0.000384  -0.031160   0.016872
    363      -0.006134   0.008066   0.004061   0.034460   0.030647  -0.028292
    364       0.001791  -0.023474   0.027578   0.056633   0.041332  -0.020810
    365      -0.004753   0.039389  -0.044940  -0.028915  -0.037706   0.013691
    366      -0.003427   0.019538  -0.033055   0.117350   0.015689  -0.005648
    367      -0.001296   0.014363  -0.019658   0.031203  -0.003973   0.006177
    368      -0.003979   0.060906  -0.089881   0.029682  -0.062910   0.037276
    369      -0.003440   0.020776  -0.031981   0.087796   0.006608  -0.001355
    370      -0.002223   0.037268  -0.062514   0.103569  -0.017763   0.019416
    371      -0.002552   0.022256  -0.023614  -0.030805  -0.023834   0.007633
    372      -0.007062   0.030153  -0.026896   0.031391   0.002392  -0.008596
    373      -0.005909   0.036681  -0.033100  -0.021132  -0.022317   0.007635
    374       0.004218  -0.005035  -0.009854   0.009685  -0.016335   0.016864
    375       0.003607  -0.027312   0.025550   0.035276   0.024735  -0.006299
    376       0.005731  -0.012784  -0.006851   0.067221   0.002933   0.014586
    377      -0.008167   0.060786  -0.068643  -0.002121  -0.043071   0.014421
    378       0.000631  -0.017105   0.031970  -0.076324   0.003514  -0.010366
    379       0.004868  -0.009663  -0.003107   0.013660  -0.007664   0.013083
    380      -0.009080   0.064590  -0.079583   0.079100  -0.027624   0.015941
    381       0.008367  -0.054515   0.053851   0.017235   0.033250  -0.006817
    382       0.004742  -0.011127   0.009173  -0.077321  -0.023241   0.010457
    383      -0.002809   0.031045  -0.042045   0.014446  -0.027254   0.014800
    384      -0.006276   0.022551  -0.010223  -0.041495  -0.007300  -0.009048
    385      -0.007879   0.047465  -0.034479  -0.112051  -0.046078   0.008419
    386       0.007503  -0.026326   0.008627   0.051407   0.003710   0.016171
    387       0.002111  -0.022531   0.030703  -0.035657   0.010983  -0.007778
    388      -0.004433   0.032258  -0.017672  -0.165800  -0.053818   0.008685
    389       0.006424  -0.020237   0.003404   0.045292  -0.000068   0.015964
    390      -0.005902   0.017453   0.003472  -0.108378  -0.016726  -0.009785
    391      -0.003470   0.027630  -0.021633  -0.087257  -0.036407   0.009562
    392       0.001085   0.006665  -0.025436   0.100019   0.002276   0.015579
    393      -0.000303  -0.035458   0.077752  -0.091631   0.042244  -0.026192
    394       0.002942  -0.033205   0.043089   0.034091   0.046184  -0.024679
    395       0.007433  -0.076421   0.127007  -0.183406   0.045182  -0.038516
    396      -0.000474  -0.062561   0.103599   0.026407   0.102943  -0.055574
    397       0.006802  -0.062290   0.093743  -0.061791   0.054260  -0.030948
    398       0.002918  -0.001835   0.027821  -0.235375  -0.051780   0.011254
    399      -0.001804  -0.000495   0.031682  -0.132286  -0.008271  -0.002706
    400       0.001232  -0.010785   0.016385   0.009348   0.016572  -0.006723
    401       0.003833  -0.005057   0.034837  -0.265072  -0.056257   0.012215
    402       0.046238   0.021461   0.036367   0.009268  -0.041088  -0.028838
    403       0.039356   0.011143   0.010194   0.001565  -0.005041  -0.001560
    404      -0.024041  -0.021420  -0.038184  -0.013971   0.050662   0.039753
    405       0.009593   0.016871   0.033237   0.009851  -0.037871  -0.017711
    406       0.080184   0.021820   0.020952   0.003248  -0.012690  -0.007914
    407       0.086079  -0.002538  -0.022112  -0.013575   0.037229   0.011780
    408      -0.012359   0.012088   0.028213   0.009107  -0.033087  -0.011182
    409       0.006660  -0.001169  -0.006328  -0.002891   0.012348   0.011913
    410      -0.129290  -0.042272  -0.059649  -0.016738   0.072409   0.073615
    411       0.188817   0.050542   0.065654   0.012917  -0.068658  -0.070097
    412       0.028135   0.011640   0.014447   0.003945  -0.013200  -0.007422
    413      -0.037592  -0.025556  -0.044187  -0.015619   0.058321   0.048100
                 30         31         32         33         34         35    
      0       0.001982  -0.002976  -0.015083  -0.023200   0.000041  -0.001170
      1       0.004485   0.000667   0.029958   0.022411  -0.000299  -0.001637
      2      -0.012010   0.018081   0.052428   0.002775   0.001296   0.011756
      3      -0.002941   0.001712  -0.011391  -0.023102   0.000671   0.011379
      4       0.000742  -0.000605   0.000246   0.007428  -0.000089   0.000320
      5      -0.004095   0.006266   0.018034  -0.012639  -0.000026  -0.016629
      6      -0.001215   0.002565   0.003151  -0.011597   0.000761   0.014259
      7      -0.003033   0.001217  -0.008110  -0.011408  -0.000015  -0.000497
      8      -0.001276  -0.000411  -0.009622  -0.008203  -0.000496  -0.024747
      9       0.005571  -0.000821   0.016455   0.009130   0.000515   0.009769
     10      -0.003503   0.000802  -0.013385  -0.009519   0.000015  -0.000285
     11      -0.003314  -0.006985  -0.064296   0.024395  -0.000279  -0.024609
     12      -0.005559   0.004857  -0.005499  -0.015665   0.000695   0.001428
     13      -0.006924   0.004480  -0.007045  -0.036051   0.000072   0.001159
     14       0.004058  -0.002459   0.007186  -0.025162  -0.000233   0.007495
     15      -0.008740   0.006460  -0.009680  -0.033904   0.000698   0.002384
     16      -0.007367   0.004814  -0.007707  -0.036979   0.000073  -0.000525
     17       0.001141   0.000336   0.005539  -0.029990  -0.000151  -0.002466
     18      -0.008921   0.005844  -0.013586  -0.048016   0.000424  -0.000645
     19      -0.009625   0.006142  -0.010082  -0.046061   0.000059  -0.004047
     20       0.000470   0.002188   0.014281   0.004485   0.000364   0.000794
     21      -0.000481   0.000077  -0.004686   0.007879   0.000733  -0.000449
     22       0.007260  -0.006420  -0.003523  -0.023254  -0.000410  -0.004389
     23      -0.000557   0.003479   0.018991   0.041518   0.000870   0.001095
     24      -0.001910   0.000154  -0.009649   0.000207   0.000408  -0.001770
     25       0.016661  -0.011550   0.007765   0.010961   0.000307  -0.002334
     26       0.006837  -0.003065   0.015157   0.056224   0.000772  -0.000769
     27       0.005871  -0.005582  -0.010021   0.030753   0.001589  -0.002085
     28       0.028613  -0.019573   0.012480   0.004368  -0.000141  -0.001373
     29       0.005842  -0.002726   0.012164   0.078677   0.001855  -0.001459
     30      -0.008127   0.003580  -0.013931  -0.034362  -0.000751  -0.002608
     31       0.016056  -0.009874   0.016773   0.061264   0.001163  -0.001568
     32       0.012662  -0.008177   0.005222   0.011927   0.000421  -0.001233
     33       0.013044  -0.011399   0.019832   0.099914  -0.001804  -0.002926
     34       0.012221  -0.006100   0.027215   0.129483   0.001642  -0.002053
     35       0.000390   0.000829  -0.008901  -0.035269   0.001049  -0.001288
     36       0.016733  -0.015872   0.013636   0.070658  -0.003278  -0.003017
     37       0.015353  -0.010023   0.021665   0.102845   0.000031  -0.002127
     38      -0.005759   0.004764  -0.018926  -0.064755   0.001950  -0.001456
     39       0.019874  -0.017859   0.013341   0.069148  -0.002598  -0.003060
     40       0.026739  -0.020996   0.004915   0.019903  -0.000171  -0.001598
     41      -0.032177   0.023454  -0.005895  -0.003000  -0.002770  -0.001528
     42       0.016319  -0.012631   0.025142   0.132081  -0.001195  -0.003887
     43       0.047289  -0.038217  -0.007454  -0.049628   0.001259  -0.000959
     44      -0.085613   0.064491   0.011795   0.099775  -0.009242  -0.002025
     45       0.022225  -0.022116   0.001574   0.006535  -0.003781  -0.002298
     46       0.019905  -0.017181  -0.005290  -0.024899  -0.001380  -0.001229
     47       0.012625  -0.012159  -0.000389  -0.024907  -0.000353  -0.000040
     48       0.038328  -0.028065   0.013424   0.008607  -0.000267   0.001311
     49      -0.036689   0.029826  -0.011171  -0.014338  -0.003127  -0.001006
     50       0.026505  -0.021230   0.004763  -0.025046   0.000986   0.001135
     51       0.021336  -0.003349   0.012472   0.022147  -0.000551   0.000892
     52      -0.037342   0.025120  -0.010079  -0.015474  -0.002541  -0.000240
     53       0.006714   0.000315   0.006181  -0.007062   0.001916   0.001947
     54       0.013297   0.004339   0.011587   0.024499  -0.001093   0.000616
     55      -0.023497   0.004786  -0.006792  -0.017632  -0.001769   0.000182
     56      -0.036737   0.041696   0.001619   0.007954  -0.001271   0.000268
     57       0.035898  -0.023839   0.016363   0.020193  -0.000232   0.001294
     58      -0.026578   0.000861  -0.004632  -0.017397  -0.003218   0.000126
     59      -0.127662   0.122522  -0.005672   0.022514  -0.010241  -0.002150
     60      -0.018060   0.038980   0.004959   0.028043  -0.002994  -0.000370
     61       0.023821  -0.038801  -0.001361  -0.015787   0.001715   0.000625
     62       0.027760  -0.013524   0.005161   0.014375   0.003771  -0.000014
     63      -0.074787   0.063592  -0.008629  -0.013673  -0.002302   0.000765
     64      -0.021878   0.011751  -0.000203  -0.002183  -0.002650   0.000453
     65       0.097842  -0.076331   0.008816   0.014974   0.008253  -0.000270
     66      -0.048742   0.030710  -0.005716  -0.012382   0.005623   0.001100
     67      -0.031090   0.021456   0.004383   0.015770  -0.002584   0.000059
     68       0.073198  -0.046875   0.007965   0.019959   0.001344  -0.000747
     69      -0.044414   0.015894  -0.003619  -0.008611   0.004172   0.000915
     70      -0.025932   0.040605   0.001015   0.009259   0.005054   0.000514
     71       0.031484   0.022010  -0.001622   0.002348  -0.003095  -0.000298
     72      -0.077209   0.043278  -0.006515  -0.012911  -0.005164   0.000818
     73      -0.041655   0.106855  -0.006741  -0.003199   0.011443   0.001368
     74      -0.013112   0.117418  -0.012308  -0.014236  -0.004227   0.000540
     75      -0.004422  -0.018712   0.001478   0.001800   0.011902   0.000783
     76       0.012895  -0.044444   0.003414   0.001569   0.007647  -0.000087
     77       0.022370   0.002913  -0.004030  -0.009178  -0.006582  -0.000467
     78       0.045326  -0.066566  -0.003685  -0.022389   0.002759  -0.000243
     79       0.034783  -0.050493   0.000644  -0.007537   0.002879  -0.000504
     80       0.037856  -0.086639  -0.003233  -0.024960  -0.004333  -0.000781
     81       0.038397  -0.040061  -0.003676  -0.019645  -0.000609   0.000059
     82       0.030841  -0.024075  -0.002318  -0.010584  -0.002974  -0.000602
     83       0.029885  -0.065861  -0.003054  -0.022707  -0.006878  -0.000474
     84       0.041400  -0.038478  -0.003823  -0.019659  -0.001265   0.000052
     85       0.056826   0.037208  -0.003124  -0.002749  -0.012431  -0.000104
     86       0.025808  -0.015120  -0.002200  -0.013462  -0.010221   0.000050
     87       0.047883  -0.092605  -0.004658  -0.030058   0.003317  -0.000423
     88       0.137293   0.143552  -0.005323   0.006677  -0.022675   0.000502
     89       0.032360   0.029109  -0.002015  -0.006355  -0.014274   0.000391
     90       0.035514   0.014126  -0.002828  -0.008717  -0.003692   0.000446
     91      -0.020258  -0.028602  -0.000166  -0.004207  -0.004340   0.000201
     92       0.020361   0.020791  -0.001352  -0.005456  -0.011104   0.000329
     93       0.061555   0.078281  -0.002917   0.006820  -0.008067  -0.000490
     94      -0.056973  -0.068289   0.001486  -0.006125   0.000944   0.000444
     95      -0.059985  -0.036806   0.003029   0.001387   0.001382   0.000222
     96       0.021538   0.045939  -0.001476   0.004864  -0.010247  -0.000562
     97      -0.019465  -0.040559  -0.000186  -0.009193   0.004335   0.000606
     98      -0.063157  -0.036615   0.003564   0.006091   0.002246   0.000127
     99       0.013963   0.035241  -0.001369   0.002921  -0.002152  -0.000550
    100       0.015568   0.008290  -0.000663  -0.000104  -0.028520   0.000531
    101      -0.024143  -0.017400   0.001461   0.004463   0.017339   0.000094
    102       0.058895   0.071481  -0.003371   0.004401   0.001078  -0.000666
    103       0.083183   0.075150  -0.003125   0.008982  -0.099386   0.000733
    104      -0.011839  -0.013023   0.000663   0.001838   0.048845  -0.000086
    105      -0.042253  -0.013730   0.001008  -0.000173   0.000093  -0.000366
    106      -0.029896  -0.007129   0.002770   0.005741   0.014141   0.000037
    107       0.041968   0.022182  -0.002490   0.001926  -0.016897   0.000350
    108      -0.098546  -0.047806   0.006393   0.011153   0.030041  -0.000222
    109      -0.106826  -0.045498   0.007886   0.012146   0.066952  -0.000605
    110       0.014731   0.010151  -0.001179   0.002075   0.006206  -0.000074
    111      -0.070524  -0.036166   0.004852   0.008913   0.008838  -0.000073
    112      -0.079547  -0.033657   0.006425   0.010609   0.050706  -0.000446
    113      -0.003090   0.000071  -0.000567  -0.000354   0.002654  -0.000380
    114      -0.063864  -0.032136   0.004341   0.008067  -0.001209  -0.000026
    115      -0.035512  -0.014985   0.003373   0.003840  -0.004585  -0.000200
    116      -0.017140  -0.009948   0.000591   0.001293   0.024654  -0.000469
    117      -0.099767  -0.046164   0.006740   0.012956   0.016442  -0.000177
    118      -0.007577  -0.003642   0.001516  -0.001403  -0.082689   0.000158
    119      -0.024131  -0.013430   0.001051   0.004179   0.112792  -0.000801
    120      -0.020124  -0.013808   0.001268   0.001848  -0.023048   0.000116
    121      -0.004699  -0.000594   0.000977  -0.000368   0.005045  -0.000272
    122      -0.016048  -0.014701   0.001320   0.000174  -0.068132   0.000147
    123       0.019307   0.003904  -0.000575  -0.001398  -0.046713   0.000656
    124       0.025710   0.017207  -0.002067  -0.004170   0.099582  -0.000815
    125       0.006959  -0.004218   0.000214  -0.001673  -0.077564   0.000428
    126       0.023713   0.009154  -0.001018  -0.001732  -0.013225   0.000267
    127       0.026153   0.015118  -0.002047  -0.004334   0.080028  -0.000520
    128       0.031006   0.010036  -0.001963  -0.003904  -0.022174   0.000232
    129       0.023842   0.008418  -0.001032  -0.001944  -0.020425   0.000350
    130       0.019024   0.009034  -0.001184  -0.003026   0.038057  -0.000044
    131       0.033129   0.021290  -0.001824  -0.001141   0.065760  -0.000737
    132       0.033698   0.017550  -0.001999  -0.003164   0.042280  -0.000352
    133       0.007263   0.000121  -0.000425  -0.001915  -0.010239   0.000492
    134       0.000310   0.003006  -0.001000   0.000848   0.022537  -0.000272
    135       0.004121  -0.001003  -0.000649  -0.002230  -0.009609   0.000023
    136      -0.024269  -0.018698   0.000446   0.000419  -0.076940   0.001258
    137      -0.016080  -0.006930  -0.000317   0.001668  -0.006761  -0.000023
    138       0.008119   0.002654  -0.000721  -0.001721   0.000597  -0.000052
    139      -0.018795  -0.013546   0.000058   0.001092  -0.061769   0.001198
    140      -0.020850  -0.010795   0.000537   0.001692  -0.021105  -0.000025
    141       0.013068   0.007443  -0.000794  -0.001018   0.021325  -0.000230
    142      -0.011356  -0.006389  -0.000937   0.001552  -0.023666   0.000978
    143      -0.026303  -0.015918   0.001270   0.001431  -0.048346   0.000132
    144       0.007235   0.003203  -0.000298  -0.000294   0.003478  -0.000038
    145      -0.023342  -0.015267  -0.000889   0.002098  -0.053496   0.001397
    146      -0.019392  -0.010880   0.000769   0.000650  -0.027887  -0.000097
    147       0.029118   0.021022  -0.001588  -0.000877   0.081439  -0.000802
    148       0.016330   0.017022  -0.002537   0.001601   0.081995  -0.000004
    149      -0.045485  -0.031815   0.002994   0.002019  -0.124950   0.000779
    150       0.018551   0.000891  -0.000383  -0.001482  -0.084485   0.001085
    151       0.020248   0.009719  -0.000725  -0.002120   0.027864   0.000062
    152       0.050582   0.042237  -0.001593   0.001278   0.182459  -0.002129
    153      -0.011462   0.009054  -0.006819  -0.046807   0.000817   0.004258
    154      -0.003510   0.002101  -0.004858  -0.018018  -0.000023  -0.000023
    155       0.000404  -0.001081  -0.009532  -0.036144  -0.000252  -0.009295
    156      -0.009752   0.007588  -0.008402  -0.044212   0.000686   0.002712
    157       0.001111  -0.001294  -0.002420   0.006870  -0.000047   0.002920
    158       0.001115  -0.001505  -0.006722  -0.016387   0.000112  -0.001138
    159      -0.013647   0.011836  -0.001000  -0.065130   0.000434  -0.008968
    160       0.004937  -0.004895  -0.006174   0.028561   0.000062   0.009967
    161       0.004601  -0.006710  -0.022219   0.000359   0.000672   0.019886
    162      -0.005933   0.005061  -0.008260  -0.004385   0.000553  -0.011194
    163      -0.009459   0.006271  -0.008293  -0.051190   0.000160   0.002532
    164       0.010787  -0.006967   0.018653  -0.026689   0.000046   0.044571
    165       0.008391  -0.032414  -0.186668   0.075686   0.003145   0.101369
    166       0.004790  -0.000711   0.021950   0.027021  -0.000154   0.003175
    167      -0.019966   0.090451   0.517057  -0.198912  -0.006237  -0.227286
    168      -0.002451  -0.000087  -0.021620  -0.014784   0.001017   0.023353
    169       0.013408  -0.061779  -0.359968   0.211714   0.006460   0.216734
    170      -0.012538  -0.020709  -0.226881   0.146057   0.007429   0.199340
    171       0.003899   0.021944   0.175162  -0.139430  -0.005008  -0.153889
    172      -0.001783   0.067027   0.462074  -0.163608  -0.007527  -0.231333
    173      -0.010206  -0.008343  -0.124145   0.084189   0.004539   0.113544
    174       0.003861   0.014992   0.117053  -0.030791   0.004229   0.204178
    175       0.000873  -0.007761  -0.048579   0.024886  -0.000969  -0.050434
    176       0.004399  -0.047510  -0.303480   0.139027  -0.008798  -0.469196
    177       0.001521   0.022713   0.157959  -0.052691   0.006054   0.296844
    178      -0.007984  -0.000681  -0.046910  -0.007360   0.000366   0.008965
    179      -0.011440   0.025919   0.120652  -0.062563   0.007806   0.389503
    180       0.017028  -0.043774  -0.219869   0.129923  -0.009327  -0.495087
    181      -0.003932   0.010564   0.050602  -0.045654   0.000733   0.043688
    182      -0.005056  -0.004487  -0.055694   0.021754   0.001012   0.038028
    183      -0.008938   0.005023  -0.019000  -0.075004   0.000087  -0.003749
    184      -0.019253   0.013397  -0.013837  -0.062351   0.000332  -0.004357
    185      -0.011494   0.010908   0.007781  -0.024918   0.000583  -0.000626
    186      -0.014532   0.009671  -0.019168  -0.074772   0.000308  -0.000971
    187      -0.015320   0.010337  -0.012409  -0.057591   0.000202  -0.005272
    188       0.012929  -0.006742   0.022314   0.043738   0.000255   0.002531
    189       0.007302  -0.004809   0.004032   0.056344   0.001384   0.000212
    190       0.009241  -0.008850  -0.009034  -0.051514  -0.001219  -0.005184
    191      -0.008560   0.010140   0.020623   0.046893   0.001536   0.001780
    192       0.014142  -0.010502  -0.001269   0.075371   0.002583  -0.000924
    193       0.026784  -0.019628   0.001664  -0.044581  -0.001041  -0.002901
    194      -0.000330   0.002972   0.021448   0.114930   0.002317  -0.000052
    195       0.007694  -0.005785  -0.001301   0.052594   0.001633  -0.000753
    196       0.034889  -0.021920   0.029804   0.073727   0.001003   0.001119
    197       0.007372  -0.004726   0.005214   0.088133   0.002965  -0.002637
    198       0.002394  -0.005490  -0.028896  -0.015540   0.001536  -0.005001
    199       0.034465  -0.023985   0.011374  -0.015919  -0.000744  -0.001461
    200       0.010619  -0.006995   0.006085   0.046598   0.001253  -0.002305
    201      -0.015000   0.007936  -0.021444  -0.075196  -0.001130  -0.002443
    202       0.004385  -0.001916   0.004733   0.006709   0.001082  -0.001511
    203       0.029870  -0.021119   0.021388   0.061646  -0.000629  -0.000632
    204      -0.021666   0.013073  -0.034530  -0.117721  -0.000239  -0.002747
    205       0.032494  -0.021696   0.029433   0.112311   0.000898  -0.001211
    206       0.008242  -0.005273  -0.010027  -0.050194   0.000837  -0.001094
    207       0.023578  -0.018995   0.034745   0.158781  -0.002384  -0.003142
    208       0.006826  -0.000448   0.035312   0.176966   0.003206  -0.002309
    209       0.009573  -0.004845   0.013019   0.059948   0.001172  -0.001700
    210       0.013779  -0.010285   0.031918   0.151445  -0.000696  -0.002986
    211       0.012983  -0.006707   0.030695   0.151654   0.001484  -0.002325
    212      -0.001884   0.001116  -0.026789  -0.125946   0.000348  -0.000734
    213       0.015294  -0.016656   0.005599   0.034244  -0.005009  -0.002941
    214       0.005350  -0.001676   0.027190   0.132005  -0.000606  -0.002274
    215       0.031576  -0.023641  -0.027515  -0.118122   0.006615  -0.000988
    216       0.012320  -0.008575   0.038470   0.191257  -0.000824  -0.003953
    217       0.046829  -0.037366   0.004000  -0.002551   0.001697  -0.000822
    218      -0.120854   0.094998  -0.003234   0.085711  -0.011412  -0.004725
    219       0.013728  -0.012382   0.046085   0.203675  -0.002410  -0.002426
    220       0.023145  -0.019099  -0.021409  -0.084509  -0.001590  -0.002047
    221      -0.096149   0.070771   0.031142   0.169815  -0.011509  -0.000679
    222       0.018423  -0.011582  -0.000771   0.047004   0.000531  -0.005942
    223       0.090634  -0.073716  -0.016375  -0.125254   0.004984   0.000538
    224      -0.080555   0.059002   0.023159   0.130603  -0.009551  -0.000813
    225       0.020890  -0.025317  -0.010349  -0.042040  -0.005625  -0.002680
    226       0.031092  -0.025378   0.000359  -0.004255  -0.000494  -0.001487
    227       0.043182  -0.042114  -0.005116  -0.050875  -0.001095  -0.001518
    228       0.016993  -0.021061  -0.003782   0.003963  -0.005205  -0.003878
    229       0.045956  -0.042683  -0.014340  -0.085457  -0.002013  -0.001053
    230       0.016779  -0.010695   0.007798  -0.014776   0.001677   0.002071
    231       0.046214  -0.031719   0.018580   0.009474   0.001219   0.002825
    232      -0.077985   0.070498  -0.017054   0.007033  -0.005023  -0.002554
    233       0.024139  -0.024794  -0.001318  -0.031047  -0.000735  -0.000685
    234       0.056815  -0.049501   0.016795  -0.004023   0.000903   0.002604
    235      -0.026555   0.017893  -0.009368  -0.021671  -0.002482  -0.000274
    236       0.072231  -0.057286   0.013475  -0.036364   0.003700   0.002759
    237       0.012883   0.010824   0.010604   0.027945  -0.000717   0.000455
    238      -0.027688   0.020407  -0.009640  -0.011349  -0.001317  -0.000168
    239       0.055563  -0.043980   0.011195  -0.006156   0.006328   0.003076
    240       0.050664  -0.043859   0.019079   0.008893   0.000606   0.002428
    241      -0.079944   0.050768  -0.010818  -0.021933  -0.007020  -0.000059
    242      -0.206028   0.189467  -0.013644   0.003128  -0.016044  -0.001302
    243       0.024645  -0.013081   0.013295   0.001412   0.000350   0.002748
    244      -0.063485   0.026573  -0.005658  -0.019641  -0.007589  -0.000018
    245      -0.093755   0.094921  -0.001066   0.048043  -0.008742  -0.003944
    246       0.050110  -0.036791   0.020282   0.047161  -0.001045  -0.000826
    247       0.065246  -0.082317   0.005020  -0.009398   0.003843   0.000433
    248      -0.155861   0.148034  -0.007427   0.032796  -0.013355  -0.003316
    249      -0.024040   0.056436   0.004606   0.042552  -0.004926  -0.001312
    250       0.040214  -0.063347  -0.006034  -0.031738   0.004793   0.000723
    251       0.043476  -0.045286   0.002490  -0.009455   0.007529   0.000935
    252      -0.000027   0.035448   0.009860   0.047120  -0.003858  -0.001014
    253       0.085540  -0.093733   0.006567  -0.009792   0.005506   0.000916
    254       0.025001   0.009545   0.009048   0.042482   0.000363  -0.001216
    255      -0.091790   0.068802  -0.012664  -0.026859  -0.001410   0.001191
    256      -0.099640   0.074049  -0.010721  -0.023465  -0.009414   0.000868
    257       0.120685  -0.110717   0.008406   0.004200   0.015015   0.000286
    258      -0.120009   0.105477  -0.015730  -0.026970  -0.009322   0.000802
    259       0.035037  -0.037583   0.005442   0.005973   0.002323   0.000275
    260       0.151342  -0.120843   0.012212   0.017676   0.010728  -0.000517
    261      -0.028391   0.019437  -0.003522  -0.007771   0.013026   0.001356
    262      -0.028656  -0.020228   0.008513   0.022078  -0.007537  -0.000661
    263       0.087308  -0.091648   0.013037   0.028436   0.001142  -0.001251
    264      -0.101144   0.066172  -0.013473  -0.030331  -0.010659   0.000800
    265      -0.072686   0.184166  -0.005612   0.013802   0.010004   0.002013
    266      -0.008762   0.131412  -0.007220   0.003907  -0.001107   0.000793
    267      -0.082221   0.049298  -0.013522  -0.033444  -0.004222   0.000884
    268      -0.043771   0.128689  -0.013939  -0.021486   0.017000   0.001740
    269      -0.023104   0.102795  -0.020870  -0.043192  -0.009223   0.000196
    270      -0.070790   0.035639   0.005538   0.022876  -0.007470   0.000705
    271      -0.022725   0.057396  -0.007099  -0.012918   0.011955   0.000935
    272      -0.046508   0.199583  -0.018336  -0.018484  -0.003802   0.001283
    273       0.013756  -0.033348   0.005643   0.012732   0.018577   0.000852
    274      -0.001158  -0.078637   0.008077   0.008728   0.016187   0.000315
    275       0.034510  -0.013141  -0.000113   0.000430  -0.000123  -0.000354
    276      -0.027650   0.001539   0.005099   0.016514   0.017951   0.001331
    277       0.047425  -0.090294   0.002242  -0.010134   0.005483  -0.000663
    278       0.001234   0.057989  -0.010519  -0.019425  -0.017244  -0.000539
    279       0.068404  -0.087903  -0.006246  -0.034282  -0.002078  -0.000683
    280       0.001034  -0.001761   0.003315   0.009323   0.006766   0.000177
    281       0.060881  -0.156607  -0.002555  -0.034571   0.000003  -0.001309
    282       0.063927  -0.100519  -0.004514  -0.029156   0.004109  -0.000730
    283       0.069381  -0.138677  -0.000201  -0.026566   0.002924  -0.001214
    284       0.041287  -0.101632  -0.003157  -0.028505  -0.004941  -0.000802
    285       0.028778  -0.015461  -0.002951  -0.014831  -0.002209   0.000383
    286      -0.028270  -0.079194  -0.001483  -0.016407   0.005921  -0.000748
    287       0.029340  -0.080070  -0.003264  -0.025032  -0.005608  -0.000621
    288       0.054035  -0.135216  -0.005253  -0.037743   0.007348  -0.000944
    289       0.210508   0.184503  -0.007944   0.007328  -0.027744  -0.000356
    290       0.031410  -0.005581  -0.002271  -0.012162  -0.010919   0.000070
    291       0.059703  -0.120871  -0.005269  -0.034522   0.004832  -0.001343
    292       0.130961   0.172746  -0.004930   0.010661  -0.023935   0.001374
    293      -0.026330   0.016304   0.000300  -0.002457  -0.013351   0.000925
    294       0.032843  -0.064112  -0.003925  -0.025582   0.002253   0.000667
    295       0.131236   0.161679  -0.004990   0.009339  -0.023512   0.001094
    296       0.098993   0.119070  -0.003980   0.002202  -0.023254   0.000507
    297       0.026446   0.037620  -0.002250  -0.005149  -0.004155   0.001024
    298      -0.059514  -0.055450   0.002282   0.002845   0.001841  -0.000368
    299       0.050171   0.021487  -0.003217  -0.012048  -0.014555   0.000284
    300       0.026822  -0.008671  -0.002919  -0.014874  -0.002554   0.000843
    301      -0.023853  -0.043438  -0.000637  -0.011900  -0.004390   0.000921
    302       0.053307   0.089230  -0.002459   0.000722  -0.017261   0.000689
    303       0.074509   0.105735  -0.003148   0.012696  -0.009517  -0.000849
    304      -0.068473  -0.059628   0.002364   0.000552  -0.000058  -0.000016
    305      -0.131097  -0.117613   0.005725  -0.005689   0.005469   0.000537
    306       0.101029   0.124911  -0.004174   0.012897  -0.008588  -0.000677
    307      -0.119476  -0.137032   0.004295  -0.009243   0.009992   0.000790
    308      -0.026939   0.001553   0.001858   0.005507  -0.000367   0.000059
    309      -0.005431   0.024800  -0.000503   0.003307  -0.018909  -0.000495
    310      -0.048561  -0.066216   0.000951  -0.013157   0.046285   0.000454
    311      -0.067547  -0.038620   0.003673   0.006964  -0.024721   0.000247
    312       0.087814   0.107278  -0.003827   0.010992   0.001617  -0.000831
    313       0.132782   0.088387  -0.007364  -0.000981  -0.147637   0.001181
    314      -0.075951  -0.047985   0.004866   0.006849   0.092963  -0.000391
    315       0.041011   0.078948  -0.001053   0.013985   0.000076  -0.000806
    316       0.054137   0.086674   0.000690   0.023707  -0.070843   0.000310
    317      -0.010350  -0.013723   0.000552   0.000267   0.082383  -0.000304
    318       0.080761   0.054573  -0.006739  -0.010904   0.002258  -0.000428
    319       0.119265   0.108270  -0.004595   0.012608  -0.135559   0.000866
    320       0.062460   0.027420  -0.004228  -0.003861  -0.008443   0.000305
    321      -0.062793  -0.034586   0.001094  -0.004855  -0.005178  -0.000316
    322      -0.052980  -0.025907   0.002872   0.000915   0.016289  -0.000106
    323       0.053270   0.021315  -0.002588   0.003197  -0.035988   0.000847
    324      -0.027615  -0.007436  -0.000970  -0.005806  -0.011185  -0.000418
    325      -0.001449   0.015916   0.002668   0.011850   0.010227   0.000219
    326       0.113019   0.067375  -0.007125  -0.002736  -0.048260   0.000473
    327      -0.113144  -0.057167   0.007957   0.014667   0.037157  -0.000166
    328      -0.147101  -0.064938   0.009990   0.013742   0.095599  -0.000925
    329      -0.059244  -0.030461   0.004448   0.011526   0.051819  -0.000284
    330      -0.145530  -0.071976   0.009649   0.016668   0.063334  -0.000344
    331      -0.148042  -0.067754   0.010753   0.015690   0.092492  -0.000910
    332       0.080365   0.045017  -0.005735  -0.004290  -0.036465   0.000296
    333      -0.047824  -0.027512   0.003353   0.006013   0.002058  -0.000051
    334      -0.087475  -0.035192   0.006945   0.013010   0.086075  -0.000587
    335      -0.006075  -0.003438  -0.000367  -0.002194  -0.048368  -0.000171
    336      -0.136495  -0.064665   0.009572   0.018297   0.026398  -0.000079
    337      -0.034602  -0.018266   0.003712   0.002425  -0.088601   0.000340
    338      -0.013061  -0.001012  -0.000542   0.003323   0.198761  -0.001580
    339      -0.120204  -0.059515   0.008587   0.016167   0.016874   0.000060
    340       0.035764   0.020685  -0.002119  -0.007224  -0.051351  -0.000269
    341      -0.037237  -0.024517   0.002407   0.006825   0.131624  -0.000585
    342      -0.067401  -0.023672   0.003701   0.007782   0.019067  -0.000643
    343       0.001866  -0.002363   0.001222  -0.004017  -0.175989   0.000704
    344      -0.029359  -0.019088   0.001769   0.004595   0.076441  -0.000464
    345       0.004210  -0.003952  -0.000566  -0.001985  -0.035179   0.000152
    346      -0.021322  -0.007171   0.002237   0.002332   0.015480  -0.000299
    347      -0.047744  -0.032456   0.003560   0.002762  -0.126002   0.000247
    348      -0.039959  -0.022767   0.002110   0.003285  -0.012790  -0.000183
    349       0.002273  -0.001676   0.000718  -0.002666  -0.065471   0.000048
    350       0.003555  -0.006661   0.000490  -0.001610  -0.091651   0.000483
    351       0.040567   0.013783  -0.001533  -0.002955  -0.058710   0.000937
    352       0.031340   0.024553  -0.003300  -0.004985   0.181852  -0.001512
    353      -0.012428  -0.012699   0.000994  -0.000276  -0.057665   0.000089
    354       0.025730   0.004559  -0.000758  -0.002038  -0.073188   0.001014
    355       0.028833   0.017882  -0.002306  -0.004606   0.096898  -0.000724
    356       0.007888  -0.007493   0.001306  -0.000992  -0.164609   0.001175
    357       0.030827   0.016303  -0.001643  -0.002267   0.029280  -0.000215
    358       0.026934   0.015656  -0.002374  -0.004840   0.087643  -0.000582
    359       0.018526  -0.003509  -0.002135  -0.005164  -0.081261   0.001012
    360       0.048160   0.026519  -0.002704  -0.003779   0.068200  -0.000547
    361       0.011007  -0.000394   0.000128  -0.001846  -0.037377   0.000762
    362      -0.017730  -0.008192  -0.000138   0.001593  -0.009694  -0.000029
    363       0.047306   0.027937  -0.002990  -0.004299   0.096246  -0.000911
    364       0.017907   0.007745  -0.001036  -0.002906   0.028347   0.000064
    365      -0.002864   0.002352  -0.001347   0.001470   0.022855  -0.000172
    366      -0.006748  -0.008513  -0.000300  -0.002535  -0.026383   0.000118
    367      -0.021046  -0.016374   0.000338   0.000600  -0.072276   0.001241
    368      -0.048560  -0.026957   0.000680   0.003308  -0.071229   0.000631
    369      -0.009760  -0.009642   0.000023  -0.001649  -0.035319   0.000218
    370      -0.047964  -0.033765   0.001043   0.000970  -0.118992   0.001653
    371       0.001603   0.004092  -0.001156   0.000941   0.025977  -0.000274
    372       0.014366   0.007139  -0.001141  -0.002179   0.017970  -0.000221
    373      -0.008110  -0.005533  -0.000092   0.000814  -0.034274   0.000855
    374      -0.028289  -0.016121   0.001060   0.002258  -0.041865   0.000174
    375      -0.008276  -0.010042   0.000496  -0.000363  -0.059945   0.000576
    376      -0.052136  -0.039871   0.000778   0.002129  -0.173029   0.002536
    377      -0.001425   0.004456  -0.000684   0.000282   0.050118  -0.000797
    378       0.036109   0.027627  -0.001822  -0.000358   0.119607  -0.001167
    379      -0.030687  -0.021331  -0.000560   0.002193  -0.080966   0.001680
    380      -0.034655  -0.025085   0.002094  -0.000014  -0.107154   0.000537
    381      -0.009893  -0.010680   0.000795   0.000440  -0.060773   0.000606
    382       0.004873   0.009604  -0.002932   0.002448   0.075186   0.000268
    383      -0.017297  -0.008548   0.000558   0.001055  -0.012808  -0.000197
    384       0.032635   0.023233  -0.001916  -0.001475   0.089066  -0.000885
    385       0.021686   0.020654  -0.002359   0.001302   0.088720  -0.000162
    386      -0.049558  -0.034411   0.003286   0.002632  -0.133157   0.000879
    387       0.016949   0.011738  -0.000774  -0.000128   0.043164  -0.000422
    388       0.040297   0.038177  -0.004366   0.001879   0.187909  -0.000912
    389      -0.045088  -0.030755   0.002907   0.002459  -0.115658   0.000725
    390       0.051438   0.039793  -0.002752  -0.000882   0.164998  -0.001606
    391       0.011277   0.012866  -0.002311   0.001638   0.064454   0.000173
    392      -0.058906  -0.044510   0.004276   0.001468  -0.195429   0.001330
    393       0.014795  -0.002818   0.000079  -0.000741  -0.115128   0.001431
    394       0.025484   0.012756  -0.001111  -0.003062   0.043033  -0.000105
    395       0.072696   0.046407  -0.002111  -0.002152   0.132300  -0.001519
    396       0.025924  -0.007713  -0.000945  -0.005647  -0.190340   0.002342
    397       0.035843   0.018574  -0.000588  -0.002169   0.037946  -0.000055
    398       0.043937   0.046105  -0.001277   0.003774   0.244269  -0.002864
    399       0.012472   0.008094   0.000104   0.002057   0.002718   0.000050
    400       0.001186  -0.001282  -0.000136  -0.000454  -0.005536   0.000436
    401       0.048996   0.051441  -0.001249   0.004251   0.272376  -0.003194
    402      -0.018717   0.015607  -0.002622  -0.078409   0.001020   0.002959
    403      -0.003381   0.001747  -0.006684  -0.018095  -0.000038  -0.000316
    404       0.000926  -0.004336  -0.029893  -0.043196  -0.000417  -0.013600
    405      -0.003394   0.001177  -0.005319  -0.001667   0.001021   0.011199
    406      -0.011227   0.008148  -0.009159  -0.056692   0.000026  -0.004783
    407      -0.036653   0.030156  -0.026747  -0.230553  -0.000366  -0.034117
    408       0.003429  -0.005228  -0.007180   0.031113   0.000981   0.014334
    409       0.001817  -0.004295  -0.018668   0.000120  -0.000242  -0.000627
    410       0.036814  -0.038720  -0.043193   0.130098  -0.000591   0.003099
    411      -0.064373   0.058497   0.009483  -0.300253   0.001237  -0.019279
    412      -0.000119   0.000714   0.006787   0.004855   0.000076   0.004498
    413       0.005468  -0.009555  -0.037808  -0.024571  -0.000503  -0.013005
                 36         37         38         39         40         41    
      0      -0.004090  -0.001747   0.013418   0.001605  -0.009264   0.014392
      1       0.000083  -0.001636  -0.010248  -0.008439  -0.001848  -0.007647
      2       0.032677   0.013584  -0.052867   0.011096   0.052654  -0.056821
      3       0.006021   0.002665   0.000322   0.008954   0.010284  -0.005989
      4      -0.000230   0.000337  -0.002336  -0.002524  -0.002582   0.002206
      5       0.008178   0.004941  -0.013976  -0.000684   0.005477   0.000755
      6       0.009233   0.003568  -0.011651   0.002172   0.008955  -0.000892
      7      -0.000606   0.001703   0.005058   0.004018  -0.000494   0.003623
      8      -0.001236  -0.000662   0.007488   0.006089   0.004395  -0.017165
      9       0.009863   0.003723  -0.031217  -0.020729  -0.011811   0.042321
     10      -0.000457   0.001289   0.007637   0.007945   0.004363  -0.008211
     11       0.000604  -0.005866   0.028485   0.040970   0.051659  -0.136490
     12       0.013753   0.005495  -0.010486   0.013975   0.025570  -0.031339
     13      -0.001944   0.002943   0.012804   0.008024  -0.003123   0.016752
     14      -0.013497  -0.003719   0.014785  -0.015742  -0.036652   0.067449
     15       0.008395   0.002646   0.006018   0.014186   0.011264   0.004907
     16      -0.000475   0.004038   0.010302   0.009590   0.001097   0.008522
     17      -0.000643   0.005958  -0.008453  -0.001796   0.002357  -0.012201
     18       0.001504   0.003753   0.012182   0.008960  -0.003075   0.014501
     19      -0.000120   0.004261   0.011089   0.010514   0.002311   0.006154
     20       0.014141   0.000786  -0.020311   0.009517   0.035793  -0.036657
     21       0.008073  -0.008990   0.006128   0.002949   0.003254   0.022207
     22      -0.010417  -0.001325   0.007131  -0.007092  -0.012298  -0.003616
     23       0.025503  -0.006879  -0.025328   0.012907   0.049402  -0.026652
     24      -0.000698  -0.006411   0.015291  -0.000760  -0.013506   0.030534
     25       0.006636  -0.009939  -0.013382  -0.006621   0.014381  -0.013253
     26       0.018046  -0.008827  -0.019445   0.001644   0.025813  -0.007440
     27       0.014368  -0.020300   0.014662  -0.002542  -0.010798   0.074502
     28       0.002514  -0.000293  -0.034293  -0.014430   0.018326  -0.061640
     29       0.031165  -0.023130  -0.009371   0.005112   0.026687   0.047479
     30      -0.020599   0.002460   0.025479  -0.005388  -0.030641   0.008858
     31       0.024659  -0.024440  -0.019097  -0.002136   0.034602   0.008692
     32       0.007222   0.006073  -0.019657  -0.002010   0.007810  -0.021291
     33      -0.027101  -0.019197   0.001573  -0.035943  -0.028801  -0.016690
     34       0.035439  -0.041923  -0.017816  -0.003845   0.042191   0.033083
     35       0.012978   0.012280  -0.006774   0.012581   0.007684  -0.000821
     36      -0.056660   0.014898   0.010222  -0.037096  -0.070976  -0.046346
     37       0.004795  -0.005120  -0.010148  -0.004464  -0.001369   0.000571
     38       0.019107   0.000701   0.007713   0.015213   0.009130   0.025539
     39      -0.048275   0.008641   0.008539  -0.035341  -0.062554  -0.039685
     40      -0.017186   0.027706   0.003741   0.000663  -0.037729  -0.022448
     41      -0.027809   0.025618   0.010485  -0.001126  -0.029563  -0.009503
     42      -0.018236  -0.032999  -0.003411  -0.041790  -0.022962  -0.009844
     43      -0.017225   0.030660   0.011252   0.001529  -0.045579  -0.027871
     44      -0.076478   0.084887   0.007255   0.006729  -0.070581  -0.043084
     45      -0.073578   0.039414   0.018399  -0.032438  -0.091064  -0.063771
     46      -0.036915   0.056383   0.012415   0.007023  -0.061004  -0.037854
     47      -0.012524  -0.020347   0.002458  -0.024372  -0.000777  -0.010886
     48       0.005263  -0.020243  -0.016124  -0.006390   0.037037  -0.000500
     49      -0.024187   0.077223   0.011877   0.040113  -0.036292  -0.003191
     50       0.010513  -0.043864  -0.009030  -0.022111   0.037365   0.003418
     51       0.017771   0.039614  -0.014506   0.045913   0.016703   0.009188
     52      -0.014083   0.040402   0.006744   0.023560  -0.003195   0.010202
     53       0.047328  -0.024526  -0.016237   0.022728   0.066456   0.039986
     54       0.011507   0.041099  -0.012621   0.042969   0.007662   0.003861
     55      -0.018546  -0.033593   0.001611  -0.030886   0.022429   0.002874
     56       0.008243  -0.017680  -0.005043   0.002131   0.011727   0.006240
     57       0.010226  -0.021236  -0.020740  -0.000708   0.041319   0.000187
     58      -0.042779  -0.083749  -0.001627  -0.079827   0.032964  -0.016167
     59      -0.087240  -0.020685   0.008257  -0.056332  -0.054666  -0.059841
     60       0.000765   0.106001  -0.001750   0.079303  -0.031356   0.002251
     61       0.004411  -0.048549  -0.002455  -0.029963   0.030007   0.008319
     62       0.039107   0.020885  -0.000261   0.038202  -0.018453   0.012144
     63       0.006117  -0.025544   0.000491  -0.014598   0.042617   0.026515
     64      -0.014746  -0.029211  -0.006790  -0.016192   0.028238   0.002500
     65       0.057914   0.046687   0.003825   0.056722  -0.045012   0.008758
     66       0.063453  -0.034716   0.001479   0.012799   0.017166   0.036687
     67      -0.008686   0.015257  -0.008167   0.023956   0.006164   0.002967
     68       0.008185   0.071722   0.002709   0.046202  -0.030379  -0.000338
     69       0.049004  -0.023363  -0.000420   0.016207   0.020298   0.035208
     70       0.054449  -0.003760  -0.001801   0.035900  -0.020357   0.010442
     71      -0.012481   0.020787   0.004613  -0.007590   0.000106  -0.005157
     72      -0.012201  -0.029749  -0.004079  -0.020470   0.070759   0.037001
     73       0.114460  -0.071979   0.003234   0.017837  -0.058605  -0.005132
     74       0.000600  -0.057353   0.006897  -0.057495   0.001427  -0.020384
     75       0.098326   0.003710   0.002791   0.058818  -0.026403   0.033850
     76       0.040642   0.028591   0.002450   0.035328  -0.000612   0.025214
     77      -0.050098   0.015391   0.004475  -0.036608   0.040675   0.003478
     78      -0.011332  -0.016360   0.006468  -0.037382  -0.000316  -0.016229
     79      -0.007579   0.017295   0.004213  -0.009153   0.005485  -0.002380
     80      -0.067317   0.023517   0.005930  -0.048165   0.081652   0.028273
     81       0.006573  -0.054719  -0.001521  -0.018189  -0.050676  -0.042133
     82      -0.049357  -0.012084  -0.000337  -0.034825  -0.012200  -0.038031
     83      -0.048106  -0.013031  -0.001819  -0.027907   0.034340   0.005725
     84       0.004852  -0.049623  -0.000595  -0.020061  -0.042777  -0.037302
     85      -0.018698   0.013817   0.003705  -0.019593   0.020846   0.001062
     86      -0.000597  -0.046774  -0.008988   0.009084  -0.028609  -0.015182
     87      -0.035983  -0.018516   0.007404  -0.058318   0.018685  -0.016431
     88       0.065306   0.061346   0.022759  -0.020574   0.059139   0.047527
     89       0.032549  -0.058562  -0.011182   0.030475  -0.058869  -0.021556
     90       0.044375  -0.070985  -0.005472   0.010294  -0.095071  -0.055634
     91      -0.032717  -0.020934  -0.013239   0.021916  -0.004065   0.001383
     92       0.028360  -0.059383  -0.011967   0.030698  -0.062840  -0.025767
     93      -0.024374   0.030293   0.007674  -0.027053   0.019760  -0.004901
     94      -0.025796  -0.042506  -0.020457   0.043711  -0.024998  -0.001131
     95      -0.006956  -0.039064  -0.020603   0.057431  -0.030891   0.004539
     96      -0.075214   0.000857  -0.016839   0.027058   0.018888   0.013567
     97       0.028607  -0.053242  -0.007130   0.014142  -0.059918  -0.032628
     98      -0.010695  -0.003094  -0.011125   0.037287   0.001552   0.017290
     99      -0.069124  -0.008092  -0.017366   0.027562   0.008799   0.007407
    100       0.007166  -0.007521  -0.001273   0.004089  -0.012415  -0.006408
    101       0.036161   0.025129   0.014713  -0.025185   0.005853  -0.003521
    102      -0.038165   0.026819   0.005692  -0.029350   0.022352  -0.007305
    103      -0.050214   0.045595  -0.004929   0.018250   0.067298   0.052648
    104       0.086961   0.033192   0.036308  -0.080748  -0.015653  -0.041049
    105      -0.089161  -0.052877  -0.040295   0.084313  -0.018815   0.013167
    106       0.035836   0.019542   0.014720  -0.031409  -0.008351  -0.019251
    107       0.021056   0.029904   0.014095  -0.027013   0.020635   0.005622
    108       0.021491   0.038601   0.011901  -0.015721   0.024958   0.013881
    109       0.051018   0.043048   0.024539  -0.051348   0.000364  -0.022539
    110      -0.002544   0.015710   0.004283  -0.008903   0.012021   0.003126
    111       0.008726   0.040380   0.008208  -0.005431   0.043218   0.034040
    112       0.044902   0.049321   0.023970  -0.047596   0.018940  -0.004704
    113      -0.045812  -0.012709  -0.015378   0.030775   0.003762   0.010215
    114       0.002046   0.034689   0.005548  -0.001788   0.038154   0.030199
    115      -0.006187   0.017579   0.001618  -0.001942   0.020002   0.013564
    116      -0.030384   0.000948  -0.009684   0.024807   0.019346   0.024231
    117       0.022427   0.051509   0.016105  -0.025368   0.033882   0.014936
    118      -0.054356  -0.012248  -0.019893   0.042037   0.018359   0.028220
    119       0.017424   0.026898   0.010349  -0.014359   0.025334   0.017649
    120      -0.030852   0.008138  -0.010502   0.031643   0.036530   0.043404
    121      -0.030959  -0.001853  -0.009716   0.020683   0.016659   0.020095
    122      -0.027143  -0.001012  -0.011200   0.030449   0.022327   0.030669
    123       0.040087   0.003313   0.011647  -0.025062  -0.015504  -0.019745
    124      -0.038413  -0.023189  -0.014085   0.023450  -0.007901   0.000254
    125       0.012810  -0.003658   0.001342  -0.001664  -0.006925  -0.004931
    126       0.026915  -0.000333   0.008105  -0.019339  -0.014776  -0.018301
    127      -0.024524  -0.022195  -0.010364   0.015973  -0.013328  -0.005963
    128       0.031878  -0.013115   0.007530  -0.021720  -0.034680  -0.036027
    129       0.029889  -0.000816   0.008791  -0.020955  -0.016782  -0.020386
    130      -0.002048  -0.013039  -0.002959   0.002405  -0.013914  -0.010202
    131       0.002181  -0.005591   0.001345  -0.006406  -0.011819  -0.013042
    132      -0.000399  -0.011074  -0.001141  -0.001467  -0.012712  -0.010987
    133       0.015811  -0.005681   0.002966  -0.008618  -0.014502  -0.014009
    134      -0.009908  -0.001066  -0.002145   0.004372   0.001792   0.002129
    135      -0.009959  -0.010418  -0.005691   0.012381  -0.002077   0.004249
    136       0.015794   0.002721   0.003673  -0.006685  -0.003325  -0.003904
    137      -0.014141   0.000900  -0.003858   0.010241   0.008335   0.010180
    138      -0.007603  -0.007710  -0.004058   0.008494  -0.001812   0.002580
    139       0.015622   0.005530   0.004817  -0.009618  -0.002016  -0.004568
    140      -0.006858   0.002748  -0.001836   0.006271   0.007074   0.007967
    141      -0.005284  -0.004524  -0.002182   0.003931  -0.001662   0.000334
    142       0.002453   0.003776   0.001188  -0.001735   0.002020   0.001233
    143       0.002927   0.004360   0.000956   0.000216   0.004284   0.003702
    144       0.007077   0.000238   0.002273  -0.005399  -0.003797  -0.004947
    145       0.005499   0.004704   0.001554  -0.000812   0.002985   0.003081
    146      -0.009820  -0.000518  -0.003571   0.009542   0.006367   0.008873
    147      -0.018360  -0.005813  -0.005172   0.009128   0.001502   0.003816
    148      -0.025289  -0.000475  -0.006013   0.011941   0.008754   0.010248
    149       0.034896   0.013004   0.011156  -0.021230  -0.002934  -0.009717
    150       0.061839   0.006283   0.018581  -0.040805  -0.025048  -0.033074
    151       0.009882  -0.006564   0.001414  -0.005564  -0.012484  -0.011275
    152      -0.030248   0.002459  -0.005779   0.011723   0.014881   0.014827
    153       0.009895   0.002864   0.008638   0.017820   0.013602   0.016929
    154      -0.001282   0.002226   0.006293   0.004613  -0.000957   0.003770
    155      -0.002960   0.009057  -0.005102   0.000683   0.001347  -0.036395
    156       0.010509   0.005063   0.003681   0.022614   0.027434  -0.027408
    157      -0.001349  -0.000014  -0.000638  -0.003596  -0.005784   0.008164
    158      -0.003667   0.001462   0.000698  -0.016233  -0.032852   0.069786
    159       0.012588   0.008391   0.004729   0.035387   0.047021  -0.070711
    160      -0.000912  -0.000537  -0.009300  -0.012174  -0.011404   0.013653
    161      -0.010786  -0.007693   0.016906  -0.035754  -0.079544   0.189504
    162       0.020827   0.009995  -0.024965   0.019604   0.045786  -0.079399
    163      -0.003155   0.002376   0.020475   0.010548  -0.006658   0.032451
    164      -0.032464  -0.016257   0.042479  -0.038369  -0.090832   0.180611
    165       0.011850   0.009773  -0.033252  -0.014439  -0.004948   0.013110
    166       0.000828  -0.001094  -0.012452  -0.009220  -0.001685  -0.007599
    167      -0.002328  -0.016388   0.036810   0.036906   0.046942  -0.077761
    168       0.008143   0.003964  -0.005657   0.007114   0.011416  -0.005624
    169       0.033197   0.024843  -0.098976  -0.034486   0.007785  -0.002325
    170       0.073955   0.040494  -0.142795   0.001610   0.090764  -0.084169
    171      -0.043274  -0.024571   0.096733   0.007050  -0.053171   0.055394
    172      -0.034095  -0.030739   0.075322   0.013609  -0.011366  -0.021205
    173       0.050490   0.027085  -0.095094   0.002868   0.063052  -0.059273
    174      -0.002878   0.006492  -0.020172  -0.010472   0.000578  -0.026418
    175       0.003907  -0.000589  -0.002550   0.000446   0.001801   0.001130
    176       0.030761  -0.013315  -0.003837   0.012823   0.023902   0.012587
    177      -0.008727   0.007882  -0.010738   0.000092   0.012122  -0.071039
    178      -0.001403  -0.001450   0.030686   0.037069   0.036342  -0.087467
    179      -0.026138  -0.001188   0.068982   0.085651   0.102634  -0.339590
    180       0.043179  -0.003114  -0.081367  -0.073050  -0.067706   0.270704
    181      -0.004095   0.005643  -0.002329  -0.010043  -0.021109   0.051521
    182      -0.003076  -0.006774   0.041508   0.058526   0.073622  -0.204121
    183      -0.007207   0.007585   0.017537   0.002645  -0.019973   0.019181
    184       0.006320   0.007849   0.012878   0.022300   0.014081   0.005648
    185       0.019008   0.006591  -0.016344   0.021502   0.043815  -0.034377
    186      -0.000993   0.010392   0.016297   0.013502  -0.005899   0.012694
    187       0.003180   0.005618   0.012280   0.015804   0.007598   0.007492
    188       0.011683  -0.006917  -0.025391  -0.001653   0.031098  -0.037298
    189       0.020460  -0.022571  -0.002254  -0.000376   0.015019   0.038372
    190      -0.027198   0.008685   0.013347  -0.013128  -0.032467  -0.021440
    191       0.040042  -0.011296  -0.028030   0.023515   0.068952  -0.012887
    192       0.034353  -0.034951  -0.000612  -0.002640   0.013317   0.088667
    193      -0.018948   0.015962  -0.021597  -0.019107  -0.012877  -0.076434
    194       0.046439  -0.035364  -0.014445   0.013480   0.054564   0.057658
    195       0.022028  -0.023341   0.000460  -0.001271   0.009399   0.055617
    196       0.032207  -0.020756  -0.059591  -0.010204   0.065092  -0.056609
    197       0.040742  -0.036140   0.004757   0.005993   0.018250   0.107174
    198      -0.001706  -0.014156   0.045180  -0.005502  -0.054463   0.116589
    199      -0.007898   0.010863  -0.041324  -0.020796   0.008972  -0.094562
    200       0.016760  -0.010644  -0.008088  -0.001856   0.005988   0.026632
    201      -0.029306   0.009074   0.035025  -0.003202  -0.039117   0.005095
    202       0.019548  -0.016825  -0.005058   0.006035   0.028150   0.013802
    203      -0.005972   0.002216  -0.034655  -0.023622  -0.000824  -0.050338
    204      -0.018598   0.015964   0.040640   0.012211  -0.033170   0.021421
    205       0.023198  -0.028448  -0.035256  -0.015760   0.033192  -0.004710
    206       0.008568   0.019079  -0.013142   0.009152   0.003927  -0.015860
    207      -0.032388  -0.024539  -0.009096  -0.049050  -0.031888  -0.032232
    208       0.065268  -0.082917  -0.022130  -0.005744   0.081823   0.072475
    209       0.022485  -0.015937  -0.021572  -0.003982   0.025093   0.001981
    210      -0.002010  -0.054784  -0.010886  -0.041470   0.010013   0.004469
    211       0.032558  -0.042922  -0.016187  -0.007000   0.035494   0.034751
    212      -0.004120   0.046534   0.001172   0.023711  -0.014287  -0.023599
    213      -0.088287   0.050814   0.021213  -0.036867  -0.113478  -0.074797
    214       0.005938  -0.006198  -0.014401  -0.003561   0.004925   0.002490
    215       0.059099  -0.044882   0.007653   0.012222   0.045875   0.058851
    216      -0.000051  -0.070746  -0.016408  -0.054865   0.015041   0.007797
    217      -0.001270  -0.005135  -0.000502  -0.012264  -0.010179  -0.013486
    218      -0.104394   0.174406   0.030491   0.054152  -0.155111  -0.055046
    219      -0.014332  -0.074717  -0.023284  -0.070215   0.025166  -0.008888
    220      -0.056885   0.119411   0.031797   0.037454  -0.125209  -0.056819
    221      -0.084216   0.066178  -0.008874  -0.013454  -0.040857  -0.050812
    222      -0.019786   0.016521   0.021183  -0.005361  -0.081296  -0.007289
    223       0.006579  -0.016290   0.009595  -0.017434  -0.010486  -0.018648
    224      -0.072227   0.054069  -0.005000  -0.013635  -0.037032  -0.042891
    225      -0.115183   0.075260   0.034900  -0.040888  -0.146375  -0.100654
    226      -0.028704   0.040177   0.008648  -0.000064  -0.054217  -0.034892
    227      -0.063833  -0.003369   0.021212  -0.060831  -0.081210  -0.069108
    228      -0.107824   0.065570   0.033473  -0.043894  -0.147682  -0.092205
    229      -0.075459   0.072376   0.025857  -0.015715  -0.110359  -0.082529
    230       0.038586  -0.057772  -0.019500  -0.006148   0.081829   0.033037
    231       0.037308  -0.047199  -0.030626   0.002167   0.089903   0.024363
    232      -0.032531   0.153807   0.024388   0.088460  -0.086432  -0.000779
    233      -0.033657  -0.022925   0.008927  -0.045585  -0.027070  -0.032825
    234       0.015618  -0.079638  -0.025976  -0.038981   0.084089   0.007219
    235      -0.018504   0.043572   0.006429   0.021511  -0.009715   0.001237
    236       0.036546  -0.092179  -0.025160  -0.037753   0.084613   0.008889
    237       0.023887   0.094036  -0.010551   0.087655  -0.006931   0.013793
    238       0.003910   0.080518   0.007426   0.061839  -0.010164   0.023032
    239       0.094460  -0.004839  -0.021939   0.062937   0.092283   0.073283
    240       0.017693  -0.082726  -0.030077  -0.038021   0.094304   0.010568
    241      -0.067010  -0.091012   0.000811  -0.097306   0.041309  -0.019937
    242      -0.121866  -0.096878   0.002748  -0.125321   0.014987  -0.055623
    243       0.034740  -0.052968  -0.027797  -0.005952   0.105012   0.034036
    244      -0.088451  -0.144924  -0.004466  -0.147771   0.053315  -0.040463
    245      -0.095200   0.052523   0.018686  -0.013894  -0.146874  -0.090647
    246      -0.023754   0.029176  -0.009946   0.010880  -0.052493  -0.047450
    247       0.008119  -0.051036  -0.004343  -0.030254   0.013594  -0.002351
    248      -0.123556  -0.008101   0.014625  -0.069450  -0.093649  -0.088679
    249      -0.010827   0.184977   0.004089   0.127952  -0.074489  -0.005696
    250       0.019265  -0.071495   0.003702  -0.047213   0.035396   0.017976
    251       0.059306  -0.068458  -0.001846  -0.018928   0.025675   0.025669
    252      -0.004859   0.171933  -0.001341   0.124442  -0.068440  -0.008929
    253       0.025440  -0.052021  -0.007030  -0.022402   0.026484   0.006768
    254       0.019077   0.131533   0.002759   0.108974  -0.077317  -0.005117
    255       0.013196  -0.070296   0.000861  -0.042654   0.065881   0.035966
    256      -0.056953  -0.098608  -0.007678  -0.087468   0.093061   0.010929
    257       0.103440   0.008332   0.005281   0.053185  -0.046478   0.021364
    258      -0.043170  -0.057371   0.000399  -0.066622   0.086686   0.024777
    259       0.013897   0.004460  -0.005207   0.019737  -0.007071  -0.000693
    260       0.065544   0.074912   0.006207   0.073569  -0.066884   0.002506
    261       0.121710  -0.033595   0.003707   0.046166  -0.019129   0.041658
    262      -0.060834   0.052175  -0.010981   0.023146   0.031065   0.006246
    263      -0.005264   0.106428   0.001398   0.065314  -0.028469   0.005937
    264      -0.063205  -0.058142  -0.001248  -0.085775   0.126382   0.037946
    265       0.157398  -0.087690  -0.004596   0.065200  -0.113253  -0.019466
    266       0.050894  -0.044071   0.002046   0.004288  -0.056800  -0.026629
    267      -0.028623  -0.066606   0.002714  -0.079135   0.101300   0.035246
    268       0.139302  -0.124727   0.010612  -0.022395  -0.067390  -0.015769
    269      -0.076944  -0.082671   0.014607  -0.156810   0.092133  -0.011698
    270       0.013177   0.034306  -0.016252   0.080400   0.020100   0.040177
    271       0.085009  -0.059480   0.007702  -0.010401  -0.023567   0.004038
    272       0.032802  -0.112138   0.006504  -0.068407  -0.025997  -0.036711
    273       0.148322   0.027881   0.004907   0.101961  -0.057972   0.043449
    274       0.105792   0.055538   0.002075   0.096350   0.005216   0.075588
    275      -0.001432   0.038106   0.006095   0.005942   0.016643   0.018165
    276       0.164344   0.019213   0.001068   0.117704  -0.044689   0.062881
    277      -0.002791   0.029902   0.005551  -0.001721   0.011725   0.008590
    278      -0.119578  -0.027121   0.001529  -0.101681   0.059269  -0.032613
    279      -0.062067  -0.030736   0.007336  -0.081948   0.009321  -0.041154
    280       0.058717   0.018858  -0.000039   0.050602  -0.026943   0.015179
    281      -0.092685   0.067077   0.015571  -0.075238   0.145351   0.060182
    282      -0.047698   0.014852   0.014553  -0.072860   0.047552  -0.004053
    283      -0.061240   0.033933   0.010313  -0.056835   0.059864   0.006711
    284      -0.069242   0.014747   0.004318  -0.048525   0.078526   0.025767
    285       0.032494  -0.087916  -0.009017   0.007616  -0.103056  -0.064685
    286      -0.082254  -0.056832  -0.012770  -0.028214  -0.054067  -0.072530
    287      -0.061494  -0.002554   0.000273  -0.037869   0.052781   0.012415
    288      -0.075237   0.009714   0.015715  -0.099603   0.066744  -0.008561
    289       0.040595   0.141162   0.054887  -0.126911   0.138287   0.042916
    290       0.005287  -0.043922  -0.007458   0.007737  -0.029342  -0.015560
    291      -0.097319   0.018349   0.020672  -0.131853   0.062460  -0.037190
    292       0.126398   0.030545   0.012058   0.045565   0.022616   0.069887
    293       0.044329  -0.125618  -0.036749   0.105964  -0.139971  -0.041092
    294       0.035980  -0.061240  -0.008320   0.029316  -0.029646   0.011429
    295       0.105592   0.039426   0.014851   0.025784   0.033618   0.062732
    296       0.078046  -0.016318   0.008291  -0.000977  -0.033127  -0.011495
    297       0.097306  -0.116225  -0.011543   0.040143  -0.169455  -0.086871
    298      -0.097851   0.037019  -0.013523   0.017963   0.078098   0.047565
    299       0.032105  -0.063769  -0.007689   0.013017  -0.062252  -0.032513
    300       0.073368  -0.112730  -0.010786   0.025578  -0.142823  -0.076865
    301       0.028032  -0.092231  -0.020661   0.047625  -0.094911  -0.040564
    302       0.081448  -0.080536  -0.009130   0.037575  -0.117325  -0.054486
    303      -0.048567   0.069759   0.013913  -0.044743   0.063175   0.012676
    304      -0.078897  -0.003902  -0.023311   0.046049   0.031424   0.031232
    305      -0.031137  -0.099345  -0.048721   0.125161  -0.068278   0.009066
    306      -0.004396   0.079206   0.029410  -0.077034   0.050249  -0.005629
    307      -0.019707  -0.074605  -0.032125   0.077696  -0.054075  -0.003054
    308       0.004018  -0.005078  -0.005922   0.022641  -0.008343   0.004454
    309      -0.110825  -0.028468  -0.037702   0.075323   0.010699   0.026551
    310       0.068128  -0.072506  -0.000509  -0.002399  -0.096057  -0.062415
    311      -0.055528  -0.014160  -0.029060   0.079234   0.013646   0.040984
    312      -0.010860   0.082191   0.031217  -0.087304   0.056275  -0.008476
    313      -0.108954  -0.014367  -0.038395   0.090353   0.046656   0.068076
    314       0.124087   0.053264   0.050988  -0.110401  -0.018341  -0.054584
    315      -0.035909   0.074861   0.016904  -0.047514   0.065289   0.014817
    316      -0.001941   0.134873   0.032885  -0.060659   0.120875   0.056849
    317       0.136123   0.042554   0.057422  -0.134891  -0.036606  -0.078220
    318      -0.046191  -0.053765  -0.015291   0.007549  -0.046971  -0.039741
    319      -0.078685   0.067468  -0.008041   0.028200   0.103576   0.081284
    320       0.034881   0.007446   0.015362  -0.036670  -0.009682  -0.019449
    321      -0.131698  -0.104429  -0.068274   0.145465  -0.047876   0.015590
    322      -0.019960  -0.038255  -0.017697   0.036624  -0.040998  -0.018980
    323       0.063185   0.055994   0.030812  -0.056154   0.035833   0.011177
    324      -0.142602  -0.102136  -0.067792   0.138984  -0.044080   0.012983
    325       0.103563   0.092104   0.054628  -0.114864   0.034081  -0.017793
    326      -0.012011   0.013700   0.003946  -0.012136   0.019585   0.007628
    327       0.055100   0.069665   0.028562  -0.047404   0.042796   0.017235
    328       0.049440   0.032383   0.021658  -0.047947  -0.019789  -0.039386
    329       0.069591   0.073045   0.037872  -0.074801   0.030539  -0.006680
    330       0.066702   0.063913   0.030753  -0.054534   0.020574  -0.004707
    331       0.063276   0.060552   0.031868  -0.065166   0.010507  -0.020411
    332      -0.037846  -0.014661  -0.012631   0.024628   0.004138   0.010459
    333      -0.011880   0.032403  -0.000349   0.014878   0.055008   0.053098
    334       0.064678   0.062020   0.032855  -0.065496   0.019768  -0.010570
    335      -0.062213  -0.027420  -0.023324   0.044523  -0.006244   0.005705
    336       0.076552   0.081170   0.038765  -0.072462   0.031427  -0.004593
    337      -0.010727   0.010686  -0.002032   0.005059   0.016789   0.013539
    338      -0.025485   0.011374  -0.004548   0.015801   0.026232   0.027104
    339       0.078337   0.077738   0.038083  -0.070069   0.033741   0.000407
    340      -0.122677  -0.047508  -0.047525   0.099359   0.021173   0.051323
    341       0.085234   0.056159   0.036445  -0.066963   0.025891   0.002490
    342      -0.077479   0.005887  -0.022805   0.053629   0.033939   0.039936
    343      -0.074503  -0.026353  -0.029816   0.062165   0.016897   0.034268
    344       0.037225   0.034013   0.017266  -0.028437   0.024672   0.012989
    345      -0.061933  -0.009604  -0.024281   0.061773   0.041652   0.060263
    346      -0.006748   0.010769   0.000827  -0.002680   0.011364   0.005974
    347      -0.076562   0.007612  -0.027292   0.075014   0.070621   0.087770
    348      -0.076730   0.008855  -0.025303   0.068874   0.068035   0.082879
    349      -0.075064  -0.012197  -0.027793   0.065254   0.043247   0.060762
    350       0.005760  -0.003850  -0.001358   0.005438  -0.001233   0.002660
    351       0.079118   0.002047   0.024182  -0.056845  -0.042624  -0.053551
    352      -0.062016  -0.032609  -0.021194   0.035576  -0.009717   0.001406
    353      -0.026347  -0.003348  -0.011167   0.029474   0.018519   0.027089
    354       0.059536   0.003550   0.016965  -0.036696  -0.024933  -0.030626
    355      -0.033621  -0.024634  -0.013104   0.021136  -0.011764  -0.003340
    356       0.052750   0.007687   0.014567  -0.029319  -0.014987  -0.020434
    357       0.008547  -0.005547   0.002690  -0.009457  -0.012460  -0.013977
    358      -0.028909  -0.025285  -0.011886   0.018207  -0.015090  -0.006988
    359       0.050931  -0.016726   0.011952  -0.032348  -0.048383  -0.050466
    360       0.002969  -0.012335   0.000525  -0.007177  -0.018186  -0.018286
    361       0.040338  -0.000750   0.010536  -0.024429  -0.021829  -0.024811
    362      -0.014400   0.000354  -0.004328   0.011687   0.008598   0.011271
    363      -0.019223  -0.018664  -0.007090   0.009097  -0.012552  -0.008017
    364       0.003418  -0.011680  -0.001259  -0.001008  -0.015190  -0.012262
    365      -0.013788   0.000871  -0.002301   0.004283   0.004603   0.003483
    366      -0.018185  -0.013726  -0.009580   0.022126   0.001343   0.011377
    367       0.018743   0.004164   0.005101  -0.010163  -0.004243  -0.006199
    368      -0.020535   0.004945  -0.006400   0.019653   0.019883   0.024000
    369      -0.012717  -0.009091  -0.007051   0.017146   0.002799   0.010552
    370       0.004360   0.001629  -0.001182   0.006727   0.005424   0.009171
    371      -0.010473  -0.000691  -0.002066   0.004057   0.002143   0.002128
    372      -0.014643  -0.010456  -0.006399   0.013036  -0.001096   0.004739
    373       0.012844   0.005200   0.004540  -0.010225  -0.002240  -0.005536
    374       0.001929   0.006200   0.001115   0.000493   0.006147   0.005179
    375       0.023191   0.002505   0.006535  -0.013777  -0.008172  -0.010824
    376       0.039863   0.010568   0.011186  -0.020304  -0.006277  -0.010380
    377      -0.040382  -0.007674  -0.013117   0.029787   0.014377   0.022415
    378      -0.024142  -0.004907  -0.006257   0.011464   0.004312   0.006527
    379       0.012603   0.006012   0.003481  -0.004459   0.001369   0.000771
    380       0.013857   0.002177   0.003004  -0.004847  -0.001751  -0.002392
    381       0.032124   0.007046   0.010200  -0.021621  -0.009296  -0.014958
    382      -0.034026  -0.001611  -0.009722   0.022978   0.014745   0.020292
    383      -0.012331   0.000200  -0.003974   0.010593   0.007891   0.010319
    384      -0.025516  -0.009330  -0.007966   0.014975   0.002190   0.006732
    385      -0.022348   0.000219  -0.004636   0.007846   0.006933   0.006819
    386       0.041387   0.016291   0.013660  -0.026312  -0.003356  -0.012069
    387      -0.002355  -0.000399   0.000085  -0.001402  -0.001001  -0.001911
    388      -0.058237  -0.005968  -0.015281   0.031076   0.017828   0.023542
    389       0.034016   0.014199   0.011279  -0.021327  -0.001764  -0.009010
    390      -0.039196  -0.008853  -0.010436   0.018824   0.006426   0.010122
    391      -0.021277   0.000120  -0.005046   0.010300   0.007930   0.009268
    392       0.057607   0.016083   0.017547  -0.035014  -0.010139  -0.019984
    393       0.075515   0.012124   0.023035  -0.048607  -0.024281  -0.034287
    394       0.007050  -0.011666   0.000146  -0.004975  -0.018634  -0.016886
    395       0.026626  -0.005401   0.010044  -0.029834  -0.031915  -0.039428
    396       0.123590  -0.005309   0.034574  -0.083048  -0.077615  -0.092018
    397       0.030911  -0.002856   0.008561  -0.022053  -0.021943  -0.024994
    398      -0.070205   0.008858  -0.016376   0.039375   0.047700   0.052082
    399       0.011133   0.016390   0.005530  -0.006080   0.018921   0.016062
    400       0.002150   0.000016  -0.000699   0.003382   0.003873   0.006741
    401      -0.076490   0.010562  -0.017662   0.042614   0.052876   0.057356
    402       0.014862   0.011364  -0.003973   0.007762  -0.004267   0.077368
    403      -0.001738   0.001931   0.008443   0.007474   0.002781  -0.007739
    404      -0.009421   0.002468   0.030239   0.039805   0.047392  -0.164784
    405      -0.018009  -0.080589   0.199248   0.108420   0.058766   0.099636
    406       0.006518   0.025028  -0.032876  -0.009438  -0.009075  -0.011090
    407       0.063504   0.206512  -0.412253  -0.176418  -0.089260  -0.211774
    408      -0.031252  -0.116372   0.278274   0.148994   0.086681   0.094765
    409      -0.009868  -0.010315   0.042028   0.034785   0.034610  -0.096873
    410      -0.082650  -0.194809   0.469806   0.265909   0.201298  -0.189588
    411       0.103458   0.251554  -0.531730  -0.259252  -0.184185   0.091104
    412      -0.002902  -0.010588   0.020137  -0.000379  -0.014482   0.077234
    413      -0.020718  -0.023719   0.095366   0.079465   0.079988  -0.207743
                 42         43         44         45         46         47    
      0      -0.017248   0.037129   0.011152  -0.000236  -0.001327  -0.007273
      1      -0.012722   0.010824   0.000245   0.000097   0.000270   0.003964
      2       0.063928  -0.106667  -0.025502   0.000448   0.002702   0.014340
      3       0.007515  -0.002133   0.002322  -0.000104  -0.000464  -0.003382
      4      -0.002203   0.002547   0.000413   0.000022   0.000052   0.000182
      5       0.015124  -0.021636  -0.004556   0.000069   0.000483   0.001662
      6       0.012474  -0.011857  -0.000692  -0.000036  -0.000163  -0.000710
      7       0.004122  -0.001921   0.000912  -0.000036  -0.000115  -0.002525
      8      -0.013799   0.018054   0.003707  -0.000019  -0.000088  -0.001061
      9       0.024903  -0.034276  -0.008365   0.000191   0.000958   0.008056
     10      -0.001329   0.005797   0.002899  -0.000080  -0.000370  -0.003974
     11      -0.072772   0.098190   0.023011  -0.000395  -0.002473  -0.012926
     12       0.010538  -0.008885   0.001020  -0.000120  -0.000603  -0.004353
     13       0.014683  -0.010998   0.000517  -0.000081  -0.000174  -0.004632
     14       0.003561  -0.000623  -0.001012   0.000123   0.000863   0.004358
     15       0.014424  -0.002257   0.004754  -0.000176  -0.000657  -0.005505
     16       0.016054  -0.014848  -0.000568  -0.000076  -0.000184  -0.004772
     17       0.011567  -0.030126  -0.009744   0.000147   0.000751   0.002791
     18      -0.002691   0.019363   0.007651  -0.000100  -0.000112  -0.002129
     19       0.013773  -0.012127  -0.000567  -0.000040  -0.000027  -0.002056
     20       0.045913  -0.075784  -0.017098   0.000045  -0.000292  -0.000189
     21      -0.008726   0.036417   0.013096  -0.000190  -0.000645  -0.002893
     22      -0.015911   0.003704  -0.005548   0.000298   0.001660   0.005230
     23       0.057471  -0.073111  -0.011104  -0.000189  -0.001579  -0.004553
     24      -0.024703   0.052433   0.013608  -0.000050   0.000428  -0.001876
     25      -0.000477  -0.002598  -0.000933  -0.000002  -0.000237   0.000856
     26       0.022941  -0.024007  -0.002123  -0.000122  -0.000292  -0.009230
     27      -0.042944   0.130607   0.044402  -0.000654  -0.001282  -0.018903
     28      -0.000337  -0.041689  -0.018051   0.000275   0.000710   0.001042
     29       0.011851   0.048470   0.027865  -0.000694  -0.002018  -0.021665
     30      -0.028405   0.012818  -0.008343   0.000543   0.002801   0.012113
     31       0.009973   0.019513   0.013684  -0.000403  -0.002550   0.000628
     32       0.007511  -0.020248  -0.005174   0.000004   0.001216  -0.018454
     33      -0.040636  -0.009718  -0.023042   0.000767   0.004051   0.004047
     34       0.003462   0.045997   0.020303  -0.000344  -0.003521   0.023366
     35       0.010564  -0.000258   0.003989  -0.000076   0.000199  -0.005016
     36      -0.051941  -0.038224  -0.037338   0.000867   0.004430   0.002420
     37      -0.006664   0.014921   0.005842  -0.000270  -0.003034   0.017980
     38      -0.001289   0.024667   0.005757   0.000237   0.000511   0.022558
     39      -0.050253  -0.032042  -0.034761   0.000858   0.004143   0.005787
     40      -0.014737  -0.015111  -0.009738  -0.000012  -0.000422   0.002235
     41      -0.008884  -0.002138  -0.003548   0.000105  -0.000250   0.018797
     42      -0.050645   0.002368  -0.023984   0.000942   0.003206   0.028278
     43      -0.022848  -0.030720  -0.022782   0.000387   0.002407  -0.005561
     44       0.015811  -0.013508   0.016681  -0.001183  -0.006685   0.001848
     45      -0.048446  -0.060717  -0.043226   0.000802   0.005214  -0.014901
     46      -0.010638  -0.031811  -0.012272  -0.000111   0.000214  -0.013144
     47      -0.020338  -0.017471  -0.020736   0.000628   0.003481   0.004261
     48       0.031242   0.006379   0.022341  -0.000914  -0.007147   0.008094
     49       0.030477   0.016496   0.029024  -0.000728  -0.002536  -0.012390
     50      -0.000980  -0.004065  -0.006285   0.000171  -0.000165   0.012097
     51       0.061148   0.029617   0.049990  -0.001512  -0.008653   0.006575
     52       0.028806   0.023384   0.026869  -0.000462  -0.002311  -0.008849
     53       0.036949   0.039279   0.027399  -0.000168  -0.002072   0.016943
     54       0.056874   0.025191   0.047225  -0.001480  -0.008168   0.004627
     55      -0.002317   0.001956  -0.000072   0.000100  -0.001689   0.000060
     56       0.009530   0.010954   0.009619  -0.000005   0.000185   0.007415
     57       0.043841   0.012541   0.035334  -0.001492  -0.011373   0.015887
     58      -0.015631  -0.017913  -0.008933  -0.000257  -0.005593   0.005036
     59      -0.001655  -0.028752   0.013425  -0.001513  -0.005445  -0.008810
     60       0.066406   0.033357   0.055550  -0.001363  -0.004857  -0.010406
     61      -0.016551  -0.004387  -0.014727   0.000617  -0.000443   0.005417
     62      -0.014960   0.001715  -0.016579   0.001290   0.005966   0.001672
     63      -0.015976   0.006060  -0.027758   0.002319   0.008324   0.001119
     64       0.030905   0.018633   0.032228  -0.001143  -0.004528   0.003361
     65      -0.037951  -0.014347  -0.038119   0.001824   0.006320  -0.000638
     66      -0.066863  -0.015139  -0.072416   0.003296   0.016869   0.003277
     67       0.051888   0.030848   0.047994  -0.001616  -0.003763  -0.001034
     68       0.014145   0.008366   0.006318   0.000785  -0.001361  -0.004393
     69      -0.049682  -0.006798  -0.058734   0.002976   0.015974   0.003096
     70      -0.012175   0.000949  -0.005256  -0.000355   0.000757  -0.001400
     71       0.012386   0.004854   0.010939   0.000244  -0.002131  -0.002564
     72      -0.002872   0.019843  -0.026202   0.002938   0.016993   0.004523
     73      -0.069178  -0.038400  -0.024930  -0.002228  -0.000493   0.000252
     74      -0.008928  -0.014765   0.017922  -0.001870  -0.002289   0.000341
     75      -0.077719  -0.022942  -0.076723   0.002965   0.014255   0.000606
     76      -0.029600  -0.001577  -0.043519   0.002310  -0.005410  -0.002171
     77       0.019319   0.012940   0.001405   0.001468  -0.003748  -0.001213
     78      -0.002897  -0.012712   0.025419  -0.002786   0.004432   0.000799
     79       0.009997   0.003770   0.013365  -0.000629  -0.006763  -0.001928
     80      -0.010269   0.008368  -0.052059   0.003243  -0.009900  -0.000276
     81       0.012512  -0.017314   0.070562  -0.006341  -0.002627  -0.000498
     82       0.059583   0.013266   0.078572  -0.002977  -0.001405  -0.001353
     83       0.000904   0.003184  -0.013601  -0.000028  -0.015775  -0.001344
     84       0.008552  -0.017287   0.062773  -0.005936  -0.004014  -0.000549
     85       0.010524   0.003374   0.020531  -0.000712   0.010550   0.001154
     86       0.002287  -0.006416   0.022702  -0.002787  -0.006635  -0.000821
     87       0.001001  -0.012129   0.027107  -0.004017  -0.013754  -0.000886
     88      -0.075972  -0.030962  -0.027544  -0.002432   0.018678   0.003528
     89      -0.003716  -0.013529   0.037646  -0.004105   0.000685  -0.000243
     90       0.015891  -0.020752   0.090341  -0.006414   0.008297   0.000238
     91       0.014624   0.012047  -0.009175   0.001689   0.001902   0.000091
     92       0.005165  -0.008822   0.037436  -0.002747   0.005644   0.000273
     93       0.028309   0.019598  -0.018190   0.007216  -0.014488  -0.002144
     94       0.009262   0.008724  -0.011896   0.000961   0.012904   0.001589
     95       0.002954   0.014021  -0.051597   0.006010   0.016645   0.002365
     96       0.027385   0.033094  -0.066327   0.006014  -0.008780  -0.001155
     97       0.014951  -0.006996   0.051027  -0.001252   0.008651   0.000507
     98      -0.001523   0.016974  -0.068938   0.009272   0.016512   0.002625
     99       0.029955   0.031699  -0.057475   0.004735  -0.007484  -0.001066
    100       0.003383  -0.002255   0.017275   0.003630   0.001880  -0.000087
    101       0.002844   0.003707  -0.013939   0.006820   0.002251   0.000428
    102       0.041594   0.029698  -0.028668   0.007734  -0.026390  -0.003879
    103      -0.046333  -0.015781  -0.011135  -0.000455  -0.004531  -0.000290
    104       0.033654   0.007448   0.023491   0.011187  -0.011630  -0.001955
    105       0.023650   0.033350  -0.076317   0.004030   0.014420   0.001994
    106       0.027806   0.015982  -0.011588   0.011500  -0.003600  -0.000684
    107      -0.013336  -0.010450   0.014551   0.000247  -0.005237  -0.000719
    108      -0.021365  -0.012622   0.010849   0.001256   0.002746   0.000516
    109       0.044914   0.034479  -0.054770   0.014155  -0.000369   0.000119
    110       0.009767   0.013536  -0.035475   0.001643   0.000674   0.000268
    111      -0.066054  -0.048538   0.071240  -0.020917  -0.000992  -0.000093
    112       0.003276   0.000412   0.003400  -0.007186  -0.005158  -0.000638
    113       0.015334   0.024324  -0.063986   0.001006   0.009128   0.001565
    114      -0.052293  -0.035962   0.047308  -0.019431   0.000870   0.000241
    115      -0.019934  -0.013476   0.019911  -0.017351  -0.003510  -0.000453
    116      -0.030542  -0.016712   0.012599  -0.006144   0.004168   0.000651
    117      -0.013847  -0.002916  -0.014448  -0.006400   0.006125   0.001285
    118      -0.031458  -0.016705   0.016156  -0.011626   0.000797   0.000213
    119      -0.048239  -0.040905   0.070956  -0.024108  -0.006395  -0.001181
    120      -0.077826  -0.055768   0.081038  -0.025842  -0.000214  -0.000105
    121      -0.029775  -0.020217   0.029828  -0.028307  -0.003017  -0.000483
    122      -0.050213  -0.034412   0.047796   0.024599   0.000292  -0.000002
    123       0.021723   0.011784  -0.011178  -0.001361  -0.000075   0.000009
    124       0.013772   0.015020  -0.032097  -0.050016   0.003413   0.000542
    125       0.006012   0.003862  -0.004942   0.035562   0.000826   0.000148
    126       0.025229   0.016262  -0.021893  -0.047613  -0.000231  -0.000075
    127       0.019913   0.017959  -0.033531  -0.010700   0.004155   0.000717
    128       0.063366   0.046669  -0.073805  -0.008889   0.005826   0.001027
    129       0.028205   0.018197  -0.024310  -0.042858  -0.000253  -0.000078
    130       0.019008   0.014395  -0.022014   0.040838   0.003065   0.000599
    131       0.027523   0.021661  -0.037779  -0.035295   0.003837   0.000675
    132       0.019934   0.014760  -0.023705  -0.062827  -0.000154  -0.000133
    133       0.020518   0.013814  -0.018050   0.052607   0.002455   0.000524
    134       0.002370   0.003690  -0.011098  -0.037770   0.002224   0.000352
    135      -0.011124  -0.010274   0.022641   0.117045  -0.002194  -0.000353
    136       0.001766  -0.000256   0.003707  -0.000095  -0.001965  -0.000403
    137      -0.013339  -0.008619   0.010494   0.021649   0.001121   0.000200
    138      -0.007331  -0.007109   0.016437   0.074726  -0.002906  -0.000529
    139       0.004725   0.002593  -0.002836  -0.065354  -0.003399  -0.000756
    140      -0.011255  -0.007532   0.009778   0.049202   0.002676   0.000572
    141      -0.001244  -0.001598   0.004697   0.025402  -0.001722  -0.000337
    142      -0.002356  -0.001761   0.002482  -0.032001  -0.002144  -0.000515
    143      -0.005877  -0.004116   0.005254   0.020664   0.001869   0.000414
    144       0.007513   0.005136  -0.007797  -0.027813  -0.000571  -0.000142
    145      -0.007428  -0.006112   0.010511   0.019897  -0.000466  -0.000141
    146      -0.014265  -0.010520   0.017127   0.068764   0.000505   0.000173
    147      -0.002870  -0.001283   0.000993   0.015443   0.000193   0.000030
    148      -0.010688  -0.005604   0.004297  -0.008341   0.000957   0.000106
    149       0.013425   0.009468  -0.016941  -0.104121   0.000498   0.000069
    150       0.041252   0.024555  -0.027603   0.001514  -0.000760  -0.000097
    151       0.015031   0.009203  -0.008821   0.073441   0.000650   0.000202
    152      -0.021956  -0.015775   0.024536  -0.019799  -0.004801  -0.000915
    153       0.037377  -0.031932  -0.000651  -0.000167  -0.000670  -0.006800
    154       0.004311  -0.001975   0.000983  -0.000046  -0.000112  -0.002876
    155      -0.027724   0.027844   0.003342   0.000018   0.000498   0.001112
    156       0.023076  -0.024918  -0.002011  -0.000065  -0.000092  -0.003220
    157      -0.002993   0.005228   0.001280  -0.000000  -0.000053  -0.000495
    158       0.002797   0.013264   0.006130  -0.000185  -0.000829  -0.005802
    159       0.024995  -0.038519  -0.007006   0.000069   0.000817   0.000336
    160      -0.009958   0.012939   0.002030   0.000023  -0.000088   0.001086
    161       0.013199   0.036723   0.019592  -0.000648  -0.003530  -0.020160
    162       0.004067  -0.010460  -0.000863  -0.000131  -0.000942  -0.006236
    163       0.022206  -0.014496   0.001487  -0.000127  -0.000251  -0.005788
    164       0.006910   0.012354   0.002883   0.000253   0.002050   0.012586
    165       0.002445  -0.000759   0.000282  -0.000019  -0.000303   0.000461
    166      -0.011732   0.008951  -0.000289   0.000108   0.000321   0.004341
    167      -0.000462  -0.006998  -0.001995   0.000128   0.000952   0.005387
    168       0.012740  -0.011251  -0.000119  -0.000054  -0.000182  -0.001597
    169       0.040616  -0.078983  -0.022696   0.000475   0.002217   0.015952
    170       0.145719  -0.241492  -0.058357   0.000985   0.005785   0.031232
    171      -0.093333   0.166701   0.043511  -0.000804  -0.004549  -0.025803
    172      -0.077017   0.111215   0.023962  -0.000230  -0.001558  -0.005152
    173       0.097697  -0.161279  -0.038716   0.000650   0.003843   0.020430
    174      -0.018922   0.013230  -0.000614   0.000110   0.000348   0.005661
    175      -0.000294   0.003568   0.001721  -0.000022  -0.000202  -0.001088
    176       0.017420  -0.000590   0.006125  -0.000177  -0.001073  -0.005298
    177      -0.043446   0.042168   0.005166   0.000009  -0.000269   0.002138
    178      -0.039518   0.061949   0.017826  -0.000421  -0.002331  -0.015761
    179      -0.189637   0.235544   0.049838  -0.000829  -0.005229  -0.027401
    180       0.154693  -0.186187  -0.038046   0.000682   0.003982   0.025075
    181       0.030808  -0.040886  -0.008962   0.000162   0.001177   0.003385
    182      -0.109982   0.146035   0.033677  -0.000595  -0.003732  -0.019372
    183      -0.025653   0.045199   0.010235   0.000033   0.000812   0.002930
    184       0.033497  -0.027403   0.000479  -0.000213  -0.000974  -0.005756
    185       0.062402  -0.085682  -0.014915  -0.000121  -0.001133  -0.002979
    186       0.000089   0.015529   0.007293  -0.000119  -0.000066  -0.003962
    187       0.021335  -0.015987   0.000511  -0.000105  -0.000463  -0.001413
    188       0.033115  -0.067538  -0.018484   0.000158   0.000279   0.000754
    189      -0.009611   0.061518   0.024973  -0.000482  -0.002098  -0.006820
    190      -0.031149  -0.009730  -0.018616   0.000733   0.004002   0.009643
    191       0.079469  -0.072509  -0.001426  -0.000586  -0.003794  -0.008032
    192      -0.035234   0.158806   0.063024  -0.001303  -0.004639  -0.031497
    193      -0.023302  -0.050921  -0.033591   0.000969   0.004944   0.009100
    194       0.043851   0.032602   0.034167  -0.001185  -0.005713  -0.021478
    195      -0.022040   0.099401   0.039302  -0.000823  -0.003193  -0.018369
    196       0.033396  -0.042336  -0.001596  -0.000631  -0.005091  -0.010492
    197      -0.012708   0.137659   0.059871  -0.001162  -0.002664  -0.034852
    198      -0.089214   0.201247   0.056550  -0.000310   0.002785  -0.020512
    199      -0.009024  -0.067302  -0.033695   0.000697   0.002842   0.004326
    200      -0.008876   0.042294   0.015866  -0.000192   0.001139  -0.018867
    201      -0.026916  -0.004192  -0.016969   0.000806   0.003890   0.019344
    202       0.013958   0.010618   0.009293  -0.000191  -0.001865   0.011650
    203      -0.002077  -0.047688  -0.019971   0.000192   0.002698  -0.031706
    204      -0.021830   0.021883  -0.002315   0.000502   0.002542   0.018094
    205       0.001169   0.021524   0.013732  -0.000549  -0.002515  -0.016487
    206       0.009299  -0.008541   0.001854  -0.000145   0.000922  -0.023196
    207      -0.046375  -0.023567  -0.030960   0.000870   0.004858  -0.002868
    208       0.006138   0.084397   0.033425  -0.000246  -0.003649   0.040451
    209       0.005075   0.004214   0.001742   0.000097   0.001070  -0.003843
    210      -0.032859   0.010278  -0.013850   0.000763   0.004409   0.001913
    211      -0.003835   0.049262   0.018175  -0.000249  -0.003803   0.034911
    212       0.017736  -0.024871  -0.000247  -0.000255   0.000482  -0.026032
    213      -0.061022  -0.066779  -0.050613   0.000963   0.005346  -0.004802
    214       0.000316   0.020487   0.012670  -0.000500  -0.004453   0.018953
    215      -0.012766   0.045197   0.000697   0.000898   0.004234   0.027796
    216      -0.047747   0.020461  -0.019378   0.001545   0.015437  -0.061794
    217      -0.021282  -0.018033  -0.021631   0.001147   0.017212  -0.114495
    218       0.020975   0.003132   0.046698  -0.005004  -0.077316   0.524592
    219      -0.040939  -0.004372  -0.030542   0.002894   0.047575  -0.329200
    220      -0.014586  -0.042483  -0.007628  -0.002152  -0.040272   0.290291
    221       0.030133  -0.024511   0.014525   0.000217   0.030105  -0.310505
    222      -0.063472   0.015884  -0.013783  -0.001635  -0.055675   0.504661
    223      -0.039272  -0.045669  -0.050125   0.002442   0.031306  -0.188410
    224       0.019834  -0.022052   0.007948   0.000363   0.026127  -0.256507
    225      -0.070520  -0.103239  -0.069580   0.001270   0.009908  -0.040977
    226      -0.019364  -0.030176  -0.017423   0.000065   0.000500  -0.005010
    227      -0.086339  -0.089682  -0.083719   0.001987   0.012666  -0.017864
    228      -0.083769  -0.091280  -0.072540   0.001534   0.010395  -0.024391
    229      -0.043668  -0.090073  -0.052525   0.000632   0.006425  -0.043859
    230       0.031300   0.030877   0.023649  -0.000444  -0.004162   0.020099
    231       0.062551   0.032202   0.047906  -0.001622  -0.012499   0.018920
    232       0.041669   0.033567   0.043989  -0.000717   0.000403  -0.020819
    233      -0.048474  -0.044963  -0.046304   0.001180   0.006825  -0.001499
    234       0.028885   0.004261   0.017420  -0.000898  -0.009270   0.014509
    235       0.028908   0.015259   0.026015  -0.000704  -0.003621  -0.009063
    236       0.008801  -0.006600  -0.003316  -0.000294  -0.004982   0.023824
    237       0.079696   0.043320   0.066390  -0.001792  -0.008577   0.001235
    238       0.043621   0.038599   0.037599  -0.000417  -0.001284  -0.011995
    239       0.047059   0.061494   0.028654   0.000586   0.001289   0.017956
    240       0.044129   0.015913   0.037172  -0.002316  -0.019467   0.037650
    241       0.002540  -0.006851   0.017968  -0.002511  -0.017554   0.019941
    242       0.031068  -0.005523   0.063113  -0.006352  -0.035025   0.040290
    243       0.068600   0.046424   0.063610  -0.003618  -0.025208   0.050617
    244      -0.015007  -0.031978   0.001568  -0.002256  -0.018888   0.020461
    245      -0.033015  -0.064578  -0.027772   0.002237   0.019147  -0.061444
    246       0.009059  -0.034806  -0.004505   0.001561   0.008834  -0.034684
    247      -0.041839  -0.029100  -0.051750   0.003775   0.016678  -0.022714
    248      -0.008646  -0.047806   0.010255  -0.001549  -0.003978  -0.023258
    249       0.100878   0.049042   0.089201  -0.002455  -0.007409  -0.023371
    250      -0.066490  -0.024375  -0.065449   0.002771   0.007374   0.005128
    251      -0.079264  -0.025867  -0.080533   0.003680   0.013304   0.013761
    252       0.105589   0.047415   0.095097  -0.002997  -0.010430  -0.017753
    253      -0.024811  -0.012764  -0.022121   0.000562  -0.001985   0.010742
    254       0.054310   0.029639   0.052723  -0.001374  -0.002354  -0.013271
    255      -0.046078  -0.003596  -0.057686   0.003621   0.013137   0.005155
    256       0.032190   0.026966   0.027844   0.000065  -0.003010   0.007458
    257      -0.099177  -0.039938  -0.094710   0.003523   0.014804   0.004601
    258       0.005764   0.017818  -0.010846   0.002500   0.004749   0.002026
    259       0.017969   0.007943   0.022467  -0.001284  -0.005219   0.001730
    260      -0.041716  -0.022081  -0.040479   0.001725   0.002502  -0.002493
    261      -0.109651  -0.035007  -0.105459   0.003735   0.022382   0.002956
    262       0.090988   0.053674   0.064834  -0.000677  -0.006573  -0.002719
    263       0.025078   0.017954   0.002394   0.001912  -0.000611  -0.006107
    264       0.005311   0.024572  -0.039774   0.009444  -0.026870   0.010512
    265      -0.045112  -0.032218   0.055632  -0.018643   0.096070  -0.009021
    266      -0.005024  -0.015559   0.057993  -0.012507   0.063819  -0.007263
    267      -0.033743   0.001646  -0.074253   0.012084  -0.046113   0.011939
    268      -0.122762  -0.073623  -0.071187   0.003245  -0.046132   0.005651
    269      -0.016039  -0.014637  -0.043650   0.014566  -0.105214   0.012404
    270       0.054432   0.053559   0.060901  -0.013273   0.128546  -0.008528
    271      -0.080540  -0.040129  -0.072372   0.007846  -0.059487   0.005816
    272      -0.022122  -0.030432   0.045237  -0.008852   0.029345  -0.001256
    273      -0.110153  -0.034950  -0.109854   0.004414   0.014597  -0.000913
    274      -0.102118  -0.012558  -0.152233   0.008027  -0.000923  -0.001708
    275      -0.016570   0.001876  -0.040069   0.003403  -0.002733  -0.002347
    276      -0.123604  -0.030385  -0.138331   0.006324   0.020193   0.000388
    277      -0.007350  -0.000222  -0.014007   0.000585  -0.011663  -0.002452
    278       0.086874   0.029592   0.092281  -0.003140  -0.004492   0.000070
    279       0.031886  -0.008840   0.074969  -0.005728   0.002200   0.001327
    280      -0.020870  -0.000887  -0.022891   0.001546  -0.004738  -0.002916
    281      -0.036204   0.008874  -0.111276   0.006671  -0.007988   0.001017
    282      -0.001951  -0.007258   0.006375  -0.000787   0.010837   0.002196
    283       0.008262   0.004385  -0.004245  -0.000436  -0.015944  -0.001399
    284      -0.011297   0.006019  -0.049194   0.002352  -0.016044  -0.000729
    285       0.023271  -0.022225   0.108079  -0.009100  -0.002865  -0.001091
    286       0.104642   0.026852   0.112312  -0.002943  -0.012628  -0.003451
    287       0.000217   0.006442  -0.026318   0.001126  -0.016293  -0.001243
    288       0.011247  -0.003458   0.022122  -0.001819   0.057805   0.009021
    289      -0.038708  -0.022662   0.068366   0.000792   0.545517   0.073045
    290       0.001193  -0.007787   0.027201  -0.002763   0.014497   0.001929
    291       0.065569   0.011130   0.107088  -0.000488   0.336749   0.044836
    292      -0.141594  -0.054763  -0.105855  -0.005802  -0.309303  -0.039131
    293       0.004359  -0.010896   0.021745  -0.006258  -0.250471  -0.034278
    294      -0.079963  -0.040421  -0.076505  -0.008178  -0.452516  -0.058030
    295      -0.120255  -0.046737  -0.082175  -0.004717  -0.211411  -0.026422
    296      -0.024742  -0.028785   0.074031  -0.004596   0.239481   0.031499
    297       0.019128  -0.036132   0.149229  -0.010835   0.026909   0.001827
    298       0.016737   0.045528  -0.122524   0.013093  -0.009720  -0.000546
    299       0.001618  -0.018683   0.066078  -0.006646   0.000542  -0.000355
    300       0.011028  -0.037516   0.136468  -0.012075   0.016314   0.001010
    301       0.009043  -0.018446   0.082877  -0.008431   0.018176   0.001502
    302       0.010148  -0.024031   0.103731  -0.007065   0.021192   0.001395
    303       0.034160   0.034383  -0.055017   0.012341  -0.025559  -0.003386
    304       0.014158   0.033397  -0.084990   0.007377   0.004108   0.000900
    305      -0.007296   0.012925  -0.072521   0.001075   0.037695   0.005345
    306       0.033042   0.020292  -0.008978   0.011806  -0.025891  -0.003697
    307      -0.000066   0.003788  -0.019326  -0.000067   0.033366   0.004487
    308       0.007075   0.015108  -0.044892   0.008857   0.007008   0.001034
    309       0.022858   0.039297  -0.095513   0.004667   0.000346   0.000207
    310       0.037633  -0.001744   0.065709   0.000805   0.005353  -0.000204
    311      -0.015580   0.018868  -0.096464   0.007321   0.024493   0.003916
    312       0.047569   0.033459  -0.033589   0.024237  -0.045824  -0.006074
    313      -0.076624  -0.041267   0.042745  -0.045734   0.014375   0.000894
    314       0.057593   0.028332  -0.022597   0.042322  -0.016418  -0.001616
    315       0.031929   0.038355  -0.082452   0.032030  -0.033892  -0.003637
    316      -0.031760   0.006613  -0.079818   0.049279  -0.028946  -0.001782
    317       0.068961   0.016827   0.047079   0.021389  -0.024980  -0.004102
    318       0.054421   0.015763   0.052893  -0.031524  -0.011817  -0.003857
    319      -0.072980  -0.025172  -0.018366  -0.005767  -0.006461  -0.000332
    320       0.000607  -0.018026   0.073144  -0.027025  -0.003672  -0.002001
    321       0.035614   0.050231  -0.118185   0.006321   0.031496   0.004362
    322       0.053476   0.045911  -0.078036   0.015449   0.013890   0.001789
    323      -0.051806  -0.047885   0.086608  -0.004594  -0.009485  -0.001432
    324       0.045223   0.056436  -0.122759   0.005835   0.023879   0.003256
    325      -0.006222  -0.022220   0.071203   0.006116  -0.024977  -0.003690
    326      -0.009300  -0.008134   0.017219  -0.002854  -0.011811  -0.001794
    327      -0.041458  -0.031473   0.044777  -0.002613  -0.001685  -0.000051
    328       0.090591   0.074213  -0.127579   0.033439   0.007500   0.001380
    329       0.012226   0.012625  -0.034998   0.012809  -0.001324   0.000266
    330       0.007676   0.008437  -0.023357   0.020776   0.003962   0.000832
    331       0.042762   0.034908  -0.062204   0.010653   0.001609   0.000604
    332      -0.002885   0.002344  -0.010486  -0.004827  -0.001957  -0.000384
    333      -0.106366  -0.080448   0.124668  -0.040310  -0.002853  -0.000491
    334       0.008415   0.002292   0.003687  -0.008664  -0.007556  -0.001011
    335       0.035802   0.043756  -0.101454   0.016979   0.014045   0.002402
    336       0.006562   0.005541  -0.011156   0.086715  -0.018309  -0.002658
    337      -0.019242  -0.014270   0.029280   0.081528  -0.024348  -0.003877
    338      -0.038089  -0.019786   0.000565  -0.219082   0.048945   0.007971
    339      -0.015720  -0.016737   0.037000   0.103241  -0.030219  -0.004726
    340      -0.050559  -0.019924  -0.008132  -0.188574   0.047083   0.007747
    341      -0.061660  -0.068360   0.154102   0.082859  -0.049026  -0.008302
    342      -0.005995   0.026362  -0.116502  -0.206696   0.073794   0.012499
    343      -0.036565  -0.019663   0.024152   0.069519  -0.014894  -0.002369
    344      -0.052161  -0.049951   0.101892   0.062221  -0.031062  -0.005262
    345      -0.107835  -0.077905   0.116082  -0.028107  -0.001259  -0.000404
    346      -0.004668  -0.001729   0.000688  -0.026589  -0.002131  -0.000241
    347      -0.150286  -0.106978   0.158258   0.025610  -0.004271  -0.000827
    348      -0.140502  -0.098573   0.140257  -0.040686  -0.000539  -0.000227
    349      -0.105039  -0.076582   0.120191  -0.018815  -0.007460  -0.001353
    350      -0.007677  -0.006273   0.011182   0.040247  -0.000300  -0.000063
    351       0.074626   0.047490  -0.059618   0.006882   0.000033   0.000090
    352       0.023879   0.027078  -0.061326  -0.117624   0.007485   0.001167
    353      -0.042967  -0.028707   0.038040   0.021146   0.001109   0.000131
    354       0.034324   0.018617  -0.016579   0.041063  -0.000060   0.000061
    355       0.018533   0.018033  -0.035846  -0.034137   0.004148   0.000683
    356       0.019490   0.007974   0.001907   0.083878  -0.004347  -0.000652
    357       0.024362   0.017852  -0.028862  -0.091622   0.000090  -0.000075
    358       0.024329   0.022126  -0.042075  -0.033789   0.004776   0.000800
    359       0.086901   0.063681  -0.100706  -0.021717   0.008502   0.001501
    360       0.035215   0.027173  -0.046758  -0.152599   0.000638  -0.000074
    361       0.032162   0.019805  -0.021768   0.121034   0.003540   0.000851
    362      -0.016630  -0.011701   0.017406   0.072231   0.001206   0.000270
    363       0.021317   0.018075  -0.033728  -0.118629   0.000172  -0.000165
    364       0.020976   0.015258  -0.022132   0.051712   0.003046   0.000614
    365       0.004198   0.006918  -0.021886  -0.173413   0.001013  -0.000037
    366      -0.024930  -0.021177   0.042564   0.213304  -0.001789  -0.000185
    367       0.006233   0.003284  -0.002846  -0.035822  -0.002262  -0.000494
    368      -0.040206  -0.029660   0.047031   0.079227  -0.003141  -0.000598
    369      -0.024007  -0.020608   0.041491   0.181859  -0.003072  -0.000454
    370      -0.023080  -0.019644   0.037853   0.101114  -0.003822  -0.000686
    371       0.003065   0.004521  -0.013429  -0.060084   0.002223   0.000327
    372      -0.010374  -0.009325   0.020436   0.089071  -0.003441  -0.000628
    373       0.007813   0.005312  -0.007972  -0.094428  -0.003719  -0.000827
    374      -0.007233  -0.004577   0.004428   0.029429   0.003334   0.000693
    375       0.013657   0.008231  -0.009739  -0.129615  -0.013943  -0.003039
    376       0.008526   0.003179   0.000458  -0.201608  -0.025495  -0.005586
    377      -0.033371  -0.023443   0.036350   0.271696   0.016475   0.003691
    378      -0.005124  -0.001704  -0.001806   0.162814   0.022785   0.004929
    379      -0.005121  -0.004973   0.009750  -0.014467  -0.004894  -0.001103
    380       0.000137  -0.001805   0.007521  -0.150709  -0.024532  -0.005255
    381       0.021473   0.014667  -0.022664  -0.158176  -0.008947  -0.002014
    382      -0.029267  -0.019475   0.026304   0.324254   0.032478   0.007023
    383      -0.015593  -0.010937   0.016179   0.112644   0.007535   0.001682
    384      -0.008335  -0.005828   0.010305   0.069149   0.001099   0.000293
    385      -0.004223  -0.000617  -0.004290  -0.045793   0.003454   0.000660
    386       0.017826   0.013178  -0.024752  -0.150729  -0.000695  -0.000254
    387       0.005567   0.004942  -0.010274  -0.053255  -0.001860  -0.000483
    388      -0.026516  -0.015050   0.015465   0.060335   0.002179   0.000308
    389       0.013379   0.010023  -0.019509  -0.119744  -0.000202  -0.000133
    390      -0.007940  -0.003122   0.000248   0.024447   0.003181   0.000636
    391      -0.010215  -0.005650   0.005141  -0.007063   0.000140  -0.000065
    392       0.026142   0.017169  -0.026013  -0.154407   0.001049   0.000262
    393       0.036283   0.018079  -0.011050   0.021364  -0.005645  -0.001006
    394       0.030457   0.023027  -0.036482   0.079059   0.008664   0.001758
    395       0.078257   0.062043  -0.109806   0.138647   0.033066   0.006669
    396       0.150564   0.109491  -0.174226   0.115905   0.035755   0.007123
    397       0.036332   0.024352  -0.032207   0.165510   0.010776   0.002338
    398      -0.090489  -0.068840   0.115784  -0.101543  -0.028172  -0.005556
    399      -0.050330  -0.046773   0.095882  -0.091700  -0.031498  -0.006170
    400      -0.024678  -0.024049   0.053643   0.006119  -0.019748  -0.003865
    401      -0.099907  -0.075983   0.127710  -0.092238  -0.029350  -0.005756
    402       0.075786  -0.072076  -0.005581  -0.000272  -0.001379  -0.013350
    403      -0.001815   0.005187   0.002250  -0.000045  -0.000032  -0.002352
    404      -0.089158   0.100486   0.016633   0.000016   0.001370   0.006140
    405       0.169487  -0.174229  -0.021120  -0.000236  -0.001340  -0.013934
    406      -0.016368   0.024206   0.006579  -0.000117  -0.000227  -0.004464
    407      -0.289436   0.321729   0.051548  -0.000118   0.001124   0.005609
    408       0.197903  -0.205908  -0.026192  -0.000202  -0.001164  -0.013034
    409      -0.049463   0.059860   0.011112   0.000021   0.000841   0.004045
    410       0.066644  -0.069351  -0.009402   0.000163   0.002205   0.010320
    411      -0.118866   0.142376   0.028267  -0.000480  -0.002348  -0.018719
    412       0.055781  -0.063087  -0.010087  -0.000030  -0.000626  -0.005796
    413      -0.090526   0.104097   0.017896   0.000039   0.001796   0.008567
                 48         49         50         51         52         53    
      0      -0.009307  -0.007979   0.057403   0.000392   0.006051   0.000333
      1       0.002666   0.002143  -0.012971  -0.000212  -0.001270   0.000059
      2       0.020067   0.017768  -0.132244  -0.001146  -0.015704  -0.001020
      3      -0.002749  -0.002076   0.011892   0.000039   0.000450  -0.000104
      4       0.000367   0.000355  -0.002653  -0.000041  -0.000389  -0.000031
      5       0.002533   0.002238  -0.015668  -0.000149  -0.001669  -0.000072
      6      -0.000390  -0.000147  -0.000918  -0.000081  -0.000789  -0.000115
      7      -0.001187  -0.000809   0.003571   0.000057  -0.000000  -0.000118
      8      -0.001590  -0.001369   0.011571   0.000031   0.001470   0.000150
      9       0.008271   0.007066  -0.050093  -0.000518  -0.005701  -0.000214
     10      -0.003022  -0.002377   0.014830   0.000137   0.001183  -0.000061
     11      -0.018405  -0.015921   0.118242   0.000737   0.012993   0.000820
     12      -0.004190  -0.003389   0.022050   0.000135   0.001742  -0.000018
     13      -0.001817  -0.001150   0.003443   0.000111  -0.000378  -0.000261
     14       0.006131   0.005441  -0.039676  -0.000357  -0.004508  -0.000241
     15      -0.003422  -0.002328   0.010125   0.000026  -0.000487  -0.000305
     16      -0.002278  -0.001636   0.007792   0.000164   0.000335  -0.000190
     17       0.002332   0.001521  -0.005630   0.000070   0.000907   0.000252
     18       0.000801   0.001280  -0.015270  -0.000164  -0.003000  -0.000365
     19      -0.000545  -0.000355   0.000691   0.000088  -0.000004  -0.000062
     20      -0.004978  -0.005139   0.045422   0.000416   0.006758   0.000650
     21      -0.000405   0.000419  -0.011681  -0.000224  -0.003516  -0.000476
     22       0.007143   0.005388  -0.030715   0.000051  -0.000480   0.000344
     23      -0.010400  -0.009349   0.070013   0.000449   0.007576   0.000466
     24       0.003638   0.003610  -0.031650  -0.000039  -0.003704  -0.000357
     25       0.000410   0.000524  -0.005795  -0.000332  -0.002199  -0.000186
     26      -0.005748  -0.004969   0.033804   0.000669   0.004608   0.000087
     27       0.001012   0.004651  -0.076544  -0.000683  -0.017647  -0.002684
     28      -0.001946  -0.002808   0.032822   0.000237   0.005898   0.000701
     29      -0.006794  -0.002879  -0.015048  -0.000059  -0.009100  -0.001996
     30       0.010858   0.007208  -0.028899   0.000459   0.004477   0.001292
     31      -0.003876  -0.001939  -0.000909  -0.001062  -0.007155  -0.000849
     32      -0.004584  -0.003740   0.022077   0.001277   0.005225  -0.000183
     33       0.008944   0.004591  -0.005904   0.001908   0.011812   0.001441
     34       0.000600   0.000729  -0.003142  -0.002259  -0.007586   0.000291
     35      -0.001814  -0.001345   0.009603   0.000090   0.001429   0.000188
     36       0.007172   0.003321   0.001471   0.002584   0.014236   0.001139
     37      -0.002040  -0.001112   0.005402  -0.001193  -0.004340  -0.000182
     38       0.007430   0.004782  -0.008167  -0.001843  -0.000806   0.001758
     39       0.007672   0.003652   0.000837   0.002473   0.014241   0.001280
     40      -0.002412  -0.001315   0.005439   0.000055  -0.000221  -0.000392
     41       0.004017   0.002437  -0.000287  -0.002388  -0.004597   0.001001
     42       0.013323   0.006796  -0.003385   0.001768   0.015521   0.002534
     43       0.000136   0.000168   0.003582   0.000651   0.003665   0.000016
     44      -0.012958  -0.007175   0.012166  -0.002868  -0.017795  -0.002288
     45       0.003777   0.001382   0.003602   0.002851   0.012716   0.000426
     46      -0.004970  -0.002744   0.004660   0.000789  -0.000073  -0.000996
     47       0.006424   0.003456   0.003381  -0.003167  -0.005120   0.001414
     48      -0.008485  -0.005330   0.004331   0.002680   0.002295  -0.001468
     49      -0.003478  -0.001356  -0.019375   0.005439   0.012527  -0.000865
     50       0.002484   0.001055   0.007472  -0.003414  -0.008646   0.000791
     51      -0.013290  -0.006220  -0.004343   0.001944  -0.002366  -0.002026
     52      -0.000041  -0.000065  -0.021723   0.007707   0.021331  -0.000380
     53       0.000853   0.001770  -0.008736   0.000190   0.002347   0.000736
     54      -0.013883  -0.006359  -0.003834   0.001770  -0.002912  -0.002117
     55      -0.001366  -0.000588  -0.006688   0.004145   0.011896  -0.000245
     56      -0.001432   0.000824  -0.007061   0.002147   0.008581   0.000128
     57      -0.019612  -0.009483   0.011806  -0.002107  -0.017414  -0.002766
     58      -0.008332  -0.004957   0.007441   0.001296  -0.001669  -0.001397
     59      -0.010247  -0.006885  -0.001099   0.004500   0.004541  -0.002517
     60      -0.007011  -0.003259  -0.018762   0.006334   0.013497  -0.001395
     61      -0.006549  -0.000895   0.001056  -0.000302  -0.000336  -0.000335
     62      -0.005239   0.003021  -0.007836   0.000245   0.008143   0.000488
     63      -0.004831   0.004648  -0.000593  -0.005759  -0.008778   0.001356
     64       0.001846  -0.000838  -0.002828  -0.001735  -0.009039   0.000188
     65      -0.012145   0.000801  -0.008971   0.005937   0.025494  -0.000815
     66      -0.001611   0.007438   0.006912  -0.006540  -0.004724   0.001146
     67       0.014573   0.002379  -0.003002  -0.002925  -0.010688   0.001677
     68      -0.008990  -0.000368  -0.015089   0.006322   0.021605   0.000082
     69      -0.001514   0.007271   0.004516  -0.006250  -0.004724   0.000947
     70       0.015152   0.003585   0.003752  -0.002258  -0.004116   0.002165
     71       0.001954   0.000693  -0.004701   0.001788   0.005906   0.001324
     72       0.009677   0.011629   0.007234  -0.013148  -0.023347   0.003265
     73       0.011575  -0.002721   0.012358   0.000436  -0.005000  -0.000824
     74       0.009058  -0.002155   0.007445  -0.001189  -0.010841   0.000155
     75      -0.011642   0.003473  -0.002564   0.001124   0.015123  -0.000726
     76       0.002114   0.002861  -0.001256  -0.000050   0.005672   0.003582
     77       0.006082   0.003427   0.000036  -0.002393  -0.003421   0.003348
     78       0.008277  -0.003601   0.005358   0.003474  -0.001267  -0.005339
     79       0.008211  -0.000590   0.000099   0.001097  -0.001640   0.000497
     80       0.024423   0.006836   0.015556  -0.004410  -0.006459   0.007435
     81       0.005908  -0.008060   0.000870   0.004648  -0.003174  -0.007903
     82       0.003401  -0.001371  -0.004563  -0.000126  -0.007476  -0.004978
     83       0.022741   0.002939   0.012057  -0.003374  -0.008002   0.004714
     84       0.007293  -0.007664   0.002014   0.004451  -0.003322  -0.007505
     85       0.000167   0.001988  -0.000306  -0.001668  -0.002700  -0.006359
     86       0.006208  -0.000966   0.001967  -0.001645  -0.003138   0.000969
     87       0.028323  -0.005243   0.015205   0.004183  -0.008859  -0.005286
     88      -0.000417  -0.006401   0.004374   0.005236   0.003784  -0.008618
     89      -0.005999  -0.003306  -0.004977  -0.000736   0.000842  -0.000594
     90      -0.013394  -0.008904  -0.009775   0.005058   0.002596  -0.008366
     91      -0.001306   0.007312   0.000523  -0.004528  -0.000627  -0.009439
     92      -0.008891  -0.001215  -0.005778  -0.001147   0.001685  -0.000468
     93       0.001472   0.008113   0.000857  -0.002662  -0.001500  -0.004040
     94      -0.005554   0.007308   0.000369  -0.004019   0.002743  -0.012871
     95      -0.007495   0.011964   0.002842  -0.004581   0.006946  -0.011111
     96       0.001670   0.013755   0.003655  -0.010422   0.002167  -0.001126
     97      -0.010685   0.000616  -0.006314   0.001872   0.000046  -0.005252
     98      -0.003348   0.013154   0.006465  -0.002671   0.006306  -0.019300
     99       0.000501   0.013061   0.002666  -0.010943   0.002326  -0.001381
    100      -0.005462   0.001829  -0.003067   0.003131  -0.000893   0.003622
    101       0.000097   0.005338   0.002865  -0.001657   0.001735  -0.011040
    102       0.004094   0.012237   0.000486  -0.012531  -0.001951   0.011295
    103       0.005957  -0.009620   0.000703   0.002549  -0.001546   0.011377
    104      -0.001601   0.009297  -0.000740  -0.003139  -0.001645  -0.002071
    105      -0.005970   0.014667   0.003518  -0.007675   0.006459  -0.015694
    106      -0.003512   0.009856   0.000441   0.010057  -0.003400   0.002257
    107       0.002495  -0.002436  -0.000289  -0.009062   0.001524   0.001658
    108       0.002810  -0.013986  -0.002882  -0.009418   0.002947   0.011831
    109      -0.000483   0.010191   0.003673   0.018499  -0.004824   0.020047
    110       0.001675   0.005258   0.003384  -0.001350   0.001100   0.004102
    111       0.005272  -0.031125  -0.008039  -0.011259   0.001451   0.010589
    112       0.002218  -0.006297  -0.001476   0.012910  -0.005359   0.019194
    113       0.000425   0.006585   0.005264   0.011653  -0.000832   0.005154
    114       0.005531  -0.029495  -0.006949  -0.012275   0.002310   0.010750
    115       0.001885  -0.008910  -0.002955  -0.002857  -0.000417   0.005076
    116      -0.000236  -0.000437   0.001631   0.017890  -0.004390   0.003230
    117       0.008144  -0.032031  -0.004495  -0.001817   0.000447   0.029981
    118       0.001711  -0.009734  -0.002936  -0.014657   0.004181  -0.006676
    119      -0.002309   0.003552  -0.000458   0.022445  -0.008253   0.002480
    120       0.002758  -0.023459  -0.007206  -0.020427   0.004789  -0.007911
    121       0.000546  -0.006436  -0.003175  -0.010632   0.002113  -0.006569
    122      -0.002680   0.010042   0.002529   0.011557  -0.002525  -0.002786
    123       0.001106  -0.006958  -0.001651   0.003918  -0.001860  -0.004385
    124       0.002568  -0.012948  -0.004132  -0.039804   0.012035  -0.008600
    125      -0.002848   0.015539   0.004791   0.022338  -0.005513  -0.000087
    126       0.001340  -0.009842  -0.003187  -0.008783   0.001674  -0.010081
    127       0.002478  -0.010094  -0.002577  -0.030808   0.009744  -0.003013
    128       0.002892  -0.009954  -0.000950  -0.009296   0.003380  -0.000086
    129       0.000942  -0.007511  -0.002528  -0.006288   0.001051  -0.010255
    130       0.001080  -0.001454   0.000647  -0.002778   0.001562   0.004192
    131       0.003990  -0.018308  -0.003928  -0.019813   0.005756   0.005367
    132      -0.000202  -0.001928  -0.002072  -0.024046   0.006984  -0.012931
    133       0.001285  -0.002842   0.000718   0.009432  -0.002497   0.004607
    134       0.003758  -0.019535  -0.004970  -0.024049   0.006467  -0.001487
    135      -0.007345   0.042069   0.011818   0.046104  -0.011449   0.014641
    136      -0.002707   0.012134   0.002570   0.009013  -0.002559  -0.005312
    137       0.001278  -0.004923  -0.000431   0.000483  -0.000141   0.007554
    138      -0.007530   0.041102   0.010800   0.037619  -0.009170   0.009786
    139      -0.003601   0.013502   0.001574  -0.004301   0.001146  -0.012737
    140       0.003822  -0.016433  -0.002437   0.004082  -0.001634   0.010047
    141      -0.004476   0.024186   0.006124   0.017215  -0.003869   0.006131
    142      -0.003213   0.014574   0.002971   0.001848  -0.000164   0.000074
    143       0.003874  -0.019094  -0.003964  -0.002268  -0.000221   0.000276
    144      -0.000365   0.000416  -0.000579  -0.006722   0.001825  -0.006827
    145      -0.000337   0.001258   0.000772   0.008446  -0.002883  -0.002143
    146      -0.000621   0.006513   0.003081   0.021275  -0.005696   0.013652
    147      -0.001337   0.008958   0.002691   0.004904  -0.000607   0.010481
    148       0.000657  -0.001888   0.000202  -0.004777   0.001725   0.014340
    149       0.005909  -0.036913  -0.011149  -0.037711   0.008606  -0.027486
    150       0.000063  -0.001603   0.000106   0.021865  -0.007393  -0.008026
    151      -0.002038   0.014608   0.004939   0.022977  -0.005777   0.006914
    152      -0.006364   0.031102   0.006491   0.012115  -0.002352   0.009928
    153      -0.004835  -0.003645   0.020629   0.000158   0.001013  -0.000214
    154      -0.001167  -0.000757   0.002553   0.000072  -0.000173  -0.000156
    155       0.003193   0.002859  -0.022093  -0.000102  -0.002412  -0.000162
    156      -0.000435   0.000136  -0.006544  -0.000062  -0.001944  -0.000356
    157      -0.000390  -0.000295   0.001894   0.000003   0.000109  -0.000011
    158      -0.006753  -0.005802   0.041862   0.000356   0.004696   0.000256
    159       0.005789   0.005651  -0.048003  -0.000343  -0.006652  -0.000683
    160      -0.000303  -0.000398   0.004859  -0.000026   0.000724   0.000131
    161      -0.025922  -0.022369   0.161424   0.001267   0.017604   0.000925
    162      -0.008782  -0.007870   0.060027   0.000500   0.007298   0.000497
    163      -0.001551  -0.000614  -0.003967   0.000040  -0.001988  -0.000498
    164       0.019610   0.018025  -0.140347  -0.001336  -0.018175  -0.001323
    165      -0.001849  -0.001834   0.016062   0.000037   0.002056   0.000267
    166       0.003038   0.002450  -0.015046  -0.000230  -0.001471   0.000055
    167       0.009032   0.008542  -0.067638  -0.000766  -0.009458  -0.000753
    168      -0.000546  -0.000163  -0.002091  -0.000079  -0.001149  -0.000195
    169       0.015938   0.013218  -0.089637  -0.000769  -0.008834  -0.000201
    170       0.042519   0.037268  -0.275361  -0.002244  -0.031833  -0.001997
    171      -0.033468  -0.029012   0.211946   0.001637   0.023701   0.001396
    172      -0.009022  -0.007716   0.056925   0.000210   0.005711   0.000399
    173       0.027939   0.024513  -0.180934  -0.001491  -0.020923  -0.001307
    174       0.003316   0.002485  -0.013492  -0.000231  -0.000932   0.000202
    175      -0.001191  -0.000927   0.006127  -0.000007   0.000351  -0.000009
    176      -0.006594  -0.005233   0.035608   0.000016   0.002513   0.000026
    177      -0.001572  -0.001831   0.018822   0.000035   0.002889   0.000450
    178      -0.017425  -0.014697   0.103033   0.000806   0.010557   0.000375
    179      -0.039865  -0.034967   0.262145   0.001872   0.030116   0.001997
    180       0.032253   0.028289  -0.209529  -0.001828  -0.024669  -0.001470
    181       0.007700   0.006906  -0.053287  -0.000297  -0.006129  -0.000493
    182      -0.027665  -0.024019   0.178330   0.001171   0.019769   0.001244
    183       0.007462   0.006976  -0.055398  -0.000463  -0.006986  -0.000472
    184      -0.005287  -0.004098   0.023767   0.000139   0.001173  -0.000166
    185      -0.008520  -0.007794   0.060202   0.000380   0.006896   0.000494
    186       0.000299   0.001035  -0.015315  -0.000122  -0.003235  -0.000484
    187      -0.001592  -0.001201   0.006196  -0.000010  -0.000016  -0.000040
    188      -0.003074  -0.003781   0.038470   0.000519   0.007143   0.000754
    189      -0.003635  -0.001252  -0.012153  -0.000628  -0.007742  -0.001190
    190       0.012940   0.008895  -0.039501   0.000626   0.004496   0.001241
    191      -0.016223  -0.013089   0.082951  -0.000056   0.003726  -0.000272
    192      -0.009589  -0.001957  -0.058051  -0.001384  -0.025341  -0.004414
    193       0.010932   0.006087  -0.005691   0.001074   0.011798   0.002153
    194      -0.017557  -0.011133   0.032334  -0.000749  -0.010788  -0.002596
    195      -0.007254  -0.002547  -0.024300  -0.000822  -0.014240  -0.002569
    196      -0.021469  -0.016937   0.103024  -0.000755   0.000405  -0.001066
    197      -0.003533   0.002971  -0.091236  -0.000746  -0.024755  -0.004170
    198       0.018865   0.020326  -0.191657  -0.000427  -0.025640  -0.003022
    199       0.001557  -0.001395   0.040880   0.000885   0.012868   0.001773
    200       0.001377   0.002678  -0.037915   0.000638  -0.004455  -0.001043
    201       0.014856   0.009510  -0.032319   0.000511   0.007302   0.002061
    202       0.000785   0.001002  -0.008109  -0.001415  -0.005738   0.000018
    203      -0.006675  -0.005804   0.034245   0.002709   0.010172  -0.000522
    204       0.013147   0.009336  -0.042186  -0.000270   0.001624   0.001485
    205      -0.008910  -0.005135   0.005917  -0.000208  -0.007430  -0.001922
    206      -0.005409  -0.003481   0.011403   0.001012   0.001697  -0.000699
    207       0.007383   0.002941   0.006293   0.002820   0.015863   0.001418
    208       0.007238   0.004918  -0.015110  -0.003662  -0.009230   0.001605
    209      -0.000061  -0.001021   0.017457   0.000398   0.005276   0.000867
    210       0.010633   0.005458  -0.008417   0.001689   0.011724   0.001845
    211       0.002709   0.001877  -0.002310  -0.002594  -0.006694   0.000816
    212      -0.007442  -0.004366   0.010194   0.000979  -0.000112  -0.001204
    213       0.005564   0.002276   0.005183   0.003349   0.016273   0.000747
    214      -0.004192  -0.002383   0.007653  -0.001484  -0.006701  -0.000532
    215       0.016963   0.010594  -0.021886  -0.001830   0.004499   0.003448
    216       0.018155   0.010152  -0.030420   0.004315   0.022693   0.002949
    217       0.005277   0.003820  -0.027292   0.003858   0.012636   0.000370
    218      -0.030694  -0.020718   0.144166  -0.019075  -0.061823  -0.002556
    219       0.018173   0.011982  -0.088674   0.012305   0.038758   0.001350
    220      -0.016874  -0.011423   0.086758  -0.008654  -0.025524  -0.001476
    221      -0.012990  -0.005030  -0.058482   0.006237  -0.000489  -0.004138
    222       0.007676   0.000353   0.109074  -0.012351  -0.015305   0.004279
    223       0.013699   0.009056  -0.047180   0.006929   0.026393   0.001489
    224      -0.008295  -0.002778  -0.049938   0.004916   0.000465  -0.002933
    225       0.004274   0.001400   0.005897   0.003325   0.014732   0.000261
    226      -0.003403  -0.001925   0.007793  -0.000013  -0.000826  -0.000626
    227       0.011886   0.005850   0.017159  -0.004714  -0.003837   0.002195
    228       0.008607   0.003982   0.004582   0.002845   0.016790   0.001154
    229      -0.004419  -0.002990   0.013911   0.000300  -0.000230  -0.001134
    230      -0.000085   0.000012   0.000702  -0.003035  -0.010389   0.000455
    231      -0.013653  -0.008363   0.005893   0.003035  -0.000714  -0.002330
    232      -0.001067   0.001835  -0.038153   0.007041   0.019688  -0.000295
    233       0.009330   0.004662   0.009467  -0.004254  -0.005879   0.001886
    234      -0.008655  -0.006704   0.011939   0.003201   0.002930  -0.001643
    235      -0.003336  -0.002027  -0.015349   0.005835   0.013311  -0.000933
    236      -0.006372  -0.003906   0.027172  -0.008467  -0.028892  -0.000396
    237      -0.014693  -0.006024  -0.013324   0.002894  -0.000186  -0.002220
    238      -0.000088   0.001143  -0.029004   0.007782   0.022550  -0.000151
    239       0.004045   0.005568  -0.014780  -0.001256   0.002963   0.001954
    240       0.003333  -0.010519   0.002955   0.030296   0.082842  -0.003288
    241       0.038802  -0.005155  -0.033046   0.068190   0.204333  -0.002560
    242       0.096204  -0.008423  -0.081394   0.155753   0.470684  -0.005142
    243       0.050851  -0.005662  -0.042975   0.089044   0.270072  -0.002851
    244       0.014571  -0.010600  -0.003096   0.042835   0.119982  -0.003598
    245      -0.112448  -0.008851   0.074802  -0.134185  -0.428047  -0.001247
    246      -0.119540  -0.014547   0.088848  -0.132147  -0.427196  -0.002554
    247      -0.087130  -0.002856   0.071701  -0.113367  -0.352887   0.001071
    248      -0.029611  -0.010208   0.012464  -0.016067  -0.064168  -0.003359
    249      -0.003032  -0.003743  -0.035240   0.013732   0.033012  -0.001709
    250      -0.006873   0.002826   0.005814  -0.002086   0.002427   0.000584
    251      -0.009112   0.005818   0.010731  -0.007742  -0.008160   0.001356
    252      -0.007440  -0.006383  -0.029677   0.012364   0.025664  -0.002503
    253      -0.013917  -0.003573   0.008209  -0.001784  -0.006606  -0.001319
    254      -0.002067  -0.000672  -0.029501   0.010700   0.030694  -0.000802
    255      -0.005758   0.007189   0.005087  -0.010141  -0.017027   0.002128
    256       0.002486   0.002792   0.000116  -0.010697  -0.032364   0.002531
    257      -0.014324   0.003200   0.000413   0.003771   0.026135  -0.000991
    258      -0.008226   0.004404  -0.003462  -0.008831  -0.019763   0.002290
    259      -0.004207  -0.003677  -0.005129   0.004122   0.007209  -0.001478
    260      -0.023912  -0.003790  -0.014730   0.012791   0.042631  -0.002699
    261      -0.001299   0.008195   0.009875  -0.004777   0.003974   0.000507
    262       0.010282   0.003829  -0.009613  -0.004832  -0.014153   0.002909
    263      -0.012362   0.001539  -0.019374   0.005562   0.023529   0.000893
    264      -0.163598  -0.020015  -0.074257  -0.004254  -0.009620  -0.001769
    265       0.413778   0.069352   0.205312  -0.030084  -0.073790   0.012334
    266       0.278593   0.046482   0.135580  -0.018687  -0.046072   0.008533
    267      -0.246665  -0.037408  -0.110306   0.005519   0.012191  -0.006288
    268      -0.173181  -0.041258  -0.067512   0.016541   0.024017  -0.009675
    269      -0.410867  -0.078193  -0.191644   0.025869   0.042849  -0.013023
    270       0.464388   0.098683   0.215588  -0.046671  -0.087657   0.020402
    271      -0.234010  -0.046520  -0.106012   0.018967   0.036961  -0.008762
    272       0.146087   0.018986   0.079397  -0.011953  -0.041638   0.003227
    273      -0.026627   0.001743  -0.010914   0.005890   0.032387  -0.000951
    274      -0.007746   0.009404  -0.000812  -0.001760   0.019824   0.008711
    275      -0.006766   0.003044  -0.006276   0.001089   0.012090   0.003906
    276      -0.024033   0.007187  -0.007514   0.000657   0.027019   0.001707
    277       0.006884  -0.000685   0.000716   0.002209   0.002986   0.001987
    278       0.025550   0.001935   0.007404  -0.006413  -0.027719   0.000728
    279       0.018905  -0.006452   0.010379   0.004176  -0.009303  -0.007929
    280      -0.008088   0.001351  -0.009554   0.000437   0.007303   0.002012
    281       0.036763   0.010663   0.027178  -0.004677  -0.005325   0.011559
    282       0.013541  -0.001103   0.010756   0.003269  -0.001786  -0.004260
    283       0.031630  -0.000212   0.016124   0.001309  -0.008207   0.002822
    284       0.030423   0.005801   0.018795  -0.004233  -0.008598   0.007717
    285      -0.001914  -0.011602  -0.005743   0.005980  -0.001817  -0.010717
    286      -0.000933   0.000166  -0.009926  -0.002307  -0.010766  -0.005169
    287       0.025573   0.004589   0.014313  -0.004133  -0.008797   0.005839
    288       0.023131   0.004399   0.022850   0.000379  -0.005807  -0.006526
    289      -0.123847   0.040183   0.002603  -0.014904   0.050899  -0.029819
    290      -0.000469   0.000337   0.000920  -0.002042  -0.000487   0.000012
    291      -0.052350   0.030996   0.013321  -0.013079   0.019464  -0.018029
    292       0.076057  -0.040849   0.007025   0.021914  -0.022660   0.003479
    293       0.041834  -0.024716  -0.012927   0.006848  -0.020401   0.009154
    294       0.131250  -0.050226   0.018921   0.025727  -0.044803   0.011027
    295       0.053333  -0.030308   0.006233   0.016741  -0.014885  -0.000131
    296      -0.069056   0.011788  -0.009052  -0.006118   0.026673  -0.012058
    297      -0.035038  -0.015070  -0.022656   0.008224   0.008256  -0.010660
    298       0.013233   0.023477   0.013953  -0.011209  -0.001214  -0.010401
    299      -0.003210  -0.006793  -0.005208   0.000738  -0.001712   0.001645
    300      -0.019888  -0.016005  -0.014648   0.008165   0.004072  -0.010113
    301      -0.017158  -0.006020  -0.011138   0.001350   0.002643  -0.011807
    302      -0.028574  -0.008508  -0.019088   0.002312   0.005265   0.000131
    303       0.007340   0.014145   0.004524  -0.005011  -0.003753  -0.003811
    304       0.002554   0.017838   0.007506  -0.009895   0.002114  -0.013883
    305      -0.011601   0.012422   0.004579  -0.008449   0.013662  -0.014290
    306       0.004490   0.008352   0.000857   0.001012  -0.005472  -0.005793
    307      -0.010453   0.007625   0.002183  -0.001408   0.007935  -0.026524
    308      -0.005010   0.011998   0.002552  -0.002727   0.003818  -0.010117
    309      -0.000581   0.016933   0.004973  -0.014303   0.005667  -0.003414
    310      -0.014763   0.005489  -0.008145   0.002985  -0.000767  -0.008848
    311      -0.002939   0.013000   0.008238  -0.006025   0.009139  -0.018844
    312       0.014982   0.028370   0.013908   0.023575  -0.015521  -0.099180
    313      -0.013022  -0.068273  -0.041967  -0.108702   0.030606   0.375648
    314       0.008855   0.052887   0.029943   0.076367  -0.022575  -0.266948
    315       0.019826   0.042822   0.029365   0.057468  -0.020765  -0.217220
    316       0.032026   0.052106   0.050511   0.129264  -0.038595  -0.400881
    317      -0.002031   0.021085   0.000725   0.007261  -0.007827  -0.033505
    318      -0.021240  -0.036438  -0.044987  -0.123046   0.028412   0.371734
    319       0.010134  -0.019827  -0.000663  -0.005225   0.000262   0.040523
    320      -0.014074  -0.043896  -0.037342  -0.099317   0.024264   0.317783
    321      -0.012391   0.025623   0.006675  -0.004671   0.010060  -0.034594
    322      -0.010322   0.026764   0.005534   0.014247   0.000326  -0.016869
    323       0.004718  -0.020248  -0.006021  -0.013063   0.000632   0.006771
    324      -0.011149   0.029035   0.006958  -0.006826   0.009081  -0.031065
    325       0.005235  -0.012138  -0.005976   0.004589  -0.007923   0.027738
    326       0.002242   0.001145  -0.000960  -0.014465   0.001587   0.001209
    327       0.006185  -0.025099  -0.005505  -0.012578   0.002312   0.021961
    328      -0.003175   0.027341   0.009737   0.025097  -0.003821   0.022400
    329       0.006329  -0.001651   0.003770  -0.001269   0.000616   0.028733
    330       0.002983  -0.005734   0.000374  -0.009712   0.004072   0.021861
    331       0.002385   0.002743   0.003809   0.026892  -0.007201   0.033977
    332      -0.001271   0.008416   0.001547  -0.009804   0.002953  -0.014727
    333       0.005650  -0.041140  -0.011752  -0.013372   0.000844   0.003406
    334       0.001957  -0.003483  -0.000853   0.018171  -0.007330   0.019635
    335       0.000501   0.009354   0.006833   0.004344   0.002819   0.009402
    336      -0.003194   0.057590   0.006154  -0.171955   0.053956   0.024314
    337      -0.010134   0.081270   0.007357  -0.192437   0.059942  -0.017088
    338       0.024985  -0.193276  -0.020544   0.426069  -0.134305   0.047456
    339      -0.008447   0.086039   0.007179  -0.233358   0.071987   0.008510
    340       0.023999  -0.180807  -0.022277   0.324332  -0.102364   0.015879
    341      -0.021039   0.129846   0.010553  -0.224681   0.067031  -0.025651
    342       0.038994  -0.249762  -0.025601   0.427448  -0.131981   0.072226
    343      -0.007821   0.062149   0.005177  -0.173642   0.054958  -0.028360
    344      -0.014472   0.091188   0.008484  -0.156914   0.047746  -0.017476
    345       0.000726  -0.018915  -0.007697  -0.033619   0.008864  -0.021398
    346       0.002045  -0.009472  -0.002693  -0.001101  -0.000790   0.003435
    347      -0.003248   0.003704  -0.001204   0.003065  -0.001138  -0.009315
    348       0.003498  -0.032851  -0.010561  -0.034913   0.008702  -0.011690
    349      -0.002238  -0.001979  -0.004834  -0.023590   0.005467  -0.022457
    350      -0.003917   0.019693   0.005297   0.021659  -0.005248  -0.002503
    351       0.001065  -0.002666   0.000276   0.016654  -0.005642  -0.001622
    352       0.006521  -0.033547  -0.009757  -0.079378   0.023638  -0.012641
    353      -0.002411   0.009417   0.002411   0.006472  -0.000823  -0.003054
    354       0.000164   0.000339   0.000958   0.018162  -0.005682  -0.000339
    355       0.002675  -0.012291  -0.003598  -0.038520   0.011899  -0.006602
    356      -0.006930   0.037331   0.010576   0.066115  -0.018769   0.001808
    357       0.002097  -0.015307  -0.005392  -0.026595   0.006768  -0.015209
    358       0.003536  -0.016081  -0.004462  -0.043054   0.013146  -0.007117
    359       0.006601  -0.027988  -0.005343  -0.029136   0.008590  -0.007968
    360       0.002758  -0.020836  -0.008359  -0.058751   0.016247  -0.027339
    361       0.001649  -0.000558   0.003453   0.041128  -0.011631   0.019601
    362       0.000038   0.004059   0.002811   0.018472  -0.004870   0.015799
    363       0.000297  -0.006592  -0.004701  -0.052872   0.015487  -0.022983
    364       0.001045  -0.000873   0.001049   0.002466  -0.000024   0.004740
    365       0.005835  -0.037961  -0.012636  -0.071431   0.019004  -0.026627
    366      -0.008857   0.054046   0.016478   0.073344  -0.018636   0.027560
    367      -0.002361   0.008734   0.001079  -0.000374  -0.000073  -0.009960
    368      -0.006150   0.033635   0.009370   0.037649  -0.009686   0.016849
    369      -0.009811   0.057061   0.016582   0.072051  -0.018412   0.023735
    370      -0.007510   0.039931   0.010782   0.047226  -0.012552   0.007588
    371       0.004354  -0.023609  -0.006371  -0.031980   0.008580  -0.003624
    372      -0.008955   0.048801   0.012762   0.043696  -0.010597   0.010937
    373      -0.003192   0.009700  -0.000073  -0.012771   0.003301  -0.019603
    374       0.005636  -0.026312  -0.004991  -0.004081   0.000299   0.008278
    375      -0.032100   0.167916   0.039033   0.049671  -0.004925   0.072215
    376      -0.059011   0.309806   0.073148   0.104163  -0.012898   0.141935
    377       0.035367  -0.180476  -0.039595  -0.020457  -0.004450  -0.070774
    378       0.054780  -0.290238  -0.069102  -0.101383   0.012588  -0.143756
    379      -0.010818   0.056575   0.013861   0.027023  -0.005103   0.024064
    380      -0.059442   0.315833   0.075579   0.117259  -0.015702   0.157830
    381      -0.018637   0.094490   0.020459   0.007759   0.003109   0.034715
    382       0.076657  -0.403136  -0.093776  -0.113253   0.009098  -0.190264
    383       0.016319  -0.083200  -0.018271  -0.011224  -0.001417  -0.028926
    384       0.002010  -0.010075  -0.001886   0.009933  -0.003932  -0.016008
    385       0.012219  -0.070629  -0.018859  -0.044581   0.008207  -0.053708
    386       0.001198  -0.009735  -0.004284  -0.037350   0.010949   0.006758
    387      -0.007212   0.041225   0.010348   0.003373   0.002491   0.044360
    388      -0.005830   0.044335   0.015164   0.026972  -0.002745   0.095160
    389       0.001286  -0.008743  -0.003414  -0.030028   0.008935   0.010427
    390       0.003946  -0.017128  -0.003107  -0.008669   0.002410   0.010375
    391      -0.001474   0.009753   0.003150   0.001541   0.000564   0.021059
    392       0.017167  -0.109247  -0.032569  -0.078020   0.013824  -0.127765
    393      -0.006199   0.027766   0.006226   0.045587  -0.014153  -0.027239
    394       0.007896  -0.030054  -0.003089   0.005260  -0.000890   0.046099
    395       0.039447  -0.167967  -0.024409   0.004395  -0.001560   0.222196
    396       0.044379  -0.197478  -0.032292  -0.007502  -0.000812   0.163304
    397       0.009995  -0.034155  -0.000331   0.049609  -0.013552   0.093158
    398      -0.034707   0.155757   0.026718   0.026042  -0.005219  -0.105348
    399      -0.037317   0.163848   0.027634   0.048637  -0.013506  -0.151024
    400      -0.027013   0.123595   0.022347   0.037448  -0.009504  -0.116058
    401      -0.036164   0.163362   0.028662   0.034377  -0.007356  -0.098002
    402      -0.012662  -0.010592   0.072925   0.000666   0.007480   0.000164
    403      -0.000025   0.000340  -0.006663  -0.000013  -0.001493  -0.000273
    404       0.015511   0.014764  -0.122922  -0.001014  -0.016934  -0.001481
    405      -0.014037  -0.011954   0.084788   0.000791   0.009278   0.000313
    406      -0.000820  -0.000071  -0.006952  -0.000010  -0.002188  -0.000445
    407       0.017633   0.017177  -0.147138  -0.001266  -0.021149  -0.001920
    408      -0.012911  -0.010975   0.077670   0.000734   0.008474   0.000262
    409       0.010795   0.010433  -0.088158  -0.000773  -0.012582  -0.001156
    410       0.021347   0.019966  -0.162299  -0.001344  -0.021732  -0.001830
    411      -0.018446  -0.015485   0.106982   0.000945   0.011025   0.000329
    412      -0.008951  -0.008344   0.067358   0.000666   0.009275   0.000713
    413       0.020631   0.019637  -0.163333  -0.001379  -0.022602  -0.001977
                 54         55         56         57         58         59    
      0       0.000761  -0.001936  -0.000920   0.001835   0.019492  -0.013101
      1       0.000356  -0.006506  -0.002530   0.002307  -0.003612   0.007568
      2      -0.002719   0.014924   0.003076  -0.003353  -0.017310   0.011315
      3      -0.000510   0.007950   0.002547  -0.002375  -0.003219   0.000754
      4      -0.000077   0.001206   0.000668  -0.000860  -0.003038   0.000365
      5      -0.000119  -0.001272  -0.001991   0.003360   0.033987  -0.026222
      6      -0.000450   0.005177   0.001379  -0.001243  -0.003100   0.002588
      7      -0.000460   0.007243   0.002922  -0.003041  -0.003458  -0.003058
      8       0.000522  -0.005431  -0.003066   0.004398   0.035053  -0.025341
      9      -0.000391  -0.004531  -0.004155   0.005266   0.021714  -0.008238
     10      -0.000345   0.007699   0.003475  -0.003787  -0.008276   0.000174
     11       0.002131  -0.008465  -0.001031   0.000783  -0.005357   0.007989
     12      -0.000285   0.007168   0.002730  -0.002654  -0.003502  -0.000259
     13      -0.001008   0.014352   0.005564  -0.005755  -0.007856  -0.003864
     14      -0.000518  -0.000487  -0.001959   0.002931   0.023686  -0.017211
     15      -0.001244   0.016642   0.005879  -0.006347  -0.022151   0.010021
     16      -0.000783   0.012232   0.004759  -0.004744  -0.002415  -0.006717
     17       0.000974  -0.012460  -0.005400   0.007267   0.053241  -0.036425
     18      -0.001196   0.009742   0.001596  -0.001349  -0.006171   0.004790
     19      -0.000228   0.001396  -0.000865   0.001494   0.006146  -0.000174
     20       0.001905  -0.013484  -0.002468   0.002429   0.008487  -0.003507
     21      -0.001700   0.016307   0.004339  -0.005015  -0.033161   0.022786
     22       0.001686  -0.028575  -0.013478   0.015937   0.060692  -0.022526
     23       0.000906   0.003013   0.004622  -0.006145  -0.036234   0.021878
     24      -0.000921   0.001173  -0.002437   0.002366  -0.016003   0.021137
     25      -0.000790   0.010542   0.002549  -0.001080   0.028170  -0.025029
     26       0.000022   0.006075   0.003317  -0.003726  -0.014373   0.007344
     27      -0.009409   0.101234   0.029288  -0.027253  -0.007645  -0.038033
     28       0.002186  -0.011619   0.003954  -0.007302  -0.043149   0.016601
     29      -0.007476   0.088576   0.025364  -0.021815   0.028729  -0.057087
     30       0.005407  -0.078255  -0.028314   0.027185  -0.001471   0.049101
     31      -0.003525   0.041909   0.010957  -0.008998   0.013269  -0.022311
     32      -0.000685   0.017115   0.008366  -0.008408  -0.001595  -0.013468
     33       0.005618  -0.058360  -0.009346   0.005405  -0.009649   0.000840
     34       0.000759  -0.027742  -0.020114   0.022831   0.025851   0.029312
     35       0.000882  -0.019564  -0.012809   0.014325   0.004717   0.031832
     36       0.004508  -0.032003   0.004489  -0.008675  -0.014330  -0.019757
     37      -0.000923   0.007409  -0.002706   0.005282   0.022720   0.000955
     38       0.006763  -0.109677  -0.047774   0.048100   0.003693   0.089965
     39       0.005068  -0.042025  -0.000437  -0.003521  -0.012409  -0.010612
     40      -0.001448   0.023923   0.007559  -0.005572   0.013280  -0.010355
     41       0.003387  -0.052397  -0.021117   0.020346  -0.005443   0.038811
     42       0.009763  -0.114142  -0.028415   0.023329  -0.006169   0.024745
     43       0.000153   0.013407   0.011062  -0.011244   0.000010  -0.016776
     44      -0.009100   0.098232   0.014943  -0.007289   0.024805  -0.000474
     45       0.001780   0.005052   0.015227  -0.017889  -0.019873  -0.021752
     46      -0.003534   0.048810   0.013451  -0.010417   0.008054  -0.009320
     47       0.004154  -0.039982  -0.003622  -0.000041  -0.015077  -0.001584
     48      -0.005118   0.043771  -0.001883   0.006490   0.009754   0.017388
     49      -0.000938  -0.032543  -0.031517   0.033529   0.001364   0.054713
     50       0.001617  -0.014802  -0.001068  -0.000524  -0.005992  -0.003376
     51      -0.005791   0.021991  -0.018330   0.022991   0.013361   0.037425
     52       0.000886  -0.046889  -0.030563   0.030545  -0.005587   0.045211
     53       0.003682  -0.066845  -0.020725   0.015696  -0.013254   0.004673
     54      -0.006037   0.026544  -0.015891   0.020555   0.013627   0.033811
     55      -0.000037  -0.007748  -0.009427   0.010621  -0.000129   0.019676
     56       0.002347  -0.038492  -0.005155   0.000006  -0.013358  -0.019487
     57      -0.010015   0.084908  -0.004890   0.015859   0.033779   0.044605
     58      -0.005654   0.060152  -0.002988   0.012207   0.022587   0.043864
     59      -0.007673   0.049494  -0.013728   0.020374   0.012812   0.039312
     60      -0.002333  -0.019983  -0.021601   0.021015  -0.002666   0.024011
     61      -0.000451   0.009591   0.000841   0.001412   0.005217   0.009979
     62       0.004950  -0.041509   0.011829  -0.018553  -0.015815  -0.041894
     63       0.005958  -0.028323   0.020639  -0.023849  -0.004663  -0.023807
     64      -0.000211  -0.034115  -0.017418   0.011626  -0.015177  -0.016875
     65       0.002215   0.006623   0.018931  -0.017188   0.004379  -0.005213
     66       0.006809  -0.003215   0.033871  -0.032093   0.004954  -0.014398
     67       0.003010  -0.063480  -0.011702  -0.000716  -0.029588  -0.055683
     68       0.002727  -0.025198   0.009658  -0.014789  -0.009667  -0.029095
     69       0.006788  -0.014281   0.029772  -0.029858   0.000024  -0.020979
     70       0.003438  -0.024331   0.003844  -0.009278  -0.012767  -0.032953
     71       0.002813  -0.022151   0.010628  -0.017021  -0.009927  -0.035942
     72       0.012350  -0.070423   0.043426  -0.056513  -0.023530  -0.093815
     73      -0.006759   0.045955  -0.029120   0.036881   0.009384   0.047802
     74      -0.003364   0.005950  -0.012788   0.009420  -0.006104  -0.011791
     75       0.003005   0.015413   0.018047  -0.012171   0.009209   0.013168
     76       0.006054  -0.006866   0.016418  -0.016043   0.000065  -0.010301
     77       0.006581  -0.028907   0.023328  -0.029560  -0.008096  -0.041328
     78      -0.010161   0.021020  -0.030630   0.028502  -0.004848   0.002404
     79      -0.000346  -0.013993  -0.001900  -0.005035  -0.010983  -0.034060
     80       0.008905   0.021643   0.014715  -0.003473   0.018018   0.045037
     81      -0.014885   0.008161  -0.037437   0.029840  -0.011847  -0.012842
     82      -0.003605  -0.047716   0.012580  -0.030242  -0.021419  -0.082015
     83       0.004225   0.012139   0.007917  -0.001136   0.012339   0.033273
     84      -0.014474   0.011747  -0.037774   0.031660  -0.009804  -0.005724
     85      -0.003293  -0.021345   0.016122  -0.023324  -0.005091  -0.032922
     86       0.000135  -0.002978   0.009492  -0.008917   0.005128   0.008330
     87      -0.014528   0.042396  -0.061623   0.064277  -0.003353   0.036619
     88      -0.017360   0.038965  -0.057778   0.053344  -0.012211  -0.002437
     89      -0.001547  -0.013153   0.014510  -0.018607   0.000857  -0.011664
     90      -0.012647  -0.010778  -0.018019   0.007426  -0.012452  -0.028970
     91       0.000065  -0.018527   0.034422  -0.030675   0.008539   0.003923
     92       0.000887  -0.015446   0.020245  -0.021845   0.003094  -0.005687
     93       0.005689  -0.012652   0.026053  -0.018832   0.007955   0.013870
     94      -0.003867  -0.006453   0.018573  -0.011997   0.007281   0.014530
     95       0.000248   0.016565   0.002230   0.016179   0.010399   0.046812
     96       0.010741  -0.001151   0.029195  -0.010667   0.013943   0.036719
     97       0.001009  -0.025820   0.038392  -0.039340   0.009941   0.003835
     98      -0.007402   0.025301  -0.018725   0.034417   0.003149   0.037803
     99       0.010125  -0.004209   0.031537  -0.014274   0.013607   0.032737
    100       0.008412  -0.013948   0.031512  -0.028521   0.012204   0.019308
    101      -0.006041   0.007064  -0.008014   0.011038   0.000568   0.011978
    102       0.022815  -0.024310   0.070408  -0.053627   0.027092   0.047628
    103      -0.002626   0.008790  -0.024233   0.007875  -0.008898  -0.025730
    104       0.010420  -0.019854   0.049617  -0.038827   0.021561   0.045022
    105      -0.002233   0.009401   0.002141   0.012056   0.003198   0.017825
    106       0.017617  -0.009317   0.036846  -0.021782   0.015662   0.035292
    107      -0.004218  -0.001295  -0.000174  -0.004197   0.001551   0.003496
    108      -0.011449   0.004682  -0.031972  -0.004249  -0.008095  -0.025881
    109       0.031178   0.016618  -0.011067   0.026890  -0.006806  -0.007606
    110       0.006374   0.015597  -0.021198   0.031217  -0.010654  -0.015863
    111      -0.024233  -0.011054  -0.011068  -0.026450   0.000638  -0.009450
    112       0.018300   0.000650   0.011937   0.002012   0.004255   0.015708
    113       0.009221   0.027495  -0.048840   0.058412  -0.027472  -0.057607
    114      -0.022218  -0.004998  -0.021222  -0.016537  -0.003537  -0.016455
    115       0.001512  -0.005831   0.021859  -0.006589   0.009808   0.030653
    116       0.002013   0.008255  -0.018119   0.028491  -0.015454  -0.038512
    117      -0.012580   0.018088  -0.084568   0.016018  -0.031808  -0.091045
    118      -0.016319  -0.005921   0.006569  -0.013567   0.006810   0.018105
    119       0.017271  -0.011149   0.056367   0.010436   0.012727   0.042520
    120      -0.031166  -0.016500   0.010560  -0.027860   0.008381   0.014822
    121      -0.004671  -0.010426   0.035960  -0.008647   0.014485   0.044039
    122      -0.003345   0.000274  -0.006807   0.007845  -0.007961  -0.026288
    123       0.009624  -0.001022  -0.006158  -0.020764   0.006442   0.015776
    124      -0.015615   0.004627  -0.028257  -0.002363  -0.007272  -0.021761
    125       0.015923   0.008496  -0.021581   0.007093  -0.009565  -0.029355
    126       0.010371  -0.001165   0.012151  -0.002156   0.006619   0.023414
    127      -0.016315   0.006818  -0.049634  -0.015596  -0.009992  -0.035540
    128       0.004562   0.015185  -0.073447  -0.017981  -0.015332  -0.052472
    129       0.013537   0.000122   0.010442  -0.000665   0.005806   0.021479
    130      -0.004702   0.006904  -0.048577  -0.024252  -0.005749  -0.023866
    131      -0.020571   0.001177  -0.028834  -0.013147  -0.005323  -0.021723
    132       0.002575   0.001495   0.010310   0.017434  -0.002923  -0.004383
    133       0.004555   0.005710  -0.041813  -0.030737   0.000119  -0.005008
    134      -0.017007  -0.001656  -0.026952  -0.026579   0.000593  -0.005679
    135       0.013687   0.004963   0.017335   0.030380  -0.005309  -0.009598
    136       0.015233   0.000740   0.029605   0.027888  -0.000072   0.008213
    137      -0.013584  -0.002153  -0.015143  -0.018566   0.001417  -0.001140
    138       0.015245   0.004381   0.036547   0.054084  -0.009542  -0.019520
    139       0.016502  -0.000663   0.062390   0.065801  -0.005923  -0.004211
    140      -0.014487  -0.002419  -0.033523  -0.043780   0.006162   0.009735
    141       0.005006   0.002549   0.018420   0.031630  -0.007190  -0.017726
    142       0.000666  -0.001416   0.036022   0.040350  -0.005493  -0.010707
    143      -0.003880  -0.002217  -0.015017  -0.027076   0.006327   0.015624
    144       0.006993   0.001657   0.006267   0.013697  -0.003982  -0.011134
    145       0.009478  -0.000451   0.025399   0.028352  -0.004058  -0.009202
    146      -0.006878  -0.001436  -0.001626  -0.007808   0.002986   0.008954
    147      -0.012732  -0.000136  -0.014913  -0.013710   0.000550  -0.001318
    148      -0.029059  -0.005141  -0.019464  -0.032204   0.006141   0.012773
    149       0.012782  -0.002854   0.017172   0.003806   0.004396   0.016602
    150       0.036219   0.003815  -0.004636  -0.023182   0.012359   0.039868
    151       0.012685   0.007664  -0.033690  -0.018707  -0.001741  -0.008422
    152      -0.007815  -0.006011   0.076666   0.070207  -0.004793  -0.001589
    153      -0.000995   0.016052   0.005886  -0.006005  -0.013136   0.003004
    154      -0.000606   0.009051   0.003750  -0.004007  -0.006713  -0.002149
    155      -0.000440   0.000724  -0.001615   0.003190   0.038085  -0.030056
    156      -0.001293   0.015429   0.004941  -0.004764  -0.005491  -0.001856
    157      -0.000044   0.001508   0.000959  -0.001235  -0.004848   0.001219
    158       0.000579  -0.001612  -0.000766   0.001777   0.025441  -0.020809
    159      -0.002143   0.019644   0.005125  -0.004239   0.011306  -0.017252
    160       0.000467  -0.004785  -0.001261   0.000896  -0.005501   0.006009
    161       0.001995   0.000014   0.003758  -0.004692  -0.024029   0.015028
    162       0.001325  -0.006783  -0.002029   0.003187   0.030509  -0.021330
    163      -0.001849   0.023869   0.009098  -0.009741  -0.022806   0.002528
    164      -0.003687   0.022265   0.005071  -0.006349  -0.046728   0.032372
    165       0.000855  -0.009940  -0.005086   0.006574   0.034489  -0.017904
    166       0.000359  -0.006882  -0.002730   0.002538  -0.002837   0.007293
    167      -0.002225   0.018018   0.005850  -0.007403  -0.052826   0.038420
    168      -0.000735   0.008673   0.002600  -0.002485  -0.005337   0.002717
    169       0.000005  -0.013846  -0.007236   0.008146   0.026801  -0.010424
    170      -0.005220   0.025805   0.005087  -0.005770  -0.033260   0.022404
    171       0.003486  -0.013762  -0.003251   0.005016   0.048856  -0.036147
    172       0.001077  -0.005591  -0.000577  -0.000772  -0.034664   0.032273
    173      -0.003401   0.016481   0.002766  -0.002791  -0.011305   0.006500
    174       0.000872  -0.015412  -0.008003   0.009818   0.043367  -0.020029
    175      -0.000066   0.002171   0.000924  -0.001133  -0.007189   0.005258
    176      -0.000166   0.008357   0.004360  -0.005950  -0.048535   0.036970
    177       0.001531  -0.018665  -0.008584   0.010505   0.048071  -0.023228
    178       0.000533   0.011557   0.007848  -0.009563  -0.043197   0.022877
    179       0.005346  -0.026897  -0.005211   0.005430   0.015200  -0.002313
    180      -0.003767   0.013220  -0.000631   0.001150  -0.004398   0.009141
    181      -0.001382   0.009838   0.002231  -0.001427   0.021200  -0.024937
    182       0.003213  -0.012577  -0.001049   0.000369  -0.014948   0.017013
    183      -0.001171  -0.000268  -0.005258   0.007154   0.029206  -0.009958
    184      -0.000892   0.013903   0.004939  -0.005515  -0.027868   0.017782
    185       0.001133  -0.002049   0.002096  -0.003035  -0.020854   0.013664
    186      -0.001628   0.016203   0.004384  -0.004078  -0.001411  -0.006336
    187      -0.000232   0.000647  -0.001572   0.001812  -0.009991   0.016738
    188       0.002394  -0.019379  -0.004318   0.004704   0.025781  -0.015900
    189      -0.004537   0.052079   0.016496  -0.017332  -0.053615   0.019668
    190       0.005389  -0.076596  -0.029973   0.032731   0.091119  -0.020763
    191      -0.002219   0.044344   0.018907  -0.020707  -0.063412   0.021203
    192      -0.016670   0.210179   0.082298  -0.090789  -0.237571   0.027141
    193       0.008728  -0.116428  -0.051704   0.062457   0.259098  -0.095497
    194      -0.010791   0.150213   0.063709  -0.073237  -0.246505   0.068207
    195      -0.009866   0.128170   0.054679  -0.063896  -0.228059   0.068666
    196      -0.006153   0.131303   0.084830  -0.110484  -0.509922   0.197018
    197      -0.014885   0.160886   0.037325  -0.024980   0.169984  -0.173011
    198      -0.008746   0.046811  -0.024449   0.050983   0.471550  -0.272794
    199       0.006410  -0.064318  -0.016117   0.015097   0.025746   0.000886
    200      -0.003188   0.022753  -0.008539   0.020912   0.224069  -0.135254
    201       0.008413  -0.119256  -0.043070   0.041475  -0.000126   0.073364
    202      -0.000081  -0.011163  -0.011423   0.013613   0.017236   0.018953
    203      -0.002163   0.058440   0.034710  -0.037221  -0.011309  -0.071835
    204       0.006393  -0.105145  -0.045169   0.045654   0.005438   0.086229
    205      -0.007713   0.110749   0.042317  -0.041248   0.006364  -0.082455
    206      -0.002429   0.033340   0.010373  -0.009142   0.001707  -0.011662
    207       0.005428  -0.044766   0.000721  -0.005580  -0.009962  -0.024251
    208       0.005685  -0.110924  -0.056417   0.059051   0.034340   0.086231
    209       0.003309  -0.048302  -0.020463   0.020838   0.008734   0.032908
    210       0.007077  -0.084476  -0.020665   0.016382  -0.006610   0.014221
    211       0.002711  -0.054718  -0.030183   0.032762   0.029348   0.044286
    212      -0.004244   0.056723   0.017169  -0.015100  -0.004793  -0.009970
    213       0.003118  -0.003887   0.018444  -0.022918  -0.020337  -0.040457
    214      -0.002305   0.021250  -0.001060   0.004698   0.026717   0.000462
    215       0.013255  -0.193564  -0.071639   0.068704  -0.001761   0.118105
    216       0.012399  -0.167250  -0.052280   0.047118   0.002431   0.057877
    217       0.002766  -0.038487  -0.011301   0.010794   0.006835   0.014100
    218      -0.015976   0.232742   0.064177  -0.053257   0.023026  -0.067531
    219       0.009243  -0.147703  -0.051381   0.048273   0.012943   0.061342
    220      -0.008923   0.163796   0.064500  -0.060753   0.000316  -0.087388
    221      -0.012657   0.108767   0.006073   0.005097   0.046728   0.018169
    222       0.011093  -0.079844  -0.002122  -0.005711  -0.030724  -0.018181
    223       0.007822  -0.089741  -0.014415   0.008529  -0.020134   0.012469
    224      -0.008670   0.066857  -0.001583   0.009791   0.034052   0.024822
    225       0.000949   0.035394   0.034090  -0.037570  -0.033568  -0.042809
    226      -0.002450   0.043301   0.016415  -0.014257   0.010379  -0.020655
    227       0.005784  -0.000113   0.039705  -0.047371  -0.032686  -0.073676
    228       0.004357  -0.004597   0.025183  -0.030569  -0.031111  -0.040534
    229      -0.004944   0.104817   0.049325  -0.047824  -0.007789  -0.059962
    230       0.000885  -0.034300  -0.021631   0.021834   0.002030   0.030362
    231      -0.008289   0.067533  -0.004999   0.012659   0.022334   0.027252
    232       0.003371  -0.112688  -0.058648   0.055971  -0.012997   0.076642
    233       0.005154  -0.030223   0.009749  -0.014660  -0.020853  -0.022816
    234      -0.006816   0.077867   0.009307  -0.002604   0.015250   0.009091
    235      -0.001772  -0.014573  -0.025287   0.028324   0.003856   0.049594
    236      -0.004604   0.071455   0.021672  -0.017387   0.017348  -0.020315
    237      -0.005315  -0.001627  -0.029858   0.033585   0.011239   0.049564
    238       0.002575  -0.075209  -0.037335   0.035052  -0.010805   0.045411
    239       0.008562  -0.114913  -0.019895   0.009055  -0.027082  -0.019654
    240      -0.010668   0.140839   0.015673   0.000031   0.046422   0.037298
    241      -0.004725   0.100155   0.009709   0.002670   0.022989   0.039616
    242      -0.006840   0.178846   0.029765  -0.012469   0.027307   0.025168
    243      -0.003437   0.105581   0.024458  -0.014762   0.023617   0.000642
    244      -0.012031   0.170429   0.012987   0.008284   0.051469   0.071961
    245      -0.012808  -0.034417  -0.059729   0.061710   0.010852   0.080980
    246      -0.018964   0.049537  -0.047641   0.059783   0.046301   0.105987
    247      -0.005004  -0.037272  -0.028276   0.028829   0.012738   0.042594
    248      -0.012369   0.069199  -0.025376   0.035937   0.022821   0.070477
    249      -0.002276  -0.051612  -0.038935   0.034922  -0.014738   0.028639
    250       0.003322   0.020340   0.026634  -0.022805   0.010699  -0.000795
    251       0.007254  -0.004310   0.044575  -0.046984  -0.000747  -0.052766
    252      -0.005369  -0.026550  -0.041835   0.040911  -0.006116   0.040190
    253      -0.003662   0.048760   0.005489   0.001676   0.019178   0.022970
    254       0.001671  -0.073774  -0.024282   0.014364  -0.028979  -0.021825
    255       0.008658  -0.032161   0.033673  -0.037565  -0.005381  -0.038179
    256       0.005670  -0.088779  -0.007022  -0.009516  -0.037184  -0.076254
    257       0.003252   0.039853   0.037555  -0.029239   0.019246   0.009569
    258       0.007748  -0.060601   0.018485  -0.028064  -0.017243  -0.049969
    259      -0.003951   0.008921  -0.019783   0.022502   0.003335   0.026775
    260      -0.002267   0.049140   0.013233  -0.002986   0.023695   0.043647
    261       0.006097   0.022772   0.039146  -0.032234   0.014749   0.003783
    262       0.007218  -0.100072  -0.000497  -0.018470  -0.041428  -0.092324
    263       0.006307  -0.044470   0.023279  -0.031587  -0.015200  -0.053168
    264       0.007696  -0.126174   0.034467  -0.059101  -0.043345  -0.138607
    265       0.004690   0.120593  -0.016635   0.035027   0.024068   0.072176
    266       0.004056   0.072164  -0.002353   0.010886   0.012978   0.028411
    267       0.000198  -0.095728   0.017092  -0.033874  -0.028752  -0.085951
    268      -0.021492   0.072765  -0.066570   0.080929   0.021682   0.109261
    269      -0.015381  -0.096013  -0.031044   0.009190  -0.036049  -0.073492
    270       0.034237  -0.029417   0.090840  -0.098392  -0.016133  -0.113441
    271      -0.013364  -0.003166  -0.035783   0.036432  -0.000715   0.029611
    272      -0.005022   0.060676  -0.028562   0.033330   0.005656   0.027652
    273       0.003202   0.032789   0.020309  -0.009176   0.017694   0.036393
    274       0.016835   0.021726   0.050211  -0.033077   0.028250   0.051210
    275       0.008249  -0.010911   0.029764  -0.029420   0.002658  -0.013979
    276       0.010008   0.018483   0.043055  -0.030673   0.019938   0.030244
    277       0.000760   0.004732  -0.002945   0.002397  -0.001219  -0.003853
    278       0.000875  -0.065354   0.003884  -0.025007  -0.033336  -0.101580
    279      -0.016644   0.026255  -0.052217   0.047264  -0.009133   0.002675
    280       0.005965  -0.034484   0.027167  -0.035547  -0.011744  -0.055405
    281       0.011933   0.065376   0.001665   0.023443   0.035035   0.107690
    282      -0.008977   0.036377  -0.036111   0.038060  -0.000504   0.018334
    283      -0.003021   0.034936  -0.033107   0.038775   0.004705   0.037448
    284       0.007328   0.031901   0.005807   0.007996   0.021434   0.063018
    285      -0.018556  -0.005900  -0.039025   0.026044  -0.018729  -0.032686
    286       0.001160  -0.079143   0.044116  -0.064879  -0.021167  -0.104463
    287       0.006164   0.015012   0.011399  -0.002747   0.015055   0.038975
    288      -0.012385   0.064248  -0.068009   0.080041   0.004845   0.071681
    289      -0.016402   0.092745  -0.055439   0.073861   0.005321   0.058603
    290      -0.000151  -0.000737   0.009085  -0.007911   0.005574   0.010099
    291      -0.006450   0.052777  -0.024355   0.042548   0.013819   0.069530
    292      -0.025716   0.034609  -0.098787   0.080408  -0.028437  -0.028983
    293       0.002084  -0.074066   0.049006  -0.070316  -0.009388  -0.075892
    294      -0.024452   0.032758  -0.110759   0.095078  -0.024041   0.000526
    295      -0.022949   0.034870  -0.085207   0.071017  -0.023462  -0.021526
    296      -0.008280   0.026248  -0.010899   0.013997   0.001750   0.010224
    297      -0.016755  -0.030306  -0.012703  -0.007763  -0.020296  -0.062201
    298       0.010681   0.005997   0.044585  -0.017240   0.026983   0.070717
    299      -0.002771  -0.016904   0.010316  -0.019462  -0.002776  -0.023486
    300      -0.019847  -0.012892  -0.031610   0.013075  -0.019897  -0.047771
    301      -0.011744  -0.030541   0.016505  -0.029558  -0.006451  -0.040889
    302      -0.001515  -0.042892   0.030388  -0.046278  -0.007665  -0.055133
    303       0.011543  -0.016870   0.044847  -0.032559   0.014963   0.024986
    304       0.003120  -0.000111   0.033323  -0.014394   0.016791   0.041201
    305      -0.006215   0.044451  -0.033994   0.059986   0.005028   0.062078
    306       0.006521  -0.025678   0.039769  -0.037636   0.009103   0.004412
    307      -0.017761   0.018875  -0.024809   0.034530  -0.001832   0.022227
    308       0.002741   0.005108   0.016419  -0.001642   0.012174   0.039411
    309       0.009869   0.008532   0.023826   0.000781   0.015066   0.047902
    310       0.006667  -0.039427   0.070662  -0.063235   0.022051   0.026032
    311      -0.010526   0.038484  -0.037785   0.053617  -0.001888   0.034680
    312      -0.042303  -0.056450   0.094045  -0.085406   0.032155   0.041909
    313       0.211075   0.081902  -0.060728   0.051263  -0.013847  -0.015699
    314      -0.144898  -0.066501   0.067428  -0.057989   0.022550   0.038766
    315      -0.121374  -0.051909   0.050476  -0.047947   0.013922   0.011086
    316      -0.251149  -0.066632  -0.004694  -0.028425  -0.012082  -0.057499
    317       0.003927  -0.052546   0.109630  -0.090620   0.042953   0.078321
    318       0.249343   0.022478   0.095847  -0.056573   0.045793   0.102952
    319       0.006402   0.024450  -0.054688   0.028219  -0.020171  -0.049456
    320       0.196593   0.040860   0.019985  -0.008274   0.017685   0.049112
    321      -0.007738   0.020721  -0.009250   0.036453  -0.001467   0.018492
    322       0.018296   0.007074   0.026107   0.013104   0.010391   0.039939
    323      -0.018934  -0.016221  -0.000604  -0.035534   0.003636  -0.007845
    324       0.000102   0.015413   0.010135   0.027500   0.005181   0.032890
    325       0.016688  -0.028217   0.045781  -0.062394   0.020141   0.024424
    326       0.000512  -0.012066   0.029552  -0.022135   0.011991   0.023844
    327      -0.015390   0.002599  -0.041415  -0.010082  -0.010722  -0.036320
    328       0.045712   0.039872  -0.046189   0.066827  -0.023767  -0.040721
```
