## Supplementary material for "A novel quinone biosynthetic pathway illuminates the evolution of aerobic metabolism": mPQ9_1e_0H_B3LYP_631Gd_opt.out (part 2 of 3)

```
    329       0.012624   0.034396  -0.077299   0.058731  -0.033689  -0.072807
    330      -0.001627   0.021169  -0.066251   0.018358  -0.021722  -0.056599
    331       0.036059   0.029671  -0.045192   0.052602  -0.023338  -0.045726
    332      -0.003545  -0.005883   0.030179  -0.006079   0.012667   0.037300
    333      -0.036245  -0.026214   0.015793  -0.045782   0.011252   0.013873
    334       0.025014  -0.000955   0.025503   0.001727   0.009413   0.032064
    335       0.007125   0.040254  -0.087924   0.071510  -0.042454  -0.098325
    336      -0.027627   0.042251  -0.114542   0.058296  -0.050436  -0.132306
    337      -0.036572   0.014890  -0.016817   0.022732  -0.008210  -0.014407
    338       0.082652  -0.038671   0.072006  -0.036504   0.025822   0.065333
    339      -0.039160   0.031406  -0.072872   0.044930  -0.032987  -0.083023
    340       0.027341  -0.045118   0.055203  -0.080356   0.036227   0.083647
    341      -0.008517  -0.008431   0.106236   0.025815   0.027801   0.096432
    342       0.038122  -0.003357  -0.114313  -0.032021  -0.033811  -0.116971
    343      -0.054537   0.010373  -0.030461   0.006380  -0.008717  -0.023163
    344      -0.011313   0.001063   0.050361   0.031433   0.007319   0.033889
    345      -0.044402  -0.025527   0.030493  -0.036257   0.015220   0.030809
    346       0.005796  -0.003032   0.019481  -0.001884   0.008841   0.030693
    347      -0.032535  -0.023430   0.045267  -0.012534   0.009891   0.018006
    348      -0.056602  -0.027652   0.028129  -0.032780   0.012306   0.022990
    349      -0.028167  -0.031861   0.084131  -0.032091   0.032573   0.087493
    350       0.015074   0.006367  -0.013584   0.007981  -0.008089  -0.025377
    351       0.028515   0.004854  -0.010772  -0.021585   0.008279   0.023951
    352      -0.036123   0.008195  -0.053090   0.004353  -0.017737  -0.051876
    353      -0.004164   0.003152  -0.019252   0.008528  -0.012241  -0.039820
    354       0.016064   0.001734  -0.022826  -0.033564   0.005815   0.009349
    355      -0.017482   0.006245  -0.042106  -0.008943  -0.009686  -0.032001
    356       0.051280   0.006460   0.016381   0.005529   0.005706   0.020245
    357       0.003511  -0.002383   0.022890   0.009724   0.005703   0.024230
    358      -0.018504   0.007410  -0.055428  -0.018411  -0.010413  -0.036886
    359       0.007815   0.020960  -0.128535  -0.059290  -0.016020  -0.063469
    360      -0.001527   0.000514   0.008817   0.016277  -0.003117  -0.004920
    361       0.008783   0.006563  -0.052939  -0.047782   0.004240   0.005136
    362      -0.011372  -0.000244  -0.025611  -0.025132   0.000691  -0.005439
    363      -0.004598   0.002671   0.004766   0.024995  -0.008639  -0.022007
    364      -0.000545   0.007686  -0.053365  -0.030474  -0.004317  -0.020123
    365      -0.017674  -0.005736   0.000524  -0.007437   0.001590   0.002579
    366       0.013821   0.006556  -0.005019   0.004908  -0.001188  -0.000383
    367       0.015424   0.000061   0.040051   0.039447  -0.001767   0.004697
    368      -0.002000  -0.002893   0.036151   0.031261  -0.001475   0.001033
    369       0.019099   0.005657   0.025881   0.038974  -0.005683  -0.008742
    370       0.022619   0.001623   0.042168   0.038090   0.001010   0.015378
    371      -0.020624  -0.003037  -0.025842  -0.029177   0.001784  -0.002572
    372       0.018416   0.005356   0.044754   0.066964  -0.012098  -0.025224
    373       0.021222  -0.000587   0.077468   0.084028  -0.008620  -0.009182
    374      -0.018353  -0.003645  -0.043390  -0.059406   0.009282   0.016726
    375      -0.074569  -0.000444  -0.002557   0.019648  -0.010948  -0.035475
    376      -0.144641  -0.004841   0.006169   0.035348  -0.016392  -0.053329
    377       0.094461   0.002314   0.015838  -0.004220   0.009492   0.034398
    378       0.150615   0.005560   0.024065   0.006254   0.007942   0.031509
    379      -0.017626  -0.001129   0.020868   0.028555  -0.006230  -0.017370
    380      -0.161228  -0.006151  -0.010547   0.010023  -0.010073  -0.034197
    381      -0.047404  -0.000500  -0.010934   0.002529  -0.006567  -0.024476
    382       0.213432   0.005801   0.044723   0.013294   0.012500   0.048099
    383       0.035544  -0.000331  -0.002369  -0.016877   0.007106   0.021455
    384       0.035824   0.004823   0.095526   0.148634  -0.037238  -0.104876
    385       0.050860  -0.000624   0.167275   0.228256  -0.052040  -0.145645
    386      -0.044155  -0.008195  -0.113016  -0.185742   0.048198   0.136507
    387      -0.070637  -0.005615  -0.152702  -0.217917   0.049489   0.135267
    388      -0.137651  -0.013623  -0.258279  -0.360172   0.074229   0.188659
    389      -0.044163  -0.007756  -0.112765  -0.181831   0.046082   0.129182
    390      -0.024404  -0.002728  -0.028500  -0.029454   0.000317  -0.008987
    391      -0.034873  -0.005128  -0.036365  -0.056681   0.012433   0.031384
    392       0.146526   0.007191   0.319551   0.424984  -0.086558  -0.224496
    393       0.091612   0.015886  -0.038535  -0.050441   0.016001   0.048486
    394      -0.072518  -0.012496   0.024985   0.020382  -0.003660  -0.010106
    395      -0.389003  -0.102600   0.368072   0.236792   0.001346   0.038439
    396      -0.288207  -0.072077   0.170973   0.062271   0.017094   0.059967
    397      -0.118342  -0.031503   0.125835   0.078689   0.003611   0.024997
    398       0.205950   0.045242  -0.051869   0.004868  -0.008433  -0.018547
    399       0.308948   0.067421  -0.150386  -0.093863   0.008521   0.023634
    400       0.245012   0.067860  -0.237408  -0.148775  -0.001638  -0.025986
    401       0.198639   0.040757  -0.015818   0.032141  -0.008332  -0.012638
    402      -0.000024   0.013222   0.005370  -0.004307   0.018966  -0.023401
    403      -0.000972   0.012034   0.004727  -0.005211  -0.013973   0.002453
    404      -0.004572   0.034778   0.009207  -0.009834  -0.037342   0.017889
    405       0.000425   0.010066   0.003935  -0.001978   0.041866  -0.039934
    406      -0.001621   0.019830   0.007308  -0.007851  -0.020627   0.004644
    407      -0.006008   0.047358   0.014062  -0.016509  -0.088701   0.053260
    408       0.000293   0.010763   0.003988  -0.001915   0.044331  -0.042033
    409      -0.003605   0.030690   0.010454  -0.012755  -0.070855   0.042059
    410      -0.005571   0.041407   0.010265  -0.010372  -0.030539   0.011726
    411       0.000324   0.013505   0.006700  -0.006485  -0.000099  -0.010320
    412       0.002123  -0.013572  -0.003408   0.004618   0.043935  -0.034677
    413      -0.006102   0.046954   0.012894  -0.014207  -0.062183   0.033673
                 60         61         62         63         64         65    
      0      -0.007731   0.015548   0.000346  -0.002688   0.000088  -0.001082
      1       0.005118   0.003708  -0.010679   0.039496   0.012004   0.002075
      2       0.015422  -0.052920   0.006689   0.023696   0.016658  -0.007187
      3       0.009724  -0.047369   0.010715   0.011935   0.014670  -0.009401
      4      -0.002965   0.009831   0.000129  -0.015661  -0.008307   0.002410
      5      -0.032403   0.099982  -0.007903  -0.063160  -0.037645   0.013422
      6       0.010499  -0.043085   0.007096   0.020780   0.016347  -0.008096
      7      -0.004680   0.002615   0.006976  -0.033885  -0.012276   0.000171
      8      -0.031256   0.099705  -0.009699  -0.054623  -0.034429   0.013147
      9      -0.004311   0.025824  -0.012149   0.041185   0.013442   0.001043
     10      -0.000277  -0.012772   0.009124  -0.027937  -0.007730  -0.001992
     11       0.014967  -0.043616  -0.000279   0.051991   0.026459  -0.006876
     12       0.005876  -0.034519   0.010404  -0.007321   0.003692  -0.005486
     13      -0.004502  -0.008863   0.013658  -0.049759  -0.015528  -0.001798
     14      -0.020967   0.065180  -0.005548  -0.034100  -0.020056   0.006389
     15       0.011444  -0.046348   0.011041  -0.019281  -0.004845  -0.000547
     16      -0.005909  -0.004536   0.012168  -0.040670  -0.011283  -0.002753
     17      -0.034339   0.096227  -0.007631  -0.016948  -0.008183   0.000063
     18       0.002013   0.005644  -0.005405  -0.003900  -0.009369   0.008684
     19       0.001815   0.012598  -0.015533   0.071339   0.025249   0.001643
     20       0.000111   0.003631  -0.008476   0.074058   0.035566  -0.008747
     21       0.011111   0.004486  -0.020321   0.060900   0.011716   0.011335
     22      -0.009914   0.060890  -0.031591   0.128296   0.047205  -0.001191
     23       0.016157  -0.029161  -0.013165   0.109143   0.046740  -0.006108
     24       0.011077   0.020418  -0.026795   0.039415  -0.007791   0.023230
     25      -0.015227   0.031359  -0.010217   0.127335   0.069321  -0.023757
     26       0.007088  -0.018821  -0.001235   0.015051   0.003358   0.004281
     27      -0.038670   0.042128   0.024123  -0.042508   0.004264  -0.017107
     28       0.000887  -0.021208   0.017550  -0.047366  -0.007518  -0.011042
     29      -0.036712   0.021014   0.021846   0.050865   0.055234  -0.033183
     30       0.029936   0.056938  -0.073678   0.166079   0.021838   0.035471
     31      -0.013313   0.019443  -0.005376   0.102542   0.058227  -0.022929
     32      -0.003943  -0.037905   0.026242  -0.071779  -0.022251   0.003401
     33      -0.013114   0.009887   0.016084   0.017812   0.036804  -0.030763
     34       0.035824  -0.008736  -0.036483  -0.005301  -0.041905   0.026564
     35       0.035899  -0.020483  -0.032432  -0.033985  -0.066368   0.055021
     36      -0.025259  -0.004868   0.034366  -0.024780   0.019563  -0.015669
     37       0.019055  -0.028923  -0.010940  -0.051583  -0.055914   0.041533
     38       0.070869   0.011183  -0.078999  -0.022421  -0.094651   0.066876
     39      -0.016661  -0.005684   0.025168  -0.029880   0.005654  -0.005172
     40       0.009042  -0.022039  -0.008955  -0.028319  -0.045726   0.047582
     41       0.021701   0.014334  -0.021623  -0.011691  -0.015543  -0.006160
     42       0.004961  -0.016024   0.024118  -0.111243  -0.030719  -0.010414
     43      -0.004433  -0.008260  -0.002445   0.008276  -0.015100   0.032585
     44       0.028503  -0.012272  -0.042830   0.010571  -0.056815   0.059110
     45      -0.023845   0.012249   0.014771   0.035796   0.035411  -0.019077
     46       0.007808  -0.005775  -0.018047   0.016192  -0.021836   0.031148
     47      -0.014644   0.011789   0.017046   0.001532   0.032516  -0.044952
     48       0.013335   0.005438  -0.005596  -0.000706   0.016907  -0.036727
     49       0.015471   0.024750   0.010590  -0.027862   0.047969  -0.079430
     50      -0.010247   0.004021   0.016416  -0.007203   0.027233  -0.044261
     51       0.021311   0.005346  -0.006935  -0.014764   0.002521  -0.006894
     52      -0.000910   0.026764   0.034554  -0.032599   0.080162  -0.116545
     53      -0.032111   0.006193   0.065636  -0.040200   0.074377  -0.076265
     54       0.021516   0.003351  -0.011229  -0.009138  -0.006714   0.009139
     55       0.003224   0.011464   0.011108  -0.013285   0.034600  -0.055505
     56      -0.037160  -0.005190   0.052811  -0.013012   0.036822   0.001080
     57       0.060740  -0.004963  -0.065584  -0.006423  -0.066564   0.047455
     58       0.049385   0.009624  -0.045830  -0.012686  -0.014625  -0.040191
     59       0.019281   0.011672   0.000025  -0.015093   0.025278  -0.040902
     60      -0.001813   0.012267   0.010811   0.001372   0.023145  -0.023790
     61       0.010851   0.001942  -0.006147  -0.006283   0.002127  -0.007162
     62      -0.035059  -0.011568   0.030950   0.006793   0.006310   0.038652
     63       0.009495  -0.001605  -0.027898  -0.001243  -0.011067  -0.042317
     64      -0.049175  -0.007391   0.059518   0.011576   0.017215   0.063015
     65       0.019593  -0.000112  -0.026419  -0.001948  -0.009341  -0.006782
     66       0.027899  -0.000487  -0.037348  -0.007810  -0.008217  -0.028041
     67      -0.080409  -0.019629   0.070454   0.040452  -0.010884   0.131474
     68      -0.009322  -0.006331  -0.014740   0.018269  -0.027057   0.013851
     69       0.012504  -0.003065  -0.019718  -0.001589  -0.004996  -0.001453
     70      -0.030137  -0.010998   0.014777   0.023139  -0.021686   0.056975
     71      -0.005700  -0.008795  -0.030021   0.019205  -0.042461  -0.001420
     72      -0.028774  -0.025434  -0.022382   0.032990  -0.057438   0.065159
     73      -0.011550   0.008728   0.053549  -0.007909   0.041926   0.035049
     74      -0.019571  -0.006759   0.005874   0.015396  -0.021494   0.027369
     75       0.024909   0.006403  -0.018975  -0.005782   0.003820  -0.022282
     76       0.008310  -0.001310  -0.018619   0.006559  -0.018798  -0.003746
     77       0.004658  -0.008830  -0.038908   0.012460  -0.039214  -0.009029
     78      -0.020916  -0.004997  -0.000279   0.011916  -0.026491  -0.009702
     79      -0.012496  -0.011477  -0.032058   0.019015  -0.053644  -0.015612
     80       0.028886   0.015788   0.025443  -0.022874   0.052174   0.008788
     81      -0.031308  -0.008628   0.004376   0.012577  -0.019834   0.001245
     82      -0.000743  -0.020744  -0.088442   0.013691  -0.078114  -0.074089
     83       0.020111   0.012806   0.029062  -0.023582   0.059075   0.013625
     84      -0.030109  -0.006491   0.012171   0.010206  -0.010601   0.007842
     85       0.019866  -0.004180  -0.048666  -0.011901  -0.006501  -0.054165
     86       0.018989   0.007011   0.004942  -0.019355   0.039893  -0.004516
     87      -0.055344  -0.001351   0.074443   0.016756   0.010912   0.063845
     88      -0.050757  -0.012823   0.009735   0.027850  -0.049491   0.005626
     89       0.026128   0.003526  -0.023291  -0.019794   0.025626  -0.029672
     90      -0.013546  -0.008169  -0.018193   0.011060  -0.026409  -0.004449
     91       0.030890   0.006923  -0.014095  -0.021082   0.030620  -0.030358
     92       0.024540   0.004555  -0.013569  -0.013709   0.019516  -0.011640
     93       0.003956   0.002549   0.011054   0.009679  -0.016765   0.014435
     94       0.007186   0.003866   0.005553  -0.005654   0.012369  -0.011679
     95      -0.043472  -0.002856   0.052980   0.040786  -0.057675   0.037550
     96      -0.008740   0.002593   0.023397   0.009484  -0.011633  -0.001944
     97       0.051175   0.015207   0.000578  -0.029479   0.062215   0.018869
     98      -0.070075  -0.012009   0.048762   0.059973  -0.099783   0.031249
     99      -0.001914   0.003533   0.016376   0.002125   0.000157  -0.009425
    100       0.033673   0.014424   0.028473  -0.007844   0.031967   0.054933
    101      -0.027227  -0.005221   0.017158   0.025126  -0.044121   0.008830
    102       0.048311   0.021023   0.033548  -0.021967   0.056912   0.018696
    103       0.020950   0.003098  -0.015332  -0.019285   0.034841   0.004575
    104       0.021856   0.015128   0.053084   0.010288   0.002685   0.058652
    105      -0.025334  -0.004834   0.008740   0.013582  -0.022159   0.005469
    106       0.012197   0.010408   0.039578   0.007019   0.005949   0.058633
    107      -0.000325   0.000579   0.004196   0.003573  -0.007778  -0.012610
    108       0.034349   0.010322   0.019260   0.000591   0.009603   0.052923
    109      -0.026380  -0.010684  -0.024578  -0.003064  -0.001147  -0.004976
    110      -0.037648  -0.016962  -0.046945  -0.006048  -0.009695  -0.068975
    111       0.038842   0.013327   0.028169   0.004650  -0.000958   0.014308
    112      -0.024588  -0.006918  -0.004948   0.009168  -0.025012  -0.041980
    113      -0.034164  -0.024074  -0.099236  -0.036973   0.035900  -0.083032
    114       0.026032   0.007057   0.008596   0.000612  -0.001812  -0.014061
    115      -0.034533  -0.008347   0.000700   0.017259  -0.042229  -0.065789
    116       0.004600  -0.005896  -0.046260  -0.028803   0.044385  -0.001779
    117       0.054733   0.004470  -0.049663  -0.039927   0.061037  -0.020023
    118      -0.006788   0.000934   0.019065   0.016196  -0.029541  -0.019414
    119      -0.059618  -0.017057  -0.023055   0.007736  -0.028818  -0.066884
    120       0.014076   0.007728   0.026747   0.009146  -0.008749   0.017002
    121      -0.043999  -0.009809   0.003312   0.018992  -0.042585  -0.052484
    122       0.034098   0.008427  -0.000104  -0.018209   0.044804   0.069743
    123      -0.006279   0.000261   0.010825   0.007892  -0.012496   0.001021
    124       0.017509   0.002934  -0.007073  -0.010118   0.019587   0.013544
    125       0.033395   0.008024  -0.000097  -0.017053   0.042161   0.068968
    126      -0.039822  -0.012415  -0.022786  -0.001153  -0.006407  -0.028704
    127       0.051860   0.014763   0.019502  -0.005926   0.021673   0.046492
    128       0.072803   0.020586   0.027850  -0.006404   0.025145   0.054884
    129      -0.039679  -0.012748  -0.025454  -0.003296  -0.002369  -0.025022
    130       0.044809   0.014409   0.030265   0.006662  -0.004483   0.015968
    131       0.043917   0.014833   0.036214   0.013528  -0.019559  -0.006152
    132      -0.011121  -0.006040  -0.027826  -0.020806   0.040530   0.045629
    133       0.018939   0.007238   0.022982   0.013261  -0.024020  -0.022945
    134       0.029518   0.011711   0.036763   0.018929  -0.031674  -0.021049
    135      -0.006083  -0.004345  -0.021967  -0.016153   0.030767   0.032232
    136      -0.039285  -0.015779  -0.052768  -0.030678   0.055046   0.050453
    137       0.019262   0.008320   0.029448   0.017382  -0.030868  -0.025746
    138       0.001888  -0.002570  -0.022075  -0.019199   0.037845   0.041668
    139      -0.034424  -0.015834  -0.061880  -0.040727   0.075944   0.076004
    140       0.013939   0.008074   0.037983   0.028115  -0.054267  -0.059047
    141       0.015986   0.003955   0.003199  -0.002878   0.007726   0.012534
    142       0.001347  -0.000999  -0.010165  -0.009060   0.018091   0.020665
    143      -0.012808  -0.002810   0.000956   0.005938  -0.014062  -0.021433
    144       0.015570   0.004941   0.011198   0.003901  -0.005462  -0.001091
    145       0.009817   0.003362   0.009374   0.005977  -0.011669  -0.014864
    146      -0.013448  -0.004306  -0.009167  -0.002371   0.002081  -0.004532
    147       0.009661   0.003895   0.012929   0.007369  -0.013121  -0.011647
    148      -0.002594   0.001219   0.012699   0.011718  -0.023428  -0.026805
    149      -0.034001  -0.012036  -0.033078  -0.016084   0.027119   0.021135
    150      -0.055894  -0.015294  -0.011753   0.020371  -0.056501  -0.107251
    151       0.019579   0.007162   0.022460   0.013561  -0.025274  -0.026442
    152      -0.027183  -0.011627  -0.039756  -0.022678   0.039854   0.033249
    153       0.009683  -0.052627   0.015237  -0.013438   0.003027  -0.006017
    154      -0.004701   0.000734   0.008665  -0.041175  -0.014938   0.000267
    155      -0.033636   0.095981  -0.005342  -0.050516  -0.026494   0.006518
    156       0.005247  -0.040462   0.014550  -0.015445   0.002752  -0.007029
    157      -0.002344   0.007126   0.001062  -0.018470  -0.009185   0.002275
    158      -0.023609   0.066691  -0.002678  -0.047540  -0.025288   0.007189
    159      -0.014026   0.013238   0.013624  -0.061063  -0.020457  -0.001081
    160       0.002743   0.002647  -0.004745   0.009368   0.000647   0.002295
    161       0.023741  -0.088195   0.013873   0.027486   0.023137  -0.011289
    162      -0.014165   0.027204   0.002927  -0.015886  -0.003452  -0.002639
    163       0.000452  -0.029530   0.019539  -0.064085  -0.019913  -0.001968
    164       0.029501  -0.080672   0.005632   0.021871   0.011581  -0.002678
    165      -0.014028   0.052674  -0.013542   0.026555   0.005480   0.003551
    166       0.004774   0.005592  -0.011343   0.040828   0.012234   0.002298
    167       0.049438  -0.157069   0.014123   0.091320   0.055618  -0.020047
    168       0.012632  -0.056529   0.011385   0.019323   0.019125  -0.011141
    169      -0.017695   0.087635  -0.025558   0.027523  -0.003927   0.012382
    170       0.029969  -0.102331   0.012895   0.048201   0.034052  -0.015097
    171      -0.037401   0.107200  -0.006219  -0.068405  -0.038466   0.012448
    172       0.036084  -0.088253  -0.005925   0.107570   0.049326  -0.009137
    173       0.009478  -0.035743   0.006051   0.010751   0.009922  -0.005450
    174      -0.017152   0.073838  -0.021827   0.043030   0.008221   0.006188
    175       0.006935  -0.020252  -0.000093   0.025715   0.013287  -0.003415
    176       0.048095  -0.148707   0.010598   0.099623   0.057204  -0.018697
    177      -0.019813   0.080410  -0.021848   0.039246   0.006577   0.006362
    178       0.031266  -0.125967   0.026388   0.009349   0.023439  -0.017938
    179       0.008381  -0.021587  -0.005597   0.067900   0.032207  -0.007213
    180       0.011343  -0.016195  -0.010593   0.064182   0.024819  -0.001279
    181      -0.035387   0.094293   0.003495  -0.116150  -0.056817   0.013457
    182       0.029114  -0.087778   0.002159   0.090484   0.048136  -0.013926
    183      -0.009817   0.062412  -0.024282   0.035787  -0.001337   0.014128
    184       0.014187  -0.024613  -0.009389   0.054388   0.017535   0.004151
    185       0.011279  -0.021337  -0.008193   0.068165   0.028820  -0.003301
    186      -0.008504   0.005966   0.015324  -0.103477  -0.044751   0.007464
    187       0.014680   0.005172  -0.032193   0.135957   0.043369   0.007380
    188      -0.007861   0.014336  -0.004677   0.073592   0.041402  -0.015033
    189       0.002708   0.013247  -0.017801   0.092117   0.034498  -0.000260
    190      -0.000502   0.051748  -0.033533   0.078106   0.013483   0.014438
    191       0.008960  -0.023365  -0.011700   0.154762   0.076778  -0.019622
    192      -0.096630   0.231967   0.019866  -0.135453  -0.027756  -0.024614
    193       0.058358  -0.299534   0.068650  -0.043086   0.014023  -0.023028
    194      -0.072602   0.299644  -0.064570   0.150216   0.053594  -0.003139
    195      -0.051675   0.193219  -0.017821  -0.073260  -0.039882   0.010338
    196      -0.074960   0.362919  -0.048265  -0.114606  -0.067376   0.012446
    197      -0.079107  -0.007834   0.072743   0.068709   0.119253  -0.087752
    198      -0.013026  -0.285432   0.118340   0.019949   0.101498  -0.079805
    199       0.032767  -0.157696   0.053060  -0.150685  -0.045897  -0.007808
    200       0.001239  -0.199933   0.081784  -0.033160   0.043934  -0.046909
    201       0.044874   0.088784  -0.113167   0.265548   0.041234   0.049119
    202       0.017571   0.055048  -0.067089   0.215985   0.059730   0.011926
    203      -0.057990  -0.056940   0.105674  -0.130569   0.035524  -0.069437
    204       0.062221   0.089884  -0.137958   0.265205   0.007341   0.083723
    205      -0.060404  -0.027294   0.083727  -0.046230   0.065884  -0.076647
    206       0.001427  -0.032650   0.012939  -0.058848  -0.033807   0.022570
    207      -0.030900  -0.022269   0.059502  -0.070825   0.028738  -0.049787
    208       0.075274   0.006107  -0.077642  -0.005435  -0.068793   0.027034
    209       0.036004  -0.050039  -0.003368  -0.137763  -0.089662   0.032358
    210      -0.007685   0.015390   0.014052   0.027387   0.053757  -0.058317
    211       0.049963  -0.021742  -0.040545  -0.063593  -0.082158   0.042666
    212       0.002882  -0.000144  -0.021867   0.070207  -0.002753   0.048102
    213      -0.041094  -0.007256   0.050158  -0.031444   0.026560  -0.015162
    214       0.022170  -0.031776  -0.014739  -0.044390  -0.056524   0.043715
    215       0.080121   0.025087  -0.086231  -0.035142  -0.098811   0.056845
    216       0.029105  -0.021898   0.011208  -0.158197  -0.063648  -0.005481
    217       0.017518  -0.012540  -0.015204  -0.030520  -0.044598   0.039197
    218      -0.012637  -0.022182  -0.002772   0.013779  -0.018954   0.028882
    219       0.044264  -0.024004  -0.018463  -0.118455  -0.089183   0.045339
    220      -0.042395  -0.013164   0.018958   0.067184   0.022317   0.034448
    221       0.060744  -0.022984  -0.084110   0.021812  -0.110935   0.123552
    222      -0.043963  -0.006299   0.080576  -0.113562   0.042949  -0.088009
    223      -0.004960   0.013326  -0.000655   0.026007   0.012056   0.007020
    224       0.052565  -0.013997  -0.070450   0.014170  -0.089368   0.093777
    225      -0.038564   0.027969   0.008083   0.103353   0.060656  -0.021281
    226       0.003868  -0.018757  -0.011865  -0.003043  -0.039046   0.052000
    227      -0.052734   0.001650   0.022518   0.067720   0.026436   0.013925
    228      -0.036691   0.013085   0.015632   0.057512   0.031372   0.005276
    229      -0.022514   0.002267  -0.016278   0.100813   0.007700   0.038733
    230       0.006784   0.009727   0.015146  -0.038007   0.033774  -0.078184
    231       0.026419  -0.000110  -0.013700  -0.012697   0.006114  -0.035744
    232      -0.000109   0.036848   0.047505  -0.054539   0.084473  -0.098270
    233      -0.025731   0.009307   0.019761   0.016406   0.034486  -0.041038
    234       0.017753   0.003029  -0.014557   0.006882   0.017978  -0.056987
    235       0.016819   0.023777   0.007125  -0.023522   0.050979  -0.093411
    236       0.015189  -0.018156  -0.031515   0.012010  -0.043513   0.027343
    237       0.020382   0.009862   0.001101  -0.023365   0.011135  -0.009845
    238      -0.010339   0.028345   0.049848  -0.039238   0.093206  -0.121118
    239      -0.062818   0.002770   0.102263  -0.045608   0.103547  -0.089725
    240       0.085585  -0.016027  -0.108906   0.002441  -0.121346   0.091235
    241       0.049927   0.009816  -0.047941  -0.005914  -0.014735  -0.033236
    242       0.047387   0.000250  -0.050275   0.005665  -0.034112   0.019215
    243       0.037416  -0.019271  -0.054756   0.008929  -0.082825   0.101311
    244       0.109178   0.007787  -0.122330  -0.006075  -0.080113  -0.016905
    245       0.018226   0.030872   0.025362  -0.037902   0.079268  -0.121507
    246       0.090246   0.016159  -0.075990  -0.028606  -0.037836  -0.033190
    247       0.029910   0.010378  -0.018297  -0.025846   0.006748  -0.059554
    248       0.041445   0.021959  -0.015612  -0.021225   0.031611  -0.073995
    249      -0.025764   0.021458   0.041622   0.011614   0.053664  -0.035437
    250       0.040501   0.001707  -0.056536  -0.004220  -0.025483  -0.038123
    251       0.006774  -0.020337  -0.030445  -0.001753  -0.040101   0.029739
    252      -0.016036   0.018532   0.037156   0.006677   0.043555  -0.011601
    253       0.035469  -0.001921  -0.032580  -0.007990  -0.025623   0.024146
    254      -0.071662   0.000981   0.088791   0.016103   0.055358   0.041147
    255       0.011009  -0.006020  -0.033822  -0.004725  -0.015721  -0.045426
    256      -0.093035  -0.023895   0.080754   0.025928   0.001464   0.082080
    257       0.055140   0.003148  -0.054487  -0.019225  -0.007549  -0.027128
    258      -0.013633  -0.007629  -0.018658   0.005667  -0.018312  -0.053075
    259      -0.007266   0.005341   0.030920  -0.003480   0.025124   0.029497
    260       0.067122   0.015449  -0.062873  -0.020735  -0.001030  -0.068435
    261       0.048021   0.004421  -0.048357  -0.016726  -0.001481  -0.038397
    262      -0.096569  -0.028978   0.064609   0.057567  -0.035620   0.156980
    263      -0.013291  -0.012374  -0.025975   0.029359  -0.046253   0.032972
    264      -0.072344  -0.040799  -0.002443   0.059142  -0.084711   0.128066
    265       0.013219   0.014496   0.038844  -0.018947   0.044946   0.008701
    266       0.019529   0.006069  -0.013145  -0.006807  -0.001410  -0.026540
    267      -0.052301  -0.025509   0.014773   0.034972  -0.038788   0.097682
    268      -0.009129   0.023823   0.099677  -0.031034   0.101057   0.029370
    269      -0.083235  -0.026976   0.040003   0.050716  -0.051378   0.117391
    270       0.009508  -0.027168  -0.088922   0.032788  -0.095957   0.012845
    271      -0.028147   0.004433   0.062087   0.000053   0.038322   0.052348
    272      -0.014840   0.000929   0.029521   0.003075   0.005531   0.029513
    273       0.042407   0.014547  -0.025183  -0.010554   0.011410  -0.040505
    274       0.067442   0.023579  -0.008937  -0.031662   0.055215  -0.025412
    275       0.026810   0.001193  -0.042114   0.003215  -0.022465  -0.026330
    276       0.052713   0.016083  -0.020953  -0.018746   0.031977  -0.025771
    277      -0.000110  -0.002457  -0.018182   0.009228  -0.029874  -0.016259
    278      -0.048781  -0.031501  -0.033715   0.040309  -0.086148   0.031381
    279      -0.036569  -0.007995   0.009358   0.013535  -0.029204  -0.010120
    280       0.004406  -0.012700  -0.059055   0.019262  -0.060716  -0.023697
    281       0.032702   0.029701   0.072008  -0.029683   0.082830   0.033299
    282      -0.021463  -0.003053   0.003722   0.015062  -0.036336  -0.013422
    283      -0.019448   0.003598   0.037386   0.005943  -0.000556   0.019667
    284       0.025957   0.020138   0.049096  -0.028685   0.075712   0.024241
    285      -0.037495  -0.013602  -0.005955   0.016340  -0.029354  -0.002902
    286       0.026638  -0.020462  -0.125218   0.001217  -0.076788  -0.112516
    287       0.024908   0.014705   0.029553  -0.025951   0.062299   0.011635
    288      -0.065071   0.004833   0.118021   0.017635   0.032632   0.102460
    289      -0.057370  -0.002123   0.063083   0.024093  -0.013485   0.042329
    290       0.018792   0.007312   0.006095  -0.018768   0.039572  -0.002714
    291      -0.024758   0.011856   0.089025  -0.006879   0.063339   0.064908
    292      -0.085444  -0.025423   0.003868   0.053166  -0.100211   0.013052
    293       0.066266  -0.002194  -0.106079  -0.035369   0.009703  -0.104012
    294      -0.096872  -0.017305   0.064057   0.047840  -0.053243   0.070592
    295      -0.074161  -0.021605   0.004632   0.045237  -0.085012   0.009705
    296      -0.000774   0.001307   0.000034  -0.005094   0.010466  -0.011330
    297       0.001181  -0.011263  -0.054348   0.007523  -0.033962  -0.020303
    298       0.001158   0.012193   0.057256   0.004652   0.010892   0.020749
    299       0.032191   0.003391  -0.032046  -0.026606   0.036129  -0.031651
    300      -0.012235  -0.010612  -0.033998   0.004917  -0.018697  -0.015774
    301       0.040492   0.001589  -0.056620  -0.033089   0.038954  -0.058147
    302       0.049651   0.000021  -0.070817  -0.022508   0.009960  -0.043989
    303       0.015820   0.006763   0.014975   0.005186  -0.009194   0.014435
    304      -0.000107   0.005417   0.022351   0.000050   0.004263  -0.016601
    305      -0.101099  -0.014855   0.073116   0.068615  -0.101814   0.026251
    306       0.026416   0.006687   0.003664   0.004011  -0.010192   0.027978
    307      -0.058414  -0.010961   0.029930   0.037717  -0.060135   0.001497
    308      -0.020734   0.001557   0.044271   0.031215  -0.043850   0.043210
    309      -0.026018  -0.000349   0.031512   0.017673  -0.024735  -0.009062
    310       0.071975   0.024979   0.019171  -0.037961   0.088750   0.039950
    311      -0.091547  -0.018662   0.045025   0.069226  -0.120821   0.015749
    312       0.096371   0.034337   0.031895  -0.050453   0.114582   0.032195
    313      -0.028275  -0.009028  -0.005005   0.011282  -0.022595   0.005704
    314       0.035866   0.017494   0.044172   0.000837   0.017527   0.049053
    315       0.053977   0.015802  -0.005006  -0.039045   0.073627  -0.023229
    316       0.075200   0.012860  -0.047328  -0.061537   0.106064  -0.018399
    317       0.073099   0.036271   0.090053  -0.005675   0.052898   0.113561
    318       0.031752   0.026600   0.091769   0.008670   0.021834   0.080516
    319       0.013585  -0.003058  -0.038504  -0.024994   0.035820  -0.021142
    320      -0.002813   0.009440   0.060338   0.024649  -0.022807   0.064508
    321      -0.059885  -0.015824  -0.003147   0.023806  -0.045195   0.000109
    322      -0.042244  -0.007336   0.016072   0.019540  -0.027660   0.029537
    323       0.057906   0.020079   0.035934  -0.004593   0.024355   0.050020
    324      -0.061028  -0.015311  -0.003595   0.020612  -0.041556  -0.021935
    325       0.079922   0.031546   0.063325  -0.010923   0.050246   0.090368
    326       0.006956   0.004460   0.007856  -0.003514   0.005523  -0.032853
    327       0.047639   0.013578   0.022175  -0.000085   0.010568   0.052066
    328      -0.043750  -0.021737  -0.063801  -0.017122   0.018030   0.010258
    329      -0.025393  -0.020893  -0.080616  -0.022180   0.012607  -0.054700
    330       0.037946   0.008051   0.005622  -0.006277   0.023489   0.091490
    331      -0.034721  -0.020690  -0.070613  -0.019502   0.013103  -0.041915
    332      -0.030475  -0.005713   0.005382   0.013205  -0.029929  -0.052438
    333       0.039461   0.016767   0.046056   0.013262  -0.014455   0.001738
    334      -0.039278  -0.009340   0.002298   0.018470  -0.041609  -0.044277
    335      -0.011331  -0.022357  -0.121437  -0.056859   0.070557  -0.069405
    336       0.046565  -0.006265  -0.105274  -0.066705   0.095419  -0.048518
    337      -0.014933  -0.008094  -0.025677  -0.004708  -0.003274  -0.043851
    338      -0.041298  -0.006682   0.013916   0.020718  -0.042125  -0.044108
    339       0.015916  -0.009158  -0.077940  -0.040265   0.048383  -0.070079
    340       0.000690   0.015495   0.099353   0.056387  -0.082965   0.016023
    341      -0.129099  -0.034354  -0.028870   0.031530  -0.085946  -0.143013
    342       0.130940   0.029280  -0.006787  -0.046445   0.096296   0.075099
    343       0.021842   0.005574   0.007321  -0.001161   0.005961   0.017298
    344      -0.069926  -0.022219  -0.039596   0.002886  -0.025058  -0.079513
    345       0.016222   0.011310   0.043252   0.012677  -0.005803   0.054758
    346      -0.044990  -0.012494  -0.010007   0.015529  -0.043329  -0.079896
    347       0.025067   0.012702   0.039551   0.006539   0.006888   0.068999
    348       0.016642   0.009946   0.036221   0.013639  -0.015136   0.015366
    349      -0.043929  -0.001969   0.049939   0.039567  -0.064158  -0.007210
    350       0.031507   0.007811  -0.000006  -0.018346   0.046354   0.079468
    351      -0.020946  -0.003694   0.009325   0.014368  -0.028683  -0.021820
    352       0.036737   0.004836  -0.023777  -0.025318   0.045011   0.014533
    353       0.049126   0.011980  -0.000100  -0.024544   0.059775   0.090652
    354       0.018160   0.009492   0.035554   0.014470  -0.016433   0.026136
    355       0.038383   0.009719   0.006184  -0.009559   0.024237   0.034862
    356      -0.021957  -0.004854   0.000778   0.003762  -0.004263   0.019345
    357      -0.053577  -0.018157  -0.040796  -0.008226   0.002351  -0.036104
    358       0.051637   0.014362   0.017320  -0.006632   0.021885   0.041770
    359       0.106977   0.032843   0.059775   0.005825   0.007865   0.052256
    360      -0.013942  -0.007788  -0.037722  -0.029687   0.058891   0.069239
    361       0.017429   0.009395   0.046427   0.038797  -0.079031  -0.100001
    362       0.033323   0.013905   0.048602   0.029351  -0.053142  -0.048486
    363       0.008447  -0.001642  -0.031755  -0.035613   0.076222   0.103700
    364       0.041934   0.014022   0.033151   0.011210  -0.014742   0.000814
    365      -0.001729  -0.001039  -0.009307  -0.011760   0.026966   0.043718
    366      -0.011797  -0.005223  -0.018745  -0.011158   0.020074   0.019363
    367      -0.038097  -0.015870  -0.055535  -0.033533   0.060859   0.057019
    368      -0.015033  -0.006207  -0.022374  -0.014620   0.027778   0.031356
    369      -0.011975  -0.006611  -0.028418  -0.018837   0.034619   0.032749
    370      -0.062550  -0.024712  -0.081122  -0.046756   0.083954   0.078488
    371       0.027502   0.011485   0.038600   0.021419  -0.036977  -0.027890
    372       0.004192  -0.002614  -0.026514  -0.024118   0.048164   0.054987
    373      -0.036396  -0.017675  -0.072480  -0.049275   0.092649   0.094099
    374       0.010987   0.008066   0.043153   0.033939  -0.066517  -0.074934
    375       0.064851   0.022556   0.061877   0.030454  -0.051953  -0.042331
    376       0.101699   0.036355   0.104769   0.055873  -0.098742  -0.090620
    377      -0.071803  -0.025591  -0.071832  -0.035144   0.058843   0.042381
    378      -0.073896  -0.027339  -0.083125  -0.046289   0.082838   0.077937
    379       0.028311   0.010192   0.030168   0.017621  -0.032569  -0.034695
    380       0.064708   0.022454   0.061426   0.029989  -0.051162  -0.042313
    381       0.055307   0.020301   0.060697   0.032485  -0.056825  -0.048356
    382      -0.102878  -0.036306  -0.101011  -0.048646   0.081329   0.059489
    383      -0.032595  -0.010489  -0.023630  -0.007864   0.010335  -0.000461
    384       0.165954   0.056638   0.152688   0.075050  -0.128353  -0.105814
    385       0.237888   0.082765   0.231231   0.119025  -0.206912  -0.177737
    386      -0.215142  -0.073214  -0.195503  -0.094928   0.161451   0.131019
    387      -0.206210  -0.070074  -0.188536  -0.093351   0.160362   0.134519
    388      -0.231772  -0.072143  -0.162768  -0.062157   0.094998   0.052591
    389      -0.198972  -0.067195  -0.176866  -0.084309   0.142304   0.112810
    390       0.049433   0.020618   0.073448   0.046178  -0.085294  -0.084188
    391      -0.036635  -0.010983  -0.023181  -0.007732   0.010999   0.004163
    392       0.304515   0.099529   0.250087   0.113741  -0.188974  -0.143335
    393      -0.059473  -0.014556   0.003360   0.038312  -0.095499  -0.161733
    394       0.013120   0.003677   0.004720  -0.001946   0.006724   0.014949
    395      -0.110393  -0.039133  -0.104159  -0.045850   0.072919   0.043165
    396      -0.078119  -0.020662  -0.015093   0.024776  -0.067490  -0.123104
    397      -0.055761  -0.018037  -0.035010  -0.003213  -0.006621  -0.039957
    398      -0.002938  -0.004770  -0.029527  -0.022973   0.043902   0.044876
    399      -0.038068  -0.010943  -0.008381   0.017801  -0.049895  -0.097995
    400       0.076828   0.028615   0.088715   0.051496  -0.094196  -0.094028
    401      -0.023893  -0.012585  -0.052168  -0.033986   0.062185   0.057639
    402      -0.012652  -0.004507   0.018500  -0.043593  -0.006424  -0.007777
    403      -0.000227  -0.012995   0.010289  -0.039082  -0.013272  -0.000385
    404       0.016296  -0.060505   0.012720  -0.012475   0.000464  -0.003410
    405      -0.027290   0.034334   0.016187  -0.053989  -0.011441  -0.006909
    406       0.004240  -0.033646   0.014583  -0.032559  -0.006783  -0.003638
    407       0.049709  -0.154742   0.019691   0.018505   0.017366  -0.007567
    408      -0.028989   0.037442   0.016898  -0.058542  -0.013045  -0.006989
    409       0.037784  -0.119723   0.018070  -0.007794   0.003173  -0.003709
    410       0.012636  -0.055915   0.014476  -0.017524  -0.000420  -0.004010
    411      -0.000822  -0.037705   0.020880  -0.030137   0.001198  -0.010092
    412      -0.038645   0.105979  -0.002792  -0.069459  -0.033827   0.006633
    413       0.032846  -0.112285   0.018627  -0.000134   0.009081  -0.006417
                 66         67         68         69         70         71    
      0      -0.000648  -0.033061   0.005590   0.000638  -0.003675  -0.001195
      1       0.003621  -0.020171  -0.001944  -0.000689   0.008403  -0.053324
      2      -0.003699  -0.041884   0.007317   0.000984  -0.006995   0.013348
      3      -0.005790  -0.054573   0.011449   0.001635  -0.012598   0.031552
      4       0.000755   0.027354  -0.003629  -0.000391   0.002272  -0.000732
      5       0.006151   0.066352  -0.010517  -0.001401   0.010466  -0.018503
      6      -0.004535  -0.046651   0.009035   0.001265  -0.009682   0.024288
      7      -0.001549   0.012466   0.001132   0.000335  -0.003384   0.011480
      8       0.006350   0.061099  -0.010269  -0.001389   0.010509  -0.019501
      9       0.003241  -0.063210   0.004842   0.000109   0.002912  -0.034786
     10      -0.002772   0.003705   0.003016   0.000616  -0.005578   0.015917
     11      -0.001996  -0.053534   0.006129   0.000620  -0.002858  -0.006199
     12      -0.004183  -0.008357   0.004237   0.000735  -0.006376   0.021605
     13      -0.003538   0.008797   0.003305   0.000678  -0.005946   0.013251
     14       0.002609   0.021567  -0.002590  -0.000250   0.001268   0.002260
     15      -0.001148   0.040843  -0.005903  -0.000722   0.004833  -0.000294
     16      -0.003590  -0.010383   0.005501   0.000879  -0.006782   0.009033
     17      -0.000965  -0.012905   0.003544   0.000674  -0.006525   0.021832
     18       0.006454   0.039186  -0.011950  -0.001886   0.014688  -0.019730
     19       0.006158  -0.060072  -0.002433  -0.001135   0.012187  -0.034371
     20      -0.002901   0.051508  -0.012771  -0.001596   0.009923  -0.000379
     21       0.011045   0.142470  -0.035251  -0.004996   0.035953  -0.039476
     22       0.007295  -0.164176   0.011689   0.000667  -0.001897   0.013917
     23       0.000293   0.157479  -0.034152  -0.004491   0.030874  -0.035651
     24       0.019453   0.080903  -0.028063  -0.004330   0.032021  -0.034864
     25      -0.010725  -0.055441   0.004692   0.000514  -0.003198   0.014869
     26       0.004588   0.040379  -0.009340  -0.001234   0.007858  -0.010168
     27      -0.013278   0.057901  -0.004092  -0.000040  -0.001850   0.000760
     28      -0.012037   0.082936   0.000114   0.000981  -0.010817   0.006713
     29      -0.019399  -0.052317   0.011327   0.001778  -0.013893   0.021427
     30       0.033421   0.063069  -0.036719  -0.005702   0.040512  -0.030971
     31      -0.013737   0.005851   0.005827   0.001168  -0.009187   0.014041
     32       0.003789  -0.043515  -0.002568  -0.001053   0.010528  -0.015346
     33      -0.020471   0.039699   0.004681   0.002135  -0.024638   0.042139
     34       0.006716   0.025765   0.039538   0.007193  -0.058287   0.057409
     35       0.038243  -0.037088  -0.007763  -0.002326   0.022170  -0.032705
     36      -0.001520  -0.019743  -0.029674  -0.005165   0.039207  -0.032019
     37       0.029258  -0.036928  -0.010584  -0.003012   0.029039  -0.040937
     38       0.033105  -0.022407   0.035840   0.005949  -0.046513   0.045566
     39       0.004318  -0.024544  -0.024408  -0.004363   0.033381  -0.028258
     40       0.040608  -0.038669  -0.032551  -0.006650   0.055392  -0.060936
     41      -0.016127  -0.004275   0.032250   0.005858  -0.046699   0.053755
     42      -0.009001  -0.081632  -0.004929  -0.002294   0.027055  -0.043753
     43       0.033054  -0.008401  -0.035473  -0.006220   0.045808  -0.035253
     44       0.038517  -0.009008   0.001720  -0.000343   0.004939  -0.010602
     45      -0.012181   0.028783   0.019544   0.004683  -0.044346   0.056914
     46       0.024028  -0.000571  -0.004478  -0.000507   0.001123   0.002184
     47      -0.044351   0.015201   0.047588   0.007877  -0.055949   0.043429
     48      -0.036654   0.015809   0.035866   0.005915  -0.037803  -0.000023
     49      -0.053874  -0.004205  -0.033134  -0.003232   0.012616   0.020980
     50      -0.044894   0.009905   0.045075   0.006610  -0.039382   0.006629
     51       0.007359  -0.010661  -0.048756  -0.006323   0.033654   0.004078
     52      -0.083654   0.005559  -0.014190  -0.000960   0.005219  -0.003933
     53      -0.033813  -0.015619  -0.076226  -0.012029   0.084993  -0.053957
     54       0.020254  -0.010233  -0.045871  -0.005845   0.029106   0.009279
     55      -0.044612   0.006877   0.013509   0.002035  -0.009264  -0.011549
     56       0.035887  -0.015989  -0.086153  -0.013295   0.086484  -0.043250
     57       0.031228  -0.020909  -0.037541  -0.005585   0.034278   0.005224
     58      -0.055926   0.002869   0.039516   0.005530  -0.027192  -0.004176
     59      -0.023300  -0.000655  -0.024305  -0.002449   0.009903   0.004793
     60      -0.020333   0.016499   0.052253   0.008906  -0.062953   0.027388
     61       0.001847  -0.003724  -0.026283  -0.002985   0.013263   0.004946
     62       0.061297  -0.009269  -0.066824  -0.008130   0.038890   0.000977
     63      -0.062760   0.003549   0.038259   0.003893   0.000898  -0.064343
     64       0.075438   0.000819   0.004482  -0.001900   0.015255  -0.011507
     65       0.011032  -0.005318  -0.066202  -0.003772  -0.008940   0.060249
     66      -0.009671  -0.006935  -0.068792  -0.004541   0.002102   0.036581
     67       0.117706   0.010853   0.069514   0.006800  -0.039836   0.013622
     68      -0.020657   0.010966   0.081093   0.009819  -0.042508  -0.024451
     69       0.020710  -0.004658  -0.057319  -0.003542  -0.005297   0.041836
     70       0.033333   0.006234   0.044913   0.005814  -0.034128   0.009523
     71      -0.060932   0.009874   0.099186   0.010014  -0.026234  -0.052967
     72       0.042213  -0.003345  -0.035385  -0.001646  -0.014260   0.069335
     73       0.075287  -0.000603  -0.025746  -0.002634  -0.003031   0.030625
     74      -0.006698   0.003864   0.047980   0.003021   0.001046  -0.014863
     75      -0.022004   0.007531   0.059115   0.007243  -0.028413  -0.036916
     76      -0.044354   0.006249   0.075780   0.004923   0.000886  -0.037699
     77      -0.054571   0.002796   0.042277   0.002751   0.001956  -0.020128
     78      -0.051063  -0.001016   0.014788  -0.000993   0.036825  -0.032671
     79      -0.086547  -0.000824   0.026796   0.000586   0.027835  -0.029637
     80       0.033685   0.002124   0.041465  -0.006383   0.058264  -0.010186
     81       0.004427  -0.001369  -0.033458   0.004070  -0.039979   0.003965
     82      -0.101156  -0.014687  -0.134232  -0.004564  -0.006935   0.035234
     83       0.086416  -0.000024  -0.026672  -0.002088  -0.019107   0.031463
     84       0.017337   0.000005  -0.021291   0.004119  -0.038777   0.003170
     85       0.001902  -0.008762  -0.105269  -0.004129  -0.022734   0.044117
     86       0.070760  -0.001241  -0.047602   0.001184  -0.045843   0.027983
     87       0.062897   0.002843  -0.009947   0.004916  -0.055356   0.033279
     88      -0.049438  -0.002062  -0.013377   0.002168  -0.003936  -0.007131
     89       0.044543  -0.001971  -0.045482   0.001657  -0.038634   0.006368
     90      -0.038283   0.004370   0.071946   0.001348   0.035106  -0.043325
     91       0.057463  -0.002361  -0.055928   0.003336  -0.046504   0.007172
     92       0.017995   0.000778   0.008895  -0.000570   0.006310  -0.002641
     93      -0.053907  -0.002267   0.003811  -0.009296   0.065700   0.047021
     94       0.040410   0.001036  -0.015543   0.010112  -0.055425  -0.036426
     95      -0.077290  -0.001636  -0.009738   0.010928  -0.021022  -0.033412
     96       0.007142  -0.000939  -0.028854   0.011170  -0.051973  -0.034974
     97       0.043640   0.007968   0.102804  -0.007388   0.068872   0.003704
     98      -0.129788  -0.007126  -0.059690   0.006027  -0.010183   0.003759
     99       0.028510   0.000512  -0.015925   0.010761  -0.051253  -0.039470
    100      -0.027936   0.004435   0.080534  -0.009039   0.084661   0.024668
    101      -0.057543  -0.003692  -0.029532  -0.002177   0.007929   0.020865
    102       0.067011   0.003854   0.007634   0.012583  -0.066685  -0.051013
    103       0.027739   0.002385   0.025662  -0.005597   0.014755   0.011607
    104      -0.054111  -0.000135   0.014217  -0.002735   0.029039   0.021146
    105      -0.026187   0.001846   0.048997  -0.008670   0.069132   0.026772
    106      -0.056460   0.000700   0.031032  -0.009076   0.048447   0.026502
    107       0.011482  -0.000614  -0.018124   0.007241  -0.028625  -0.020052
    108      -0.064477  -0.002733  -0.017684  -0.007027   0.026030   0.058702
    109      -0.006202  -0.000985  -0.002435  -0.024942   0.027102   0.055642
    110       0.068478   0.001382   0.004150  -0.007203  -0.009772  -0.005614
    111      -0.012470  -0.000827  -0.017966   0.022764  -0.030833  -0.036863
    112       0.032606  -0.000779  -0.028065   0.012013  -0.053896  -0.051292
    113       0.116842   0.006332   0.075375  -0.025336   0.059010   0.030311
    114       0.019608   0.000645  -0.001369   0.015425  -0.019773  -0.032746
    115       0.052314   0.000339  -0.015723   0.017185  -0.049379  -0.061751
    116       0.030915   0.003050   0.042078  -0.007833   0.040924   0.024249
    117       0.069827   0.003961   0.029461   0.015328  -0.021340  -0.062330
    118       0.004363  -0.000656  -0.012757   0.012685  -0.015383  -0.014592
    119       0.060588   0.001877   0.014187  -0.000723  -0.005022  -0.019307
    120      -0.023647   0.000340   0.022191  -0.013825   0.053413   0.059071
    121       0.034663   0.000635   0.003943   0.003285   0.000313  -0.003579
    122      -0.054302  -0.000788   0.004350  -0.018633   0.022904   0.032196
    123      -0.010617  -0.001060  -0.013995  -0.018036  -0.018532  -0.010111
    124      -0.002219   0.000953   0.016265   0.030512   0.032697   0.025524
    125      -0.056511  -0.002236  -0.026795  -0.010546  -0.030337  -0.018793
    126       0.028293   0.001486   0.020516   0.008063   0.027778   0.021120
    127      -0.039820  -0.001291  -0.013758   0.006956  -0.007638  -0.001439
    128      -0.046141  -0.002402  -0.038794   0.046033  -0.045026  -0.043850
    129       0.026249   0.001438   0.019920   0.007244   0.026690   0.020290
    130      -0.019339  -0.000983  -0.011956  -0.015887  -0.015445  -0.008431
    131      -0.000868  -0.000471  -0.009781   0.024834  -0.010022  -0.012769
    132      -0.032933  -0.000776  -0.003649  -0.031050  -0.002297   0.007541
    133       0.014931   0.000399   0.004115  -0.009355   0.000748  -0.000320
    134       0.008573   0.000033   0.003601  -0.067359  -0.011786  -0.005105
    135      -0.022119  -0.000741  -0.004436  -0.107486  -0.032692  -0.018990
    136      -0.032227  -0.000854  -0.005605  -0.108516  -0.033621  -0.019480
    137       0.014064   0.000271   0.007687  -0.102458  -0.017632  -0.008995
    138      -0.028255  -0.001112  -0.020182   0.091799  -0.004122  -0.010372
    139      -0.050236  -0.001626  -0.024864   0.059571  -0.016757  -0.017922
    140       0.041210   0.001401   0.017343   0.022656   0.026905   0.019623
    141      -0.009496  -0.000512  -0.012067   0.087874   0.005293  -0.002544
    142      -0.014522  -0.000547  -0.009905   0.029627  -0.006479  -0.008478
    143       0.017336   0.000726   0.007981   0.049276   0.023093   0.015802
    144      -0.001041  -0.000184  -0.002612  -0.012019  -0.007804  -0.006853
    145       0.012268   0.000546   0.001945   0.112100   0.031949   0.019716
    146       0.006552   0.000311  -0.002759   0.150972   0.034926   0.018846
    147       0.007157   0.000237   0.004314  -0.014131   0.002972   0.004377
    148       0.018640   0.000824   0.015199  -0.076009   0.001829   0.007675
    149      -0.012189  -0.000125   0.003192  -0.052231  -0.005927   0.000966
    150       0.093513   0.004000   0.051034   0.004519   0.057220   0.039255
    151       0.018306   0.000583   0.007777  -0.022545   0.003441   0.004217
    152      -0.018973  -0.000462  -0.005969   0.006336  -0.006575  -0.006199
    153      -0.004393  -0.007255   0.002862   0.000415  -0.002917   0.007748
    154      -0.001913   0.029696  -0.001231   0.000074  -0.001755   0.007314
    155       0.001974   0.013308   0.000091   0.000180  -0.002502   0.009188
    156      -0.005383  -0.019271   0.006257   0.000990  -0.008098   0.026310
    157       0.000419   0.038817  -0.005003  -0.000492   0.002252   0.007655
    158       0.002626   0.033513  -0.004001  -0.000447   0.002767  -0.001314
    159      -0.003499   0.008246   0.003416   0.000685  -0.006052   0.019918
    160       0.001711   0.031227  -0.005780  -0.000671   0.003620   0.009528
    161      -0.006323  -0.034804   0.006988   0.000979  -0.007313   0.016481
    162      -0.002629  -0.021016   0.006270   0.001006  -0.008531   0.027880
    163      -0.004421   0.040819  -0.001090   0.000145  -0.002070   0.003173
    164      -0.000788  -0.018880   0.002850   0.000374  -0.002692   0.009141
    165       0.004445  -0.061692   0.004289  -0.000084   0.005782  -0.062307
    166       0.003862  -0.021549  -0.001998  -0.000721   0.008821  -0.055894
    167      -0.009111  -0.112780   0.017578   0.002260  -0.015661   0.024288
    168      -0.006654  -0.067533   0.013780   0.001959  -0.015093   0.037218
    169       0.010452  -0.007502  -0.008107  -0.001907   0.020372  -0.109111
    170      -0.007953  -0.085263   0.015392   0.002127  -0.015820   0.031787
    171       0.005278   0.056788  -0.008080  -0.001073   0.007940  -0.010575
    172      -0.000554  -0.090178   0.007199   0.000345   0.002230  -0.054784
    173      -0.003183  -0.031878   0.006300   0.000894  -0.006679   0.015339
    174       0.007102  -0.067535   0.002648  -0.000446   0.008845  -0.062510
    175      -0.000595  -0.058881   0.007422   0.000674  -0.002160  -0.025245
    176      -0.007765  -0.104127   0.014727   0.001794  -0.011575   0.010340
    177       0.007006  -0.064657   0.002526  -0.000430   0.008478  -0.059350
    178      -0.012234  -0.037969   0.013731   0.002413  -0.021345   0.067735
    179      -0.001318  -0.076320   0.008118   0.000737  -0.002676  -0.015900
    180       0.002981  -0.086150   0.006843   0.000203   0.003530  -0.047865
    181       0.003261   0.105334  -0.010954  -0.001019   0.004679   0.012799
    182      -0.004865  -0.098584   0.012531   0.001394  -0.007940  -0.002297
    183       0.013190  -0.056035  -0.004445  -0.001534   0.015500  -0.035063
    184       0.006931  -0.008312  -0.010968  -0.002385   0.022995  -0.077164
    185       0.000797   0.083146  -0.021185  -0.003097   0.024153  -0.058874
    186       0.000227   0.022574   0.002742   0.000566  -0.004420   0.002265
    187       0.013763  -0.046694  -0.015082  -0.003467   0.032618  -0.087867
    188      -0.007557   0.051665  -0.008885  -0.000611  -0.000978   0.052834
    189       0.003419   0.202753  -0.042303  -0.005610   0.039094  -0.041393
    190       0.017006  -0.249594   0.025118   0.002233  -0.012732   0.030582
    191      -0.007893   0.231637  -0.047274  -0.006156   0.043145  -0.056870
    192      -0.023277  -0.047472   0.023095   0.004106  -0.033417   0.036781
    193      -0.021712   0.297901  -0.025266  -0.001693   0.005699  -0.021558
    194       0.009365  -0.314753   0.025431   0.001797  -0.007205   0.030673
    195       0.005119  -0.014344  -0.000632  -0.000110   0.000232  -0.001717
    196       0.002518  -0.160674   0.032205   0.004658  -0.035162   0.040368
    197      -0.057476  -0.100540   0.035922   0.006003  -0.046781   0.065574
    198      -0.055858   0.218811  -0.010220   0.000438  -0.009284   0.009426
    199      -0.016706   0.268937  -0.014821   0.000024  -0.008169  -0.011646
    200      -0.035432   0.173025  -0.004982   0.000964  -0.013239   0.005761
    201       0.047085   0.063878  -0.047131  -0.007393   0.052481  -0.037666
    202       0.014406   0.020270  -0.009621  -0.001474   0.010672  -0.004071
    203      -0.046456  -0.084094   0.014732   0.002257  -0.017059   0.023737
    204       0.072036   0.069607  -0.061543  -0.010477   0.080143  -0.075375
    205      -0.054702  -0.034162   0.025190   0.004345  -0.032563   0.036254
    206       0.020520  -0.061307  -0.018549  -0.004483   0.041000  -0.052367
    207      -0.035342   0.020167   0.013300   0.003561  -0.035800   0.052109
    208      -0.013266   0.091503   0.115812   0.022406  -0.188480   0.204118
    209       0.009610  -0.024565   0.043479   0.007554  -0.061175   0.058206
    210      -0.050789   0.090475   0.052662   0.011961  -0.109202   0.138074
    211       0.012896   0.013500   0.053386   0.009488  -0.076421   0.074177
    212       0.053665  -0.063657  -0.079933  -0.016107   0.138003  -0.157343
    213       0.006692  -0.049310  -0.059483  -0.010880   0.086392  -0.080167
    214       0.029896  -0.024260  -0.007785  -0.002389   0.023550  -0.035692
    215       0.018920  -0.024503   0.065298   0.011356  -0.090206   0.091887
    216      -0.013710  -0.116000   0.014310   0.000330   0.012267  -0.043556
    217       0.031446  -0.038437  -0.022078  -0.004469   0.036521  -0.036700
    218       0.017493   0.004544   0.011796   0.000931  -0.000341  -0.020443
    219       0.031435  -0.103665  -0.018604  -0.005048   0.048993  -0.067849
    220       0.045185   0.035136  -0.058799  -0.009875   0.070621  -0.054108
    221       0.089280  -0.019869  -0.023171  -0.004948   0.039975  -0.045696
    222      -0.067699  -0.060226   0.020395   0.002447  -0.008944  -0.009145
    223       0.015241   0.011881  -0.035371  -0.004981   0.028301   0.006378
    224       0.064920  -0.016703  -0.010573  -0.002476   0.019998  -0.021637
    225      -0.018470   0.080354   0.064913   0.014066  -0.126940   0.154299
    226       0.044159  -0.022455  -0.026978  -0.005343   0.042879  -0.044994
    227       0.004465   0.044490   0.064230   0.010730  -0.083263   0.081144
    228       0.010510   0.035105   0.015425   0.004578  -0.050874   0.085096
    229       0.025184   0.061219   0.051005   0.009990  -0.086258   0.091226
    230      -0.074783  -0.000886   0.046621   0.006777  -0.036759  -0.005332
    231      -0.038888   0.010095   0.038478   0.005538  -0.027587  -0.033749
    232      -0.031847  -0.034169  -0.165902  -0.022157   0.123287   0.030862
    233      -0.046283   0.024977   0.071459   0.011449  -0.079263   0.052986
    234      -0.073308   0.036275   0.113939   0.016973  -0.099630  -0.016299
    235      -0.076532   0.008282   0.012411   0.003249  -0.023790   0.011718
    236      -0.011592   0.014492   0.112780   0.015353  -0.085625  -0.018610
    237       0.018336  -0.021510  -0.097554  -0.012884   0.069730   0.011162
    238      -0.075016  -0.002199  -0.054259  -0.006614   0.038776  -0.007640
    239      -0.030603  -0.018808  -0.109940  -0.017432   0.123082  -0.081656
    240       0.048148  -0.027655  -0.020271  -0.003995   0.031208  -0.000844
    241      -0.046531   0.006931   0.037631   0.006351  -0.040986   0.017239
    242       0.013008  -0.001854  -0.012947   0.000152  -0.014514   0.036336
    243       0.086648  -0.026256  -0.064867  -0.009663   0.056845   0.001374
    244      -0.069974   0.002408   0.086314   0.012501  -0.069548   0.020159
    245      -0.087532   0.006649  -0.011279  -0.000559   0.001552  -0.002775
    246      -0.049245  -0.012236   0.001228   0.000304   0.001084   0.010885
    247      -0.067170  -0.003571   0.027309   0.001992   0.008060  -0.044571
    248      -0.059325   0.006106  -0.000504   0.001813  -0.019951   0.023016
    249      -0.033077   0.041143   0.140332   0.022340  -0.153381   0.062103
    250      -0.051986   0.000688   0.004216   0.002624  -0.018062   0.003686
    251       0.039038  -0.029920  -0.131515  -0.017367   0.105023  -0.032570
    252       0.001939   0.027476   0.078470   0.013898  -0.108817   0.071693
    253       0.039699  -0.018077  -0.093674  -0.010696   0.044286   0.038909
    254       0.077186   0.016441   0.012020   0.004171  -0.053014   0.055880
    255      -0.062424  -0.003873   0.006812  -0.000769   0.033105  -0.084161
    256       0.051537   0.002888   0.097488   0.001933   0.060770  -0.170730
    257       0.028701  -0.021626  -0.197464  -0.015918   0.022225   0.137324
    258      -0.113697   0.010168   0.137365   0.010173   0.021802  -0.192597
    259       0.068395  -0.002495  -0.063806  -0.005212  -0.007195   0.084634
    260      -0.039424  -0.005327  -0.095604  -0.004096  -0.027051   0.108429
    261       0.005179  -0.012479  -0.133194  -0.008727  -0.002970   0.094236
    262       0.114329   0.017254   0.127721   0.012538  -0.059612  -0.005454
    263      -0.013693   0.013732   0.098008   0.012736  -0.064087  -0.008157
    264       0.079212  -0.001165  -0.013207   0.000257  -0.022590   0.086446
    265       0.045209  -0.004290  -0.035132  -0.006562   0.029998   0.023534
    266      -0.044917   0.001172   0.031500   0.000390   0.019528  -0.031930
    267       0.097668  -0.003918  -0.055906  -0.003251  -0.017520   0.091202
    268       0.132823  -0.005124  -0.087734  -0.008843   0.011823   0.051416
    269       0.060583   0.007984   0.072487   0.006794  -0.026811   0.015749
    270      -0.057285  -0.001791   0.008505   0.001792  -0.009227   0.029475
    271       0.092755   0.002090  -0.015974   0.000220  -0.024708   0.032286
    272       0.021283  -0.001180   0.008754  -0.003341   0.032283   0.004496
    273      -0.056881   0.018997   0.167953   0.017375  -0.053887  -0.105761
    274       0.001851   0.012615   0.118542   0.006335  -0.010764  -0.052534
    275      -0.075341   0.012789   0.134734   0.010953  -0.019613  -0.076906
    276       0.004213   0.015327   0.108743   0.013717  -0.070914  -0.050897
    277      -0.083054   0.003504   0.076307   0.001781   0.040452  -0.057337
    278      -0.029289  -0.010876  -0.087602  -0.006615   0.018519   0.063141
    279      -0.047393  -0.007301  -0.037833  -0.006483   0.060979  -0.014174
    280      -0.082726   0.004320   0.044335   0.009139  -0.042765  -0.026928
    281       0.011266   0.008061   0.166008  -0.013098   0.184045  -0.079876
    282      -0.107712  -0.001061   0.066031  -0.006829   0.124556  -0.072218
    283      -0.052035   0.000505   0.084167  -0.008888   0.134114  -0.059322
    284       0.074081   0.002675   0.037039  -0.006828   0.052532  -0.000850
    285       0.017992  -0.002431  -0.070006   0.008422  -0.092244   0.020175
    286      -0.104366  -0.020989  -0.206984  -0.006908  -0.021749   0.058967
    287       0.079426  -0.000177  -0.018163  -0.004060   0.001135   0.026677
    288       0.095981   0.005586   0.010982   0.004845  -0.055324   0.049601
    289       0.010634   0.003932   0.025728   0.008910  -0.033482  -0.029062
    290       0.066771  -0.000356  -0.034132   0.001259  -0.038828   0.021526
    291       0.138456   0.004290  -0.023745   0.005999  -0.083425   0.047575
    292      -0.122083  -0.002634   0.009437   0.001498   0.024695  -0.022673
    293       0.009676  -0.009290  -0.112362  -0.003539  -0.030091   0.016171
    294      -0.029500   0.001602   0.013765   0.003498  -0.018008   0.017826
    295      -0.100427  -0.002647   0.000629   0.001588   0.016169  -0.016953
    296       0.028134   0.002065   0.001707   0.007875  -0.042768  -0.041159
    297      -0.073566   0.011001   0.186226   0.000034   0.103542  -0.107512
    298       0.031210  -0.006264  -0.111960   0.006910  -0.074244   0.043400
    299       0.057290  -0.001360  -0.034707  -0.001772  -0.023507   0.018734
    300      -0.016640   0.008095   0.109038   0.005025   0.025246  -0.081833
    301       0.075559   0.004323   0.027219   0.006656  -0.034754  -0.062218
    302      -0.029123   0.004001   0.094290  -0.008295   0.094183  -0.034216
    303      -0.054003  -0.005455  -0.031010  -0.014849   0.078319   0.090143
    304       0.048761  -0.003741  -0.091445   0.015549  -0.110085  -0.027791
    305      -0.058725  -0.000157  -0.043267   0.042202  -0.180773  -0.170479
    306      -0.097735  -0.004769   0.015336  -0.029798   0.173236   0.140588
    307      -0.023696   0.000400  -0.026633   0.026274  -0.116228  -0.109107
    308      -0.095374  -0.003147  -0.001459  -0.004143   0.054528   0.035173
    309       0.018355  -0.001012  -0.048977   0.023156  -0.109854  -0.080347
    310       0.060841   0.011985   0.149434  -0.007275   0.083883  -0.008387
    311      -0.129005  -0.009069  -0.095942   0.014260  -0.057819  -0.021956
    312       0.114887   0.007208   0.033459   0.011810  -0.071829  -0.052868
    313      -0.034746  -0.002401  -0.017207  -0.008854   0.013405   0.031570
    314      -0.029588   0.002020   0.037442   0.000183   0.036853   0.006413
    315       0.125387   0.004775  -0.000436   0.015445  -0.094878  -0.066458
    316       0.126922   0.007484   0.058083  -0.001786  -0.007297  -0.013461
    317      -0.052859   0.004004   0.068257  -0.004308   0.059764   0.023325
    318      -0.030974   0.001867   0.016440   0.007874  -0.020007  -0.024750
    319       0.054862   0.001391  -0.000183  -0.005288  -0.016373   0.009377
    320      -0.085626  -0.003290  -0.021151  -0.005740   0.014164   0.037408
    321      -0.050482   0.004254   0.117747  -0.026613   0.174926   0.074112
    322      -0.062201   0.003019   0.093043  -0.027791   0.141378   0.065022
    323      -0.032202  -0.000801  -0.012509   0.012151  -0.013110  -0.004509
    324      -0.010436   0.004579   0.097069  -0.015570   0.117495   0.027993
    325      -0.042962  -0.002067  -0.046052   0.013363  -0.067784  -0.019887
    326       0.063909   0.001889  -0.010885   0.021182  -0.071883  -0.078525
    327      -0.063488  -0.004462  -0.050488   0.000439  -0.011066   0.045491
    328      -0.028626  -0.001108   0.024265  -0.067858   0.116409   0.179332
    329       0.047218  -0.002568  -0.040975  -0.034458  -0.000318   0.091530
    330      -0.118127  -0.005977  -0.037394  -0.039322   0.072041   0.168338
    331       0.039070  -0.000477  -0.004004  -0.036329   0.027613   0.078422
    332       0.052713   0.002682   0.017030   0.021380  -0.034706  -0.087419
    333       0.001689  -0.000157  -0.019661   0.044407  -0.059303  -0.089469
    334       0.020932  -0.002257  -0.046704   0.011707  -0.064850  -0.047755
    335       0.123339   0.008089   0.104758  -0.039503   0.095374   0.061084
    336       0.125390   0.006922   0.058023   0.012653  -0.016515  -0.079310
    337       0.049895   0.001808   0.011631   0.011801  -0.008965  -0.026234
    338       0.027894  -0.000189  -0.012471  -0.002933  -0.033179  -0.036952
    339       0.119196   0.005565   0.041516   0.016510  -0.024416  -0.076751
    340      -0.071478  -0.005182  -0.060665   0.014607  -0.036100  -0.003318
    341       0.110904   0.002245   0.008179   0.003352  -0.024393  -0.041509
    342      -0.016423   0.001512   0.013224   0.011664  -0.012993  -0.037041
    343      -0.017703  -0.000135   0.004958   0.011737   0.023191   0.026280
    344       0.076381   0.002771   0.025655  -0.000172   0.007589  -0.010563
    345      -0.067742   0.000082   0.044654  -0.039005   0.122470   0.145206
    346       0.067578   0.000837  -0.012995   0.022641  -0.051967  -0.068929
    347      -0.076428  -0.001128   0.018848  -0.040283   0.071852   0.094154
    348      -0.023982   0.001686   0.054330  -0.020234   0.113821   0.119013
    349      -0.033879  -0.000945   0.016549  -0.034524   0.071932   0.097148
    350      -0.066719  -0.002294  -0.022135  -0.020332  -0.017923  -0.002656
    351       0.004749  -0.001851  -0.036729  -0.014854  -0.063503  -0.054907
    352       0.016642   0.003467   0.052155   0.099030   0.093451   0.064607
    353      -0.069277  -0.001243  -0.001708  -0.007118   0.018311   0.027647
    354      -0.043579  -0.003370  -0.045876  -0.046783  -0.063150  -0.039827
    355      -0.024369  -0.000163   0.002373   0.021812   0.016526   0.016108
    356      -0.031611  -0.003546  -0.055643  -0.061913  -0.093668  -0.070976
    357       0.042539   0.002790   0.039808   0.029902   0.058703   0.043999
    358      -0.033464  -0.000806  -0.007167   0.019231   0.003306   0.005642
    359      -0.050600  -0.003110  -0.051832   0.058111  -0.062775  -0.061900
    360      -0.051080  -0.001256  -0.008147  -0.010573   0.003373   0.015354
    361       0.077008   0.002409   0.019438   0.086977   0.028656   0.003741
    362       0.029614   0.000576   0.008656  -0.094354  -0.019642  -0.015156
    363      -0.081705  -0.002505  -0.020246  -0.067912  -0.021101   0.003736
    364      -0.007153  -0.000532  -0.006281  -0.022026  -0.011282  -0.005675
    365      -0.038301  -0.001129  -0.002785  -0.117223  -0.018781   0.002661
    366      -0.013966  -0.000380   0.013928  -0.385021  -0.079760  -0.038705
    367      -0.036410  -0.001029  -0.012975  -0.006437  -0.017226  -0.013071
    368      -0.023875  -0.001012  -0.001073  -0.299250  -0.081770  -0.050143
    369      -0.020814  -0.000747  -0.005051  -0.127693  -0.041929  -0.027366
    370      -0.051997  -0.001470   0.002164  -0.446366  -0.110646  -0.060370
    371       0.013625   0.000320   0.008071  -0.058065  -0.001707   0.003801
    372      -0.038421  -0.001539  -0.025333   0.071811  -0.016357  -0.019476
    373      -0.062234  -0.002069  -0.036168   0.170332  -0.002993  -0.013964
    374       0.053375   0.001913   0.023327   0.050922   0.042448   0.030981
    375       0.025312   0.000623   0.006017   0.032747   0.015261   0.009963
    376       0.059516   0.001933   0.019037   0.133211   0.059418   0.041441
    377      -0.020650  -0.000369  -0.015230   0.246491   0.045195   0.022728
    378      -0.051554  -0.001744  -0.020823  -0.066493  -0.045948  -0.035865
    379       0.025461   0.000995   0.007207   0.132049   0.044391   0.029253
    380       0.026252   0.000569  -0.000247   0.129759   0.030035   0.014292
    381       0.028644   0.000764   0.013964  -0.095356  -0.007882  -0.001680
    382      -0.030852  -0.000459  -0.011179   0.146498   0.026382   0.014586
    383       0.005120   0.000382  -0.000141   0.128146   0.033210   0.019377
    384       0.063667   0.001627   0.018937   0.013042   0.025044   0.018207
    385       0.108557   0.003430   0.058547  -0.259889   0.011997   0.029987
    386      -0.078033  -0.001796  -0.016488  -0.053590  -0.028241  -0.015107
    387      -0.082017  -0.002173  -0.025900   0.001769  -0.028383  -0.020279
    388      -0.021811   0.000244   0.009141  -0.050077   0.003963   0.009736
    389      -0.066016  -0.001445  -0.013043  -0.037510  -0.020509  -0.010410
    390       0.055293   0.002083   0.038427  -0.167497   0.011656   0.024982
    391      -0.000806   0.000175   0.003898  -0.028123  -0.001328   0.001130
    392       0.080968   0.002059   0.033924  -0.150694   0.005501   0.015459
    393       0.136529   0.005548   0.069914  -0.002715   0.074666   0.050773
    394      -0.013648  -0.000521  -0.005218  -0.021862  -0.009102  -0.003497
    395      -0.017209   0.000237   0.007155  -0.022917   0.004725   0.005729
    396       0.104942   0.004531   0.059508  -0.009181   0.065357   0.046567
    397       0.040572   0.002041   0.029354  -0.047806   0.023142   0.020867
    398      -0.029152  -0.000997  -0.014284   0.018409  -0.014443  -0.013143
    399       0.087243   0.003685   0.045565   0.015602   0.052091   0.034338
    400       0.063977   0.001809   0.019767  -0.006598   0.016573   0.009716
    401      -0.035402  -0.001040  -0.013855   0.012997  -0.014442  -0.012096
    402      -0.006389  -0.097599   0.019943   0.002434  -0.013801  -0.034032
    403      -0.002267   0.031648  -0.001493   0.000039  -0.001473   0.006768
    404      -0.002490  -0.033677   0.006968   0.000788  -0.003942  -0.018025
    405      -0.005947  -0.131332   0.025181   0.002968  -0.015925  -0.054812
    406      -0.003496  -0.041892   0.009840   0.001167  -0.005601  -0.039485
    407      -0.003901  -0.030452   0.005667   0.000570  -0.002147  -0.019058
    408      -0.006225  -0.132476   0.025790   0.003064  -0.016631  -0.054181
    409      -0.003247   0.073274  -0.009710  -0.001002   0.004806   0.025107
    410      -0.002740  -0.063268   0.011212   0.001156  -0.004688  -0.038438
    411      -0.007334  -0.114775   0.023043   0.002809  -0.015884  -0.042452
    412       0.000581   0.074804  -0.007379  -0.000424  -0.001186   0.038068
    413      -0.003720  -0.051747   0.009352   0.000960  -0.003828  -0.031593
                 72         73         74         75         76         77    
      0       0.013010   0.001755  -0.000354  -0.000585  -0.001723  -0.008566
      1       0.159576   0.013466   0.007909   0.003601   0.003310   0.017629
      2      -0.022819   0.002332   0.002627   0.001536  -0.000815  -0.001319
      3      -0.067363   0.001047   0.002545   0.001697  -0.002250  -0.006959
      4      -0.003836  -0.001505  -0.001036  -0.000540   0.000220  -0.000230
      5       0.021433  -0.009636  -0.011771  -0.007166  -0.001467  -0.016844
      6      -0.051639   0.001177   0.002687   0.001850  -0.001263  -0.002066
      7      -0.027443  -0.000939  -0.000886  -0.000615  -0.002060  -0.010683
      8       0.025491  -0.008721  -0.010857  -0.006720  -0.000954  -0.014594
      9       0.103740   0.005930   0.000591  -0.000482   0.000783   0.003836
     10      -0.034256   0.000415   0.000686   0.000314  -0.002310  -0.010586
     11       0.030021   0.005086   0.003707   0.001929   0.000867   0.006875
     12      -0.053881  -0.001982  -0.000560  -0.000131  -0.001013  -0.004010
     13      -0.023419   0.001888   0.001621   0.000739  -0.001432  -0.005434
     14      -0.011228  -0.001717  -0.000926  -0.000363  -0.000018  -0.000473
     15      -0.019626  -0.007507  -0.006267  -0.003339   0.001776   0.004581
     16      -0.005949   0.004517   0.003475   0.001690  -0.001421  -0.004135
     17      -0.043486   0.006065   0.010475   0.006871   0.002904   0.023158
     18       0.009953  -0.011668  -0.009056  -0.004135   0.003403   0.012799
     19       0.064408  -0.005900  -0.006868  -0.003694   0.001593   0.002403
     20      -0.022551  -0.002312   0.003540   0.002478   0.009140   0.039045
     21       0.009841  -0.023370  -0.016551  -0.007774   0.007518   0.023291
     22      -0.057932  -0.010430  -0.007896  -0.003193  -0.007354  -0.032176
     23       0.028608  -0.010957  -0.004705  -0.002372   0.013741   0.049716
     24       0.003262  -0.023629  -0.018180  -0.007790  -0.005169  -0.026797
     25      -0.045156  -0.003446  -0.000851  -0.001249   0.011220   0.042258
     26       0.015961  -0.001058  -0.001906  -0.000498  -0.011978  -0.051879
     27       0.023511   0.013773   0.014906   0.007666   0.007401   0.035018
     28       0.042810   0.023645   0.020269   0.009646   0.001910   0.012249
     29      -0.015197   0.013261   0.012119   0.005438   0.001814   0.007360
     30      -0.026768  -0.024980  -0.014586  -0.004957  -0.005351  -0.026022
     31      -0.019211   0.001947   0.000398  -0.001205   0.009196   0.035453
     32       0.000609  -0.014068  -0.013881  -0.006389  -0.012240  -0.055902
     33       0.012230   0.048773   0.042737   0.021251  -0.023890  -0.096451
     34       0.019396   0.038289   0.018682   0.007906  -0.025445  -0.086710
     35      -0.008929  -0.037563  -0.036080  -0.016623  -0.011032  -0.045103
     36      -0.010979  -0.012496   0.002853   0.003991   0.005067   0.010243
     37      -0.010252  -0.040341  -0.032188  -0.013739   0.001992   0.005987
     38       0.004184   0.025159   0.012110   0.005220  -0.007770  -0.011024
     39      -0.010177  -0.013538  -0.001311   0.001649   0.002432   0.003640
     40      -0.019369  -0.049355  -0.032843  -0.012855   0.004796   0.013970
     41       0.008513   0.049425   0.046011   0.021690   0.016449   0.070856
     42      -0.013877  -0.049333  -0.043763  -0.023631   0.032123   0.120749
     43      -0.014844  -0.011554   0.008699   0.009680  -0.004268  -0.021589
     44      -0.004324  -0.013804  -0.011387  -0.003609  -0.005753  -0.016965
     45       0.017843   0.050109   0.034106   0.014424  -0.012457  -0.034851
     46       0.000262   0.000448  -0.003757  -0.002915  -0.003154  -0.006714
     47       0.015096   0.023455   0.011634   0.003038   0.013020   0.054296
     48       0.015452  -0.058171  -0.105486  -0.065468  -0.015220  -0.064622
     49       0.000556   0.042641   0.037937   0.009896   0.022470   0.060975
     50       0.010873  -0.028570  -0.047741  -0.028810   0.007597   0.025635
     51      -0.004984   0.030821   0.026258   0.004455   0.003562   0.002919
     52       0.004055  -0.011145  -0.026233  -0.020787   0.008261   0.004957
     53      -0.019358  -0.003036   0.024249   0.013810   0.005857  -0.003794
     54      -0.004387   0.035442   0.032829   0.010136  -0.000035  -0.002268
     55       0.003139  -0.030368  -0.033034  -0.012201  -0.009698  -0.034804
     56      -0.020742   0.013995   0.052056   0.038966  -0.019361  -0.062424
     57      -0.015173   0.060275   0.104974   0.064575   0.017697   0.064709
     58       0.000942  -0.018400   0.002080   0.014828   0.010697   0.034474
     59       0.002858   0.002794  -0.018697  -0.021266   0.002482  -0.004616
     60       0.018193  -0.028948  -0.058666  -0.030118  -0.008597  -0.013206
     61       0.000312   0.009609  -0.002034  -0.006904  -0.006448  -0.023866
     62      -0.004067   0.018048   0.016446   0.010595  -0.016073  -0.047261
     63      -0.016643  -0.062355   0.040249   0.084486  -0.017742  -0.059459
     64      -0.005380   0.005139   0.010498   0.004672  -0.029918  -0.057717
     65       0.018469   0.031696  -0.039926  -0.048056   0.013989   0.021337
     66       0.011499   0.010894  -0.022155  -0.010650   0.009304   0.002275
     67       0.005171  -0.001274  -0.006330  -0.003634  -0.011844   0.008328
     68      -0.003176  -0.041664   0.010270   0.034794  -0.001918   0.004862
     69       0.013239   0.014505  -0.026719  -0.019295  -0.000557  -0.005739
     70       0.004772  -0.013006  -0.003051   0.013575   0.022169   0.050409
     71      -0.013513  -0.047104   0.033592   0.054224   0.008895   0.018361
     72       0.018400   0.060018  -0.039270  -0.082886   0.028100   0.070779
     73       0.009514   0.012599  -0.020728  -0.014333  -0.006686  -0.006892
     74      -0.006609   0.016117   0.010078  -0.025568   0.002917   0.021842
     75      -0.007521  -0.046024   0.019796   0.042972  -0.014830  -0.014022
     76      -0.012124  -0.008377   0.022437   0.009634   0.011669   0.030279
     77      -0.006467  -0.006748   0.011959   0.013990   0.009837   0.014676
     78      -0.015959   0.052698   0.019040  -0.081375  -0.026576  -0.049242
     79      -0.013512   0.032864   0.020307  -0.044824   0.014433   0.012951
     80      -0.009206   0.056311  -0.005167  -0.053435  -0.037269  -0.034228
     81       0.004704  -0.030580   0.008558   0.013124   0.009266   0.001394
     82       0.012982  -0.010508  -0.015044   0.007531   0.020113  -0.013841
     83       0.013173  -0.025809  -0.018141   0.035649  -0.003178   0.005204
     84       0.004420  -0.030701   0.007142   0.017131   0.005035   0.003266
     85       0.018486  -0.032292  -0.031364   0.046695  -0.022939  -0.030078
     86       0.014449  -0.048464  -0.008744   0.047650   0.008588   0.011308
     87       0.017289  -0.061059  -0.021352   0.093119   0.036809   0.054173
     88      -0.002773   0.005505   0.005810  -0.010783   0.011734   0.001855
     89       0.005678  -0.032155   0.012383   0.001638  -0.005950  -0.013589
     90      -0.019099   0.044896   0.019577  -0.050509  -0.019954  -0.006475
     91       0.006281  -0.030549   0.000038   0.016443  -0.021843  -0.020801
     92      -0.001462   0.006290  -0.003483   0.002060  -0.003426   0.003351
     93       0.012962   0.028799  -0.088813   0.086898  -0.030903  -0.020233
     94      -0.009993  -0.012989   0.040904  -0.039534  -0.002277  -0.007112
     95      -0.012332   0.021340   0.012282  -0.022642   0.043507   0.010241
     96      -0.010370   0.001295   0.019021  -0.019807   0.007411  -0.003519
     97      -0.003179   0.035837  -0.027653   0.016484  -0.013490   0.015247
     98       0.001222   0.009157  -0.020998   0.017204   0.021466  -0.014035
     99      -0.011960   0.000589   0.026775  -0.028285  -0.001847  -0.001182
    100       0.003221   0.042007  -0.055387   0.045057   0.024896   0.017021
    101       0.007594  -0.009132  -0.012618   0.015880  -0.021318  -0.014079
    102      -0.014503  -0.024231   0.083430  -0.081088   0.036407   0.016879
    103       0.004328  -0.018737   0.024541  -0.020497   0.003423   0.007901
    104       0.006435  -0.005427  -0.000682   0.001745   0.023421   0.005067
    105       0.005306   0.029014  -0.047796   0.039511  -0.022574   0.007632
    106       0.006993   0.007092  -0.019311   0.017918   0.024123   0.008565
    107      -0.006139   0.005575   0.000164  -0.001178  -0.018273  -0.007375
    108       0.023345  -0.074885   0.053486  -0.033919  -0.001547  -0.028699
    109       0.022041  -0.071352   0.053426  -0.034849  -0.034914   0.002085
    110      -0.001196  -0.006013   0.007779  -0.006139  -0.060518   0.007770
    111      -0.013503   0.036087  -0.024687   0.015159   0.030671  -0.018349
    112      -0.017717   0.037761  -0.020349   0.010217  -0.008922   0.001083
    113       0.008826  -0.009820   0.004433  -0.001993  -0.032624   0.025242
    114      -0.012505   0.036555  -0.026018   0.016270  -0.000820  -0.003361
    115      -0.022622   0.059773  -0.040194   0.024220  -0.022343   0.007764
    116       0.007291  -0.008540   0.004168  -0.001670   0.061962  -0.010780
    117      -0.025177   0.082153  -0.057576   0.036057   0.028464   0.022707
    118      -0.004976   0.011205  -0.007745   0.004739   0.016699  -0.023040
    119      -0.007830   0.025547  -0.018632   0.011716  -0.016125   0.008436
    120       0.021214  -0.051977   0.031732  -0.017914  -0.026724   0.011432
    121      -0.001463   0.005383  -0.004726   0.003217  -0.025297   0.012643
    122       0.011865  -0.030959   0.020943  -0.012506   0.024346  -0.000278
    123      -0.002943   0.002046  -0.000644  -0.000573  -0.139262   0.061530
    124       0.008592  -0.017018   0.010750  -0.006036   0.091951  -0.028105
    125      -0.005923   0.009167  -0.003754   0.001162  -0.035551   0.023331
    126       0.007057  -0.014166   0.008686  -0.005050   0.023430  -0.000016
    127      -0.000032  -0.003138   0.003023  -0.002385  -0.035058   0.018290
    128      -0.015357   0.036305  -0.023351   0.013985   0.069142  -0.040175
    129       0.006771  -0.013550   0.008469  -0.004975   0.030287  -0.002438
    130      -0.002498   0.002620  -0.001123   0.000266  -0.070673   0.026427
    131      -0.004632   0.012557  -0.009961   0.007003   0.010666  -0.022522
    132       0.003274  -0.012787   0.010358  -0.007337  -0.082341   0.043808
    133      -0.000202   0.001425  -0.001518   0.001171   0.000232  -0.001749
    134      -0.001648   0.003377  -0.003263   0.002777  -0.025143  -0.005773
    135      -0.006322   0.012674  -0.006567   0.003444   0.031627  -0.012083
    136      -0.006471   0.013122  -0.007067   0.003881   0.032063  -0.013650
    137      -0.003085   0.007408  -0.005452   0.003988   0.015037  -0.018690
    138      -0.003730   0.009373  -0.007027   0.004685   0.000425  -0.012311
    139      -0.006225   0.014551  -0.010379   0.006874   0.005542  -0.019736
    140       0.006603  -0.013708   0.008353  -0.004966  -0.007103   0.011617
    141      -0.001056   0.003565  -0.003533   0.002642  -0.009975  -0.005620
    142      -0.003051   0.007992  -0.006329   0.004485   0.006983  -0.015677
    143       0.005363  -0.011556   0.007290  -0.004506  -0.011883   0.013287
    144      -0.002446   0.006459  -0.005227   0.003852   0.006748  -0.014802
    145       0.006693  -0.015119   0.010040  -0.006654  -0.026366   0.025642
    146       0.006309  -0.013326   0.008075  -0.005049  -0.028558   0.020214
    147       0.001611  -0.004622   0.003880  -0.002894  -0.008509   0.012384
    148       0.002798  -0.007478   0.006102  -0.004320   0.004890   0.011647
    149       0.000607  -0.003312   0.003826  -0.003134  -0.000049   0.011645
    150       0.012648  -0.021555   0.011970  -0.005740   0.125672  -0.050657
    151       0.001510  -0.003679   0.002438  -0.001315  -0.012664   0.000734
    152      -0.002172   0.005349  -0.003088   0.001760   0.033690  -0.013262
    153      -0.021542  -0.002924  -0.003335  -0.002174   0.000004  -0.002962
    154      -0.014986   0.001449   0.002362   0.001469   0.000794   0.006070
    155      -0.016368   0.004184   0.007092   0.005052   0.001117   0.015008
    156      -0.066456  -0.003101  -0.001449  -0.000636  -0.000684  -0.002731
    157      -0.032406  -0.004111  -0.001824  -0.000623   0.000869   0.003316
    158      -0.005726  -0.003174  -0.002651  -0.001223  -0.000231  -0.001039
    159      -0.050110  -0.002455  -0.001204  -0.000429   0.000192   0.003392
    160      -0.045262  -0.007049  -0.004157  -0.001865  -0.000614  -0.007070
    161      -0.033199   0.001029   0.001522   0.000770   0.000228   0.002565
    162      -0.068477  -0.002373  -0.001060  -0.000463  -0.003599  -0.016986
    163      -0.000292   0.002600   0.002563   0.001321   0.002777   0.015456
    164      -0.024830  -0.002004  -0.001581  -0.000732  -0.002080  -0.009855
    165       0.192615   0.014804   0.005605   0.001653   0.001114   0.005653
    166       0.166977   0.013945   0.008088   0.003655   0.003425   0.018185
    167      -0.028190   0.010164   0.011119   0.006560  -0.000046   0.009302
    168      -0.077728   0.002175   0.004131   0.002708  -0.002437  -0.006165
    169       0.311134   0.020748   0.009039   0.003203   0.005331   0.024668
    170      -0.052095   0.008205   0.010246   0.006247  -0.000462   0.007332
    171      -0.000901  -0.012387  -0.014801  -0.008997  -0.003169  -0.026879
    172       0.188458   0.023105   0.016806   0.008616   0.004560   0.030042
    173      -0.030667   0.001229   0.001845   0.001141  -0.001009  -0.002659
    174       0.176683   0.008092  -0.000580  -0.001716   0.001518   0.005270
    175       0.094284   0.011107   0.005841   0.002397  -0.000337   0.001404
    176       0.006209   0.011149   0.011228   0.006546   0.001303   0.015684
    177       0.167045   0.007339  -0.000895  -0.001812   0.001443   0.004993
    178      -0.152095   0.003584   0.009899   0.006741  -0.002706  -0.002474
    179       0.062939   0.008757   0.006227   0.003258   0.001689   0.012966
    180       0.145958   0.009634   0.002269   0.000107   0.001346   0.006969
    181      -0.062475  -0.013052  -0.012384  -0.007291  -0.004070  -0.030329
    182       0.035963   0.010923   0.009714   0.005492   0.001593   0.015728
    183       0.049866  -0.011540  -0.010167  -0.004318   0.001971   0.009307
    184       0.175722  -0.001737  -0.006643  -0.004537   0.007274   0.023285
    185       0.127417   0.002176   0.002912   0.001141   0.015651   0.063480
    186       0.006949   0.002972   0.002005   0.001356  -0.000142   0.005342
    187       0.170907  -0.011373  -0.013769  -0.007724   0.008140   0.024445
    188      -0.163406  -0.007271   0.003656   0.003382   0.003351   0.015938
    189       0.011477  -0.022880  -0.015314  -0.007936   0.016107   0.055546
    190      -0.081966  -0.008299  -0.008280  -0.002367  -0.026443  -0.106929
    191       0.060663  -0.014036  -0.005009  -0.003401   0.033765   0.129050
    192       0.029506   0.046550   0.044400   0.022313   0.011321   0.063069
    193       0.096114   0.021665   0.017479   0.007948   0.002124   0.009230
    194      -0.117329  -0.020757  -0.016698  -0.008315  -0.003119  -0.019637
    195       0.017609   0.008809   0.010141   0.006008  -0.000707   0.002457
    196       0.007302   0.037081   0.032816   0.016583  -0.001857   0.005705
    197      -0.035638   0.043005   0.040218   0.018050   0.021817   0.097211
    198       0.039725   0.029117   0.029587   0.013381   0.026432   0.112840
    199       0.127915   0.042505   0.035236   0.017325  -0.003276  -0.004611
    200       0.072283   0.035773   0.030678   0.014469   0.001987   0.012306
    201      -0.041721  -0.031758  -0.016920  -0.005334  -0.002004  -0.010938
    202      -0.033745  -0.016108  -0.012612  -0.006391   0.010268   0.042710
    203       0.001970   0.025354   0.023034   0.010218  -0.005244  -0.032349
    204      -0.051712  -0.071147  -0.051517  -0.021698   0.001849   0.002115
    205      -0.003024   0.025413   0.019061   0.006372   0.011678   0.040172
    206      -0.016753  -0.051918  -0.044191  -0.020747  -0.001783  -0.018450
    207       0.028007   0.062710   0.053024   0.026290  -0.034864  -0.142228
    208       0.069244   0.159957   0.099873   0.043938  -0.073233  -0.249599
    209       0.036592   0.044672   0.020119   0.008886  -0.049452  -0.185908
    210       0.046989   0.129368   0.095328   0.043604  -0.056446  -0.214084
    211       0.031048   0.052764   0.028051   0.012757  -0.034547  -0.116390
    212      -0.065408  -0.144005  -0.106124  -0.048453   0.039436   0.131352
    213      -0.028321  -0.046397  -0.014106  -0.002650   0.025855   0.083922
    214      -0.006215  -0.036464  -0.031093  -0.013292  -0.004743  -0.020663
    215       0.013309   0.057550   0.031518   0.012786  -0.012736  -0.019786
    216      -0.012741  -0.067856  -0.072617  -0.042229   0.050438   0.195975
    217      -0.015123  -0.026417  -0.013019  -0.004326   0.011817   0.043864
    218       0.000800  -0.036945  -0.042686  -0.019973  -0.015499  -0.054359
    219      -0.022558  -0.072826  -0.064560  -0.033365   0.029618   0.112611
    220      -0.016160  -0.017520   0.009295   0.014499  -0.037498  -0.155152
    221      -0.015102  -0.043277  -0.035293  -0.013243  -0.020244  -0.073248
    222      -0.001012  -0.021653  -0.023490  -0.015839   0.041477   0.156351
    223      -0.010030   0.048727   0.076657   0.044811   0.001864  -0.000132
    224      -0.009941  -0.018951  -0.011914  -0.002568  -0.009572  -0.031678
    225       0.046949   0.133973   0.096743   0.044236  -0.028205  -0.067500
    226      -0.014341  -0.035144  -0.022698  -0.008013  -0.001523  -0.005856
    227       0.024968   0.070303   0.068935   0.041967  -0.011386  -0.004479
    228       0.019432   0.099196   0.097140   0.051911  -0.016679  -0.036131
    229       0.032231   0.065426   0.036539   0.017186  -0.029208  -0.072901
    230       0.009097  -0.050892  -0.078732  -0.050210   0.021667   0.063382
    231       0.012464  -0.113690  -0.172448  -0.101517  -0.022839  -0.100047
    232      -0.028431   0.192745   0.259988   0.128399   0.054008   0.164799
    233       0.021754   0.017253  -0.001747  -0.003706   0.011026   0.051988
    234       0.032512  -0.161210  -0.251015  -0.141859  -0.035029  -0.137595
    235       0.010864  -0.017900  -0.048446  -0.035822   0.010585   0.016910
    236       0.020100  -0.132638  -0.189294  -0.102466  -0.016231  -0.047698
    237      -0.013162   0.079805   0.089906   0.034714   0.015867   0.040005
    238      -0.003350   0.016220   0.012427  -0.002448   0.014659   0.020569
    239      -0.027050  -0.013872   0.020220   0.011465   0.001682  -0.029854
    240      -0.023622   0.071482   0.161563   0.114193   0.030361   0.117468
    241       0.010077  -0.013931  -0.029900  -0.018299   0.010622   0.028096
    242       0.009040   0.026790  -0.008651  -0.023582   0.016712   0.043419
    243      -0.020345   0.073202   0.126880   0.080014   0.005161   0.032337
    244       0.004773  -0.003050   0.029348   0.032817   0.042171   0.139362
    245       0.007579  -0.022039  -0.060722  -0.050138   0.003041  -0.014676
    246      -0.006779   0.038823   0.067099   0.038215   0.034087   0.105260
    247      -0.014768  -0.027783   0.046926   0.062584   0.002425   0.016304
    248       0.013031  -0.004249  -0.054745  -0.052780   0.013940   0.022765
    249       0.044065  -0.073751  -0.155451  -0.089662  -0.017538  -0.014984
    250       0.003871  -0.017216  -0.010232   0.007288   0.006819  -0.000242
    251      -0.026352   0.043900   0.103290   0.076087   0.001013  -0.030190
    252       0.037921  -0.025921  -0.120781  -0.089780  -0.011728  -0.004314
    253       0.001072   0.070916   0.023516  -0.021670   0.009194   0.011521
    254       0.028058  -0.009559  -0.099769  -0.080236  -0.029263  -0.050801
    255      -0.026113  -0.060138   0.067417   0.109903  -0.023583  -0.083789
    256      -0.056741  -0.084854   0.139368   0.174151  -0.078896  -0.176319
    257       0.037138   0.102219  -0.079696  -0.121130   0.038675   0.060211
    258      -0.055302  -0.142965   0.130208   0.207984  -0.054865  -0.148563
    259       0.025506   0.060221  -0.067680  -0.098281   0.004085   0.016695
    260       0.036038   0.052737  -0.090491  -0.108993   0.036778   0.064537
    261       0.029038   0.042915  -0.061269  -0.058722   0.029687   0.040405
    262       0.000462  -0.019020   0.006658   0.015079  -0.016096   0.012864
    263       0.002768  -0.039098  -0.000608   0.023733   0.006068   0.031950
    264       0.021166   0.094023  -0.046280  -0.133705   0.045358   0.123987
    265       0.003586   0.046263  -0.018197  -0.055305  -0.014710  -0.013678
    266      -0.011511   0.003773   0.017512  -0.003858  -0.012707  -0.018991
    267       0.024749   0.074047  -0.052769  -0.103091   0.021135   0.063417
    268       0.015966   0.020495  -0.037173  -0.021272  -0.038784  -0.073282
    269       0.001837   0.041789  -0.004221  -0.068285   0.026052   0.087179
    270       0.006405   0.039154  -0.014115  -0.053808   0.043952   0.093945
    271       0.012515  -0.011397  -0.020337   0.015349  -0.001961  -0.003483
    272      -0.004725   0.065483  -0.004420  -0.088520  -0.013562   0.003457
    273      -0.024925  -0.107560   0.060384   0.110785  -0.025132  -0.011724
    274      -0.012422  -0.056214   0.022078   0.077594  -0.015463   0.015626
    275      -0.020369  -0.062080   0.044134   0.077227  -0.002419   0.014064
    276      -0.005446  -0.114197   0.025603   0.128312  -0.017848   0.000361
    277      -0.023284   0.035355   0.034311  -0.046773   0.002373   0.007957
    278       0.014666   0.067496  -0.031566  -0.075188   0.039083   0.029490
    279      -0.013394   0.090504   0.008230  -0.128375  -0.036725  -0.075737
    280      -0.003399  -0.060568   0.024503   0.067210   0.047966   0.066653
    281      -0.047333   0.202908   0.018673  -0.222968  -0.102639  -0.103512
    282      -0.039232   0.151928   0.030226  -0.192654  -0.064562  -0.102139
    283      -0.036663   0.166192   0.024124  -0.200547  -0.047457  -0.055977
    284      -0.005793   0.054342  -0.009767  -0.052572  -0.039768  -0.031492
    285       0.015636  -0.084499   0.008499   0.067429   0.036610   0.030861
    286       0.023008  -0.029721  -0.024480   0.023758   0.025896  -0.026559
    287       0.009478  -0.005193  -0.018818   0.014471  -0.013860  -0.008194
    288       0.023509  -0.070303  -0.043346   0.140146   0.055377   0.088530
    289      -0.008730  -0.006157   0.029290  -0.019873   0.030921   0.024015
    290       0.011489  -0.040928  -0.006323   0.040817   0.007781   0.012213
    291       0.025207  -0.089286  -0.029956   0.125321   0.027999   0.054319
    292      -0.011205   0.034090   0.014870  -0.040895   0.025994   0.009036
    293       0.008766  -0.027661   0.010048  -0.024046  -0.050804  -0.074024
    294       0.008127  -0.025629  -0.015189   0.061775   0.052705   0.062398
    295      -0.008288   0.025375   0.010615  -0.030011   0.020994   0.006376
    296      -0.012300  -0.010795   0.058316  -0.067670   0.008743  -0.011739
    297      -0.048871   0.121845   0.057072  -0.148383  -0.048042  -0.010733
    298       0.021631  -0.055053  -0.044900   0.092895   0.017303  -0.010610
    299       0.009364  -0.031042  -0.001565   0.022086  -0.007730   0.000244
    300      -0.032866   0.051919   0.066085  -0.109843  -0.025173  -0.002612
    301      -0.020809   0.002962   0.073799  -0.094912  -0.042128  -0.019421
    302      -0.020142   0.079601   0.001552  -0.060046  -0.044527  -0.011937
    303       0.028576   0.017528  -0.136959   0.148930  -0.046065  -0.032438
    304      -0.003047  -0.044437   0.041931  -0.022738   0.004491  -0.017267
    305      -0.053961  -0.004072   0.187931  -0.211090   0.110742   0.032557
    306       0.041435   0.045355  -0.205518   0.210221  -0.072649  -0.040287
    307      -0.034069  -0.007862   0.124532  -0.141714   0.041644   0.000211
    308       0.008806   0.031317  -0.073151   0.069521   0.010465  -0.003603
    309      -0.024079  -0.003357   0.066420  -0.070602   0.032195   0.001944
    310      -0.008798   0.047984  -0.018711   0.002699  -0.006038   0.030914
    311      -0.005579  -0.000215   0.007981  -0.011698   0.035008  -0.017599
    312      -0.013850  -0.051538   0.134537  -0.127408   0.065469   0.032232
    313       0.012210  -0.033098   0.017253  -0.008406  -0.019400  -0.006060
    314      -0.000534   0.026236  -0.030350   0.023891   0.024357   0.007378
    315      -0.018196  -0.035522   0.104973  -0.099874   0.014754   0.012183
    316      -0.003205  -0.029820   0.068070  -0.063112   0.014712   0.020844
    317       0.005268   0.003219   0.007907  -0.011023   0.079652   0.029518
    318      -0.008221  -0.002930   0.041035  -0.043546   0.064950   0.021307
    319       0.006474  -0.053699   0.067883  -0.055645  -0.013772   0.002639
    320       0.014628  -0.045389   0.036715  -0.026185   0.017932  -0.000119
    321       0.015781   0.071555  -0.126819   0.107889  -0.053713   0.027840
    322       0.014815   0.051186  -0.096208   0.083509  -0.023763   0.032659
    323      -0.000741  -0.006721   0.008748  -0.005882   0.030280  -0.021159
    324       0.001235   0.082599  -0.111509   0.089130  -0.050512   0.029994
    325      -0.001951  -0.052205   0.080872  -0.067051   0.080643  -0.021626
    326      -0.027250   0.049807  -0.013335   0.000186  -0.006681   0.003768
    327       0.020921  -0.089786   0.074962  -0.051279  -0.001654  -0.040474
    328       0.068546  -0.203455   0.144264  -0.091052  -0.085237   0.002055
    329       0.040935  -0.173834   0.148217  -0.102247  -0.110888  -0.018765
    330       0.067399  -0.222421   0.164590  -0.106070  -0.049582  -0.044612
    331       0.032420  -0.119196   0.098634  -0.067757  -0.061772   0.001161
    332      -0.035321   0.121506  -0.097398   0.065716  -0.007552   0.018014
    333      -0.034145   0.102303  -0.074235   0.047439   0.067509  -0.020236
    334      -0.015277   0.022806  -0.007834   0.001611  -0.020935  -0.005236
    335       0.019281  -0.032312   0.019130  -0.010841  -0.038928   0.035848
    336      -0.032854   0.112051  -0.078827   0.049554   0.036798   0.048225
    337      -0.010460   0.033776  -0.024026   0.015169   0.030760  -0.008402
    338      -0.013403   0.034431  -0.023387   0.014071  -0.065029   0.032701
    339      -0.031028   0.101055  -0.071126   0.044461   0.010065   0.033146
    340       0.001434  -0.020933   0.015985  -0.010746  -0.023290  -0.041673
    341      -0.015680   0.043717  -0.031216   0.019047  -0.076989   0.017148
    342      -0.015194   0.051758  -0.035869   0.022744   0.067631   0.010486
    343       0.009666  -0.025116   0.016586  -0.009729   0.093050  -0.060225
    344      -0.004957   0.019998  -0.015294   0.009843   0.001750  -0.002173
    345       0.052810  -0.134767   0.086087  -0.050116  -0.036693   0.021330
    346      -0.025444   0.068272  -0.045982   0.027640  -0.016933   0.005373
    347       0.034613  -0.089729   0.057379  -0.032922   0.012458  -0.005191
    348       0.042315  -0.100816   0.061578  -0.034359   0.024218  -0.011674
    349       0.036109  -0.096694   0.061979  -0.036110  -0.070411   0.029262
    350       0.000002  -0.006404   0.006763  -0.005190  -0.031781   0.024434
    351      -0.018672   0.038108  -0.023243   0.012085  -0.209784   0.087348
    352       0.020927  -0.034785   0.019715  -0.009179   0.397532  -0.158100
    353       0.010254  -0.026939   0.018670  -0.011222   0.060211  -0.013514
    354      -0.012406   0.016664  -0.008374   0.002688  -0.306401   0.127844
    355       0.005732  -0.013646   0.009308  -0.005686   0.034274  -0.005912
    356      -0.023558   0.044246  -0.024923   0.012051  -0.290504   0.130267
    357       0.014620  -0.028321   0.017280  -0.009629   0.112043  -0.031176
    358       0.002217  -0.006555   0.004827  -0.003133   0.013852  -0.001570
    359      -0.021763   0.052150  -0.034307   0.020878   0.106419  -0.066302
    360       0.006345  -0.022870   0.017876  -0.012520  -0.146981   0.076284
    361      -0.000095   0.011503  -0.012048   0.009468   0.154481  -0.073841
    362      -0.005558   0.015924  -0.012522   0.009120   0.052881  -0.044934
    363       0.002899  -0.019488   0.017326  -0.012910  -0.209363   0.100019
    364      -0.001646   0.001459  -0.000568   0.000082  -0.059032   0.021298
    365       0.001988  -0.012577   0.010308  -0.007067  -0.137817   0.054824
    366      -0.012721   0.024589  -0.010879   0.004859   0.099962  -0.025403
    367      -0.004415   0.009471  -0.005969   0.003672   0.009169  -0.010147
    368      -0.017119   0.038414  -0.023396   0.014411   0.119450  -0.066378
    369      -0.009365   0.020769  -0.011621   0.006482   0.076935  -0.029968
    370      -0.020117   0.041183  -0.021317   0.011335   0.139441  -0.050812
    371       0.001494  -0.004325   0.001773  -0.000341  -0.046248   0.006012
    372      -0.006856   0.016487  -0.011848   0.007849   0.008086  -0.022992
    373      -0.004981   0.012454  -0.010058   0.006998  -0.018837  -0.015192
    374       0.010498  -0.022545   0.014295  -0.008847  -0.017565   0.024924
    375       0.003351  -0.007135   0.004285  -0.002590  -0.015078   0.009814
    376       0.014181  -0.032451   0.022042  -0.014646  -0.048637   0.053823
    377       0.007688  -0.017416   0.011492  -0.007805  -0.049326   0.037077
    378      -0.012458   0.029894  -0.021651   0.014932   0.039805  -0.055481
    379       0.009997  -0.022985   0.015634  -0.010462  -0.037827   0.039804
    380       0.004627  -0.008337   0.003924  -0.001982  -0.019391   0.007861
    381      -0.000613   0.002259  -0.002294   0.002115   0.015757  -0.014675
    382       0.005023  -0.012345   0.008805  -0.006197  -0.030111   0.027482
    383       0.006543  -0.014194   0.008904  -0.005630  -0.026152   0.020938
    384       0.006113  -0.012762   0.007823  -0.004747  -0.013846   0.014574
    385       0.010841  -0.028396   0.022953  -0.016301   0.004860   0.048932
    386      -0.004726   0.007150  -0.002108   0.000177   0.004901   0.004804
    387      -0.006682   0.012601  -0.006738   0.003472  -0.000839  -0.003124
    388       0.003608  -0.010280   0.008639  -0.006240   0.002286   0.018591
    389      -0.003189   0.004275  -0.000640  -0.000562   0.002874   0.006000
    390       0.009133  -0.025019   0.020757  -0.015063  -0.009792   0.051214
    391       0.000429  -0.001226   0.001031  -0.000701   0.005263   0.000275
    392       0.005614  -0.014602   0.011807  -0.008401  -0.000733   0.026323
    393       0.016286  -0.027167   0.014738  -0.006611   0.171617  -0.077138
    394      -0.000883  -0.000349   0.001006  -0.001069  -0.047580   0.021042
    395       0.001958  -0.003864   0.003329  -0.002145   0.061656  -0.019899
    396       0.015125  -0.026455   0.013924  -0.006175   0.112025  -0.053698
    397       0.007066  -0.014736   0.010336  -0.006084   0.060780  -0.022545
    398      -0.004514   0.010017  -0.005479   0.002753   0.031869  -0.008315
    399       0.010965  -0.018149   0.010702  -0.005505   0.140988  -0.050970
    400       0.002998  -0.003876   0.000726   0.000916   0.014893  -0.025716
    401      -0.004098   0.008587  -0.003824   0.001394   0.042602  -0.007188
    402       0.169831   0.028359   0.016439   0.006905  -0.005044  -0.019267
    403      -0.014620   0.000911   0.001610   0.000950   0.000815   0.005277
    404       0.075224   0.009400   0.003615   0.000830  -0.002932  -0.014633
    405       0.252253   0.040022   0.023922   0.010435  -0.006121  -0.021569
    406       0.162593   0.022879   0.012729   0.005066  -0.003250  -0.013782
    407       0.068195   0.004613  -0.002201  -0.002915  -0.004055  -0.025786
    408       0.252585   0.040499   0.024173   0.010508  -0.006286  -0.022385
    409      -0.110999  -0.019517  -0.015179  -0.008255   0.001965  -0.000522
    410       0.147160   0.016431   0.005997   0.001171  -0.004193  -0.022695
    411       0.208833   0.034857   0.020398   0.008653  -0.006827  -0.026475
    412      -0.117800  -0.005560   0.003829   0.004368   0.004645   0.032860
    413       0.118517   0.011571   0.002017  -0.001032  -0.004510  -0.026742
                 78         79         80         81         82         83    
      0      -0.009621   0.040954   0.003120  -0.023550  -0.001567   0.095850
      1       0.020541  -0.086966  -0.005691   0.045177   0.000834   0.207087
      2       0.003397  -0.022179  -0.004264  -0.026321   0.000971   0.013602
      3      -0.000042  -0.012501  -0.005454  -0.069237   0.000922   0.005301
      4      -0.002536   0.014303   0.002089  -0.010250  -0.000818  -0.022431
      5      -0.035265   0.175317   0.021492   0.034041  -0.005854   0.006506
      6       0.005644  -0.037303  -0.007689  -0.056328   0.002301   0.002857
      7      -0.012067   0.050539   0.003077  -0.031973  -0.000581  -0.035602
      8      -0.034599   0.177357   0.024320   0.065108  -0.008427   0.016862
      9       0.003456  -0.011908   0.001437   0.172693   0.002588  -0.194816
     10      -0.009380   0.034705   0.000221  -0.048135   0.000417  -0.038514
     11       0.011983  -0.057104  -0.005828   0.051364   0.002736  -0.069526
     12      -0.002802   0.009392  -0.000094  -0.018411  -0.000275   0.037027
     13      -0.003207   0.009337  -0.000450   0.011692   0.000457   0.011113
     14      -0.001528   0.008788   0.001870   0.003061  -0.001723   0.014398
     15      -0.003329   0.028908   0.007782   0.066469  -0.002399   0.024900
     16       0.000670  -0.011288  -0.003474   0.019610   0.002051  -0.003934
     17       0.040009  -0.190591  -0.020575  -0.042572   0.003842   0.001564
     18       0.008688  -0.029772  -0.000725   0.022574   0.001654  -0.017571
     19      -0.004986   0.030292   0.003570  -0.013475   0.001297  -0.121151
     20       0.025185  -0.069904   0.009301  -0.019359  -0.010995  -0.000129
     21       0.003961   0.014150   0.008877   0.008642  -0.000442   0.029447
     22      -0.015645   0.019087  -0.019902   0.030909   0.021079   0.007470
     23       0.013888   0.016129   0.028166  -0.025434  -0.018854  -0.013280
     24      -0.010797  -0.010111  -0.029421   0.007309   0.031026   0.015030
     25       0.005804   0.061633   0.040562   0.030139  -0.030028   0.047971
     26      -0.022809   0.014325  -0.036444  -0.002187   0.035098  -0.007728
     27       0.027939  -0.092600   0.004001  -0.058978  -0.009926  -0.040614
     28       0.011827  -0.040145   0.002720  -0.051072  -0.007823  -0.042330
     29      -0.000255   0.019674   0.009162  -0.004126  -0.006722  -0.001676
     30      -0.007353  -0.027151  -0.030173  -0.036441   0.025490   0.014646
     31       0.003742   0.062042   0.038119   0.030681  -0.028650   0.042184
     32      -0.027949   0.032459  -0.038084   0.044993   0.041050   0.012364
     33      -0.036491  -0.001922  -0.069770   0.013557   0.067218   0.001551
     34      -0.024975  -0.004115  -0.031284   0.017245   0.008156   0.001922
     35      -0.016994   0.006077  -0.023580   0.020727   0.013453   0.011955
     36      -0.000630  -0.001227  -0.013380  -0.006042   0.028769  -0.000337
     37       0.002780  -0.006725   0.000844  -0.003304   0.000977   0.000225
     38       0.007308  -0.018470   0.023976  -0.004031  -0.046881  -0.000337
     39      -0.000482  -0.005390  -0.009778  -0.006124   0.016863  -0.000391
     40       0.006100  -0.018219  -0.001620  -0.016342   0.002961  -0.003882
     41       0.022948   0.025069   0.049174   0.005224  -0.022473   0.002314
     42       0.040724   0.008589   0.072285  -0.013052  -0.061076  -0.002404
     43      -0.008205  -0.015082  -0.029912  -0.010761   0.040855  -0.001882
     44      -0.001251  -0.015653  -0.004070  -0.007134  -0.003389  -0.002145
     45      -0.007790   0.012241   0.010963   0.018576  -0.038526   0.003252
     46       0.001244  -0.003508   0.010502   0.000775  -0.029611  -0.001477
     47       0.015962   0.026045   0.036576   0.008512  -0.013333   0.001764
     48      -0.018302  -0.031227  -0.038854  -0.006248   0.002668  -0.000624
     49       0.005562   0.027923  -0.004008   0.004772   0.026848   0.000393
     50       0.006673   0.004772   0.008021  -0.001111   0.004312   0.000044
     51      -0.004461   0.004758  -0.014832   0.001727   0.013435   0.000037
     52      -0.009464   0.004119  -0.033319  -0.000079   0.034031   0.000267
     53      -0.013718   0.006208  -0.044491  -0.000124   0.055164   0.000304
     54      -0.002064   0.003066  -0.002120   0.002794  -0.006051   0.000086
     55      -0.007069  -0.014132  -0.005621  -0.001236  -0.018712   0.000008
     56      -0.012934  -0.012424  -0.003220   0.004392  -0.038620   0.000228
     57       0.015054   0.030017   0.028279   0.005804   0.001283   0.000665
     58       0.007976   0.009830   0.012292  -0.000742   0.004206   0.000382
     59      -0.006983  -0.001930  -0.023251  -0.001132   0.020565  -0.000204
     60       0.007245  -0.011866   0.031250  -0.001598  -0.043590   0.000243
     61      -0.005538  -0.008058  -0.004934   0.000566  -0.016193  -0.000151
     62      -0.005785  -0.013307   0.012914   0.002963  -0.054562   0.000094
     63      -0.010467  -0.016744   0.009045   0.003088  -0.067834   0.000097
     64       0.005870  -0.019272   0.043651   0.001312  -0.055195  -0.000214
     65      -0.004024   0.003650  -0.017928  -0.000544   0.002148   0.000094
     66      -0.009533  -0.000551  -0.021541   0.000814  -0.016657   0.000207
     67       0.020580  -0.000382   0.050844  -0.001119  -0.010652  -0.000201
     68       0.006559   0.000449   0.019343  -0.000421  -0.009453  -0.000087
     69      -0.000155  -0.004824   0.008966   0.000370  -0.031482   0.000092
     70      -0.002429   0.017004  -0.035822  -0.000871   0.048168   0.000104
     71      -0.002809   0.008593  -0.018769  -0.000082   0.026683  -0.000029
     72       0.004959   0.019911  -0.024820  -0.002873   0.067849  -0.000037
     73       0.004764  -0.004211   0.016782   0.000117  -0.021840   0.000069
     74       0.008230   0.007472   0.005736  -0.001743   0.040875  -0.000200
     75       0.012636  -0.004459   0.042262  -0.000946  -0.001729  -0.000320
     76      -0.001639   0.012919  -0.029548  -0.000941   0.058080  -0.000030
     77      -0.006459   0.006187  -0.027254   0.000451   0.012277   0.000147
     78       0.012148  -0.019126   0.063316   0.000298  -0.066612  -0.000225
     79      -0.010684   0.005349  -0.035491   0.000272   0.015050   0.000057
     80       0.023256  -0.011570   0.061153  -0.000653  -0.013509  -0.000062
     81      -0.005504  -0.000736  -0.002841   0.000320  -0.020244  -0.000093
     82      -0.024794  -0.006739  -0.033614   0.002033  -0.052917   0.000101
     83       0.004163   0.001929   0.003640  -0.000273   0.008907   0.000020
     84      -0.000725   0.000331   0.004161  -0.000087  -0.008464  -0.000106
     85       0.015825  -0.011518   0.062569  -0.000872  -0.012530  -0.000231
     86      -0.003908   0.003759  -0.012053   0.000028   0.005502  -0.000009
     87      -0.018717   0.019542  -0.071146  -0.000004   0.057101   0.000209
     88      -0.010262  -0.000017  -0.018501   0.000719  -0.011918   0.000046
     89       0.004255  -0.005674   0.023382   0.000088  -0.031342  -0.000176
     90       0.017081  -0.000212   0.027594  -0.001120   0.034749   0.000033
     91       0.019878  -0.007546   0.062108  -0.001387   0.005083  -0.000247
     92       0.002840   0.002280  -0.002625  -0.000311   0.024787   0.000091
     93       0.020820  -0.008854   0.072905  -0.001666   0.008612  -0.000305
     94       0.005980  -0.002464   0.020762  -0.000547   0.002590  -0.000108
     95      -0.035543   0.000052  -0.054186   0.001736  -0.034116   0.000016
     96      -0.008067  -0.003792   0.006569   0.000076  -0.015275  -0.000195
     97       0.011269   0.007826  -0.006242  -0.000738   0.042178   0.000148
     98      -0.016828  -0.008750   0.005811   0.000657  -0.039094  -0.000159
     99       0.001225  -0.001122   0.011431  -0.000435   0.007348  -0.000107
    100      -0.026916   0.002627  -0.049602   0.001591  -0.037547  -0.000037
    101       0.023246  -0.002527   0.045450  -0.001463   0.031683   0.000031
    102      -0.022118   0.006708  -0.062962   0.001467  -0.010261   0.000237
    103       0.003772   0.006062  -0.022266   0.000182   0.016310   0.000250
    104      -0.010915   0.002742  -0.032659   0.000877  -0.008348   0.000231
    105       0.017779   0.006275   0.002463  -0.000774   0.043759   0.000325
    106      -0.026367  -0.000833  -0.038028   0.001644  -0.051094  -0.000162
    107       0.016789  -0.001701   0.038367  -0.001428   0.029930  -0.000080
    108       0.050226   0.001457   0.063811  -0.002578   0.078379   0.000195
    109       0.023379   0.005293   0.006063  -0.000300   0.010457   0.000002
    110       0.032128   0.006058   0.027722  -0.001555   0.047362   0.000066
    111       0.009789  -0.003030   0.027886  -0.001012   0.031450   0.000096
    112      -0.003371  -0.002008   0.006297   0.000016  -0.004817  -0.000074
    113       0.010159   0.012688  -0.042175   0.000656   0.002839   0.000163
    114       0.015824   0.002805   0.012803  -0.000867   0.037094   0.000181
    115       0.003842   0.001864   0.001939  -0.000203   0.014240   0.000086
    116      -0.017241  -0.002871  -0.020711   0.001029  -0.034356  -0.000105
    117      -0.063102  -0.005907  -0.060565   0.002626  -0.081506  -0.000199
    118       0.039207   0.002937   0.039396  -0.001671   0.061026   0.000204
    119       0.007285   0.004628  -0.008764  -0.000096   0.011249   0.000109
    120       0.013084   0.008101  -0.023902   0.000611  -0.013334   0.000003
    121      -0.004264   0.002093  -0.014414   0.000574  -0.014556  -0.000025
    122      -0.024826  -0.004468  -0.021766   0.001394  -0.055590  -0.000245
    123      -0.047040  -0.004770  -0.001403  -0.000537   0.033913   0.000234
    124      -0.048419  -0.020549   0.029598  -0.000123  -0.009016  -0.000079
    125      -0.059562  -0.014538   0.006144   0.000228  -0.013996  -0.000074
    126      -0.056603  -0.018706   0.027890  -0.000632   0.019155   0.000111
    127      -0.029487  -0.006074   0.001047   0.000102  -0.002768  -0.000015
    128      -0.003766  -0.015682   0.075605  -0.002452   0.070554   0.000219
    129      -0.059229  -0.020036   0.030111  -0.000638   0.017770   0.000095
    130       0.023114   0.013656  -0.032638   0.000729  -0.013421  -0.000020
    131       0.102438   0.027982  -0.021460  -0.000005   0.009547   0.000083
    132      -0.027396   0.003301  -0.044312   0.001586  -0.051514  -0.000215
    133       0.001935  -0.000818   0.010933  -0.000541   0.025670   0.000160
    134       0.127487   0.042854  -0.069141   0.001435  -0.034836  -0.000074
    135      -0.020638  -0.010487   0.026332  -0.000651   0.015177   0.000027
    136      -0.012857  -0.008475   0.026480  -0.000779   0.024287   0.000112
    137       0.091148   0.027020  -0.034646   0.000599  -0.013945  -0.000012
    138       0.067030   0.018920  -0.017561   0.000175  -0.001119   0.000008
    139       0.100236   0.028235  -0.026564   0.000255   0.000668   0.000047
    140      -0.044065  -0.011432   0.007739  -0.000101   0.002312   0.000050
    141       0.059421   0.018344  -0.022570   0.000351  -0.005800  -0.000001
    142       0.077660   0.022060  -0.021966   0.000213  -0.000709   0.000032
    143      -0.045974  -0.011908   0.008520  -0.000095   0.002509   0.000050
    144       0.078077   0.022685  -0.024274   0.000260   0.001951   0.000092
    145      -0.090673  -0.024157   0.019375  -0.000159  -0.005625  -0.000074
    146      -0.049874  -0.011814   0.004918   0.000074  -0.005797  -0.000031
    147      -0.055718  -0.015669   0.015001  -0.000116  -0.003380  -0.000061
    148      -0.083272  -0.024871   0.028429  -0.000438   0.005324  -0.000005
    149      -0.074334  -0.022022   0.023945  -0.000230  -0.002922  -0.000079
    150       0.043141   0.007633  -0.016912   0.001087  -0.046973  -0.000242
    151       0.065702   0.025084  -0.057886   0.001847  -0.057839  -0.000263
    152      -0.020737  -0.010952   0.028801  -0.000738   0.019764   0.000065
    153      -0.010545   0.058831   0.010426   0.071041  -0.003967   0.014214
    154       0.010107  -0.047376  -0.004492   0.040567   0.001728   0.006363
    155       0.036357  -0.188975  -0.027372  -0.075013   0.010564  -0.004837
    156      -0.003006   0.014333   0.002505   0.033845  -0.001262  -0.014037
    157       0.001929  -0.005293   0.000450  -0.013003  -0.000587  -0.026736
    158       0.000644  -0.007541  -0.002999  -0.005405   0.002777  -0.007478
    159       0.007447  -0.035828  -0.002632   0.138112   0.002847   0.009692
    160      -0.014183   0.068420   0.005984  -0.196903  -0.004909  -0.068847
    161       0.003598  -0.014002   0.000809   0.080175  -0.000466   0.009099
    162      -0.016059   0.061625   0.001421  -0.082546  -0.000277   0.023445
    163       0.017041  -0.067403  -0.000929   0.124843  -0.001115   0.036366
    164      -0.008151   0.027535  -0.001479  -0.052358   0.001798   0.003036
    165       0.005187  -0.018484   0.000868   0.068892  -0.000849   0.291478
    166       0.021092  -0.089126  -0.005741   0.051577   0.000929   0.207611
    167       0.027127  -0.141528  -0.019301  -0.047451   0.005322   0.002524
    168       0.003976  -0.034617  -0.008844  -0.086279   0.001679   0.012290
    169       0.022059  -0.081982  -0.000674   0.128102  -0.000739   0.398576
    170       0.025119  -0.133337  -0.018819  -0.059538   0.004810   0.023154
    171      -0.049192   0.238551   0.027409   0.007291  -0.008016   0.016730
    172       0.044991  -0.207055  -0.019845   0.041756   0.004934   0.244111
    173       0.001276  -0.012244  -0.003250  -0.030728   0.000570   0.013029
    174       0.000613   0.008154   0.006418   0.272821   0.002349  -0.258577
    175       0.007240  -0.039746  -0.005409   0.115812   0.005202  -0.174732
    176       0.033998  -0.170608  -0.021505  -0.002193   0.007644  -0.049260
    177       0.000588   0.007666   0.006111   0.269540   0.002552  -0.274786
    178       0.019059  -0.119250  -0.024193  -0.238232   0.006757   0.052725
    179       0.022483  -0.107582  -0.011385   0.097170   0.005861  -0.138990
    180       0.006977  -0.026042   0.001263   0.229686   0.003212  -0.219615
    181      -0.051517   0.246222   0.027127  -0.063541  -0.010203   0.054322
    182       0.031572  -0.156200  -0.018774   0.048006   0.007759  -0.109688
    183       0.014747  -0.075428  -0.012490  -0.029278   0.007844  -0.089924
    184      -0.001904   0.057772   0.021829  -0.062311  -0.013807  -0.230586
    185       0.031039  -0.052064   0.027469  -0.095538  -0.027107  -0.163205
    186       0.016630  -0.086506  -0.010817   0.024086   0.002743  -0.022155
    187      -0.003257   0.064085   0.020801  -0.073532  -0.010865  -0.249555
    188       0.016747  -0.070562  -0.005797   0.061418   0.004613   0.178184
    189       0.008850   0.057508   0.038458   0.000001  -0.023109   0.072191
    190      -0.038431  -0.009805  -0.073735   0.050068   0.064773   0.009671
    191       0.041252   0.027000   0.081293  -0.044526  -0.062839  -0.044915
    192       0.056831  -0.190295   0.013260  -0.129587  -0.032683  -0.104578
    193       0.007790  -0.030814  -0.003154  -0.062367   0.001307  -0.053000
    194      -0.026297   0.115301   0.008958   0.097109   0.003136   0.091139
    195       0.017156  -0.101073  -0.019356  -0.057022   0.009574  -0.047360
    196       0.021440  -0.101107  -0.005094  -0.078687  -0.011691  -0.073372
    197       0.042396  -0.021409   0.070544  -0.040689  -0.069500  -0.015495
    198       0.056085  -0.085337   0.058262  -0.075322  -0.057043  -0.034954
    199       0.017739  -0.116230  -0.024610  -0.124915   0.009364  -0.119509
    200       0.013284  -0.052795  -0.002650  -0.080563  -0.002841  -0.075332
    201       0.002372  -0.049926  -0.022176  -0.084970   0.010879   0.001323
    202       0.013818   0.022223   0.040288  -0.028938  -0.043419   0.024263
    203      -0.030276   0.089945  -0.020731   0.094857   0.044637   0.032726
    204       0.007620  -0.055298  -0.015142  -0.080667   0.002237   0.013857
    205      -0.005620   0.119740   0.043423   0.116998  -0.013603   0.065592
    206      -0.016403   0.039186  -0.016071   0.052618   0.023611   0.027504
    207      -0.054485  -0.001834  -0.104691   0.033917   0.102672  -0.010398
    208      -0.069172  -0.036797  -0.101114   0.030948   0.033633  -0.019898
    209      -0.061876  -0.010538  -0.101866   0.052092   0.068954  -0.013781
    210      -0.075247  -0.000881  -0.126938   0.040112   0.100808  -0.005535
    211      -0.029813  -0.027454  -0.045796   0.013154   0.012669  -0.013668
    212       0.031343   0.052870   0.063752   0.003606  -0.031390   0.049759
    213       0.022536  -0.001489   0.017639  -0.023942   0.015291  -0.003450
    214      -0.007513  -0.002576  -0.014884   0.004989   0.014488   0.003303
    215       0.010799  -0.032662   0.034106  -0.008798  -0.072319  -0.006636
    216       0.068407   0.019748   0.132806  -0.014649  -0.126765  -0.003941
    217       0.015499  -0.005404   0.020699  -0.012697  -0.011514  -0.002867
    218      -0.011311  -0.028672  -0.020560  -0.007680  -0.009458  -0.005766
    219       0.041479  -0.007159   0.070827  -0.021536  -0.071822  -0.004553
    220      -0.052753  -0.047034  -0.123788  -0.012314   0.116662  -0.003598
    221      -0.016074  -0.045315  -0.039075  -0.017661   0.011043  -0.005259
    222       0.048605   0.034784   0.094532  -0.001330  -0.068689   0.000222
    223      -0.007665   0.011591  -0.029992   0.000084   0.077660   0.004271
    224      -0.005060  -0.024907  -0.014937  -0.011390   0.005158  -0.002585
    225      -0.010512   0.040098   0.054461   0.051622  -0.124744   0.008280
    226       0.001025  -0.017138  -0.003962  -0.011406  -0.004333  -0.003514
    227       0.009969   0.035584   0.072258   0.032417  -0.095286   0.004792
    228      -0.004281   0.026739   0.037753   0.030606  -0.073817   0.005009
    229      -0.008731   0.016825   0.048345   0.036559  -0.127626   0.003607
    230       0.012339   0.003660  -0.004227  -0.012136   0.045712  -0.001226
    231      -0.028043  -0.058356  -0.067613  -0.017798   0.015049  -0.002582
    232       0.019988   0.096866   0.016591   0.024177   0.070245   0.003539
    233       0.017300   0.027794   0.044926   0.011131  -0.024327   0.002127
    234      -0.033024  -0.075342  -0.067206  -0.018535  -0.009315  -0.002253
    235      -0.003568   0.001857  -0.021636  -0.002313   0.020328  -0.000524
    236      -0.000175  -0.050803   0.000048  -0.019603  -0.035091  -0.003720
    237      -0.000208   0.026028  -0.012286   0.006772   0.028617   0.000486
    238      -0.010322   0.015520  -0.041141   0.002422   0.053716   0.000507
    239      -0.026296   0.000068  -0.078091  -0.002091   0.090629   0.000216
    240       0.030922   0.050946   0.061607   0.008267  -0.002467   0.001289
    241       0.003634   0.004940  -0.004495  -0.002530   0.019678   0.000015
    242       0.002864   0.013429  -0.016329  -0.001262   0.044374  -0.000152
    243       0.012530   0.021632   0.040276   0.008330  -0.035588   0.000711
    244       0.029621   0.044390   0.031441  -0.001367   0.053116   0.000815
    245      -0.014367  -0.008200  -0.048196  -0.004129   0.044475  -0.000479
    246       0.017292   0.039649   0.009069   0.001937   0.052401   0.000564
    247       0.008728   0.008763   0.032815   0.002487  -0.032029   0.000883
    248      -0.006220   0.003378  -0.041049  -0.004306   0.060508  -0.000446
    249       0.023074  -0.024955   0.078918  -0.006405  -0.081025   0.000490
    250      -0.008410  -0.001938  -0.021993  -0.000450  -0.003499  -0.000192
    251      -0.022652   0.003179  -0.043373   0.006902  -0.010626  -0.000159
    252       0.019372  -0.016510   0.060767  -0.004405  -0.056425   0.000353
    253      -0.007313   0.007188  -0.029239   0.002022   0.022940  -0.000364
    254       0.015092  -0.028831   0.073905  -0.002465  -0.095390   0.000393
    255      -0.017604  -0.021610   0.003129   0.004988  -0.086221   0.000073
    256      -0.000122  -0.048217   0.093453   0.007329  -0.158778  -0.000453
    257      -0.014255   0.015439  -0.067676  -0.001148   0.042635   0.000223
    258      -0.014162  -0.039504   0.047572   0.006787  -0.140787  -0.000094
    259       0.005114  -0.000468  -0.000101  -0.002299   0.014218  -0.000057
    260      -0.008332   0.014221  -0.054791  -0.003122   0.049428   0.000197
    261      -0.013700   0.009731  -0.052021  -0.000357   0.013980   0.000358
    262       0.029566   0.000495   0.075557  -0.001443  -0.017680  -0.000289
    263       0.012751   0.007460   0.024804  -0.001444   0.002808  -0.000086
    264       0.012009   0.037178  -0.040719  -0.005655   0.146284  -0.000221
    265       0.011844  -0.006409   0.035899  -0.000932  -0.009125  -0.000117
    266       0.006012  -0.005661   0.024616  -0.000171  -0.009341  -0.000148
    267       0.011042   0.015660  -0.003172  -0.003122   0.052407  -0.000083
    268       0.012005  -0.029154   0.078875   0.001831  -0.118067   0.000071
    269       0.014462   0.028116  -0.017489  -0.004535   0.122263  -0.000318
    270      -0.004908   0.031029  -0.067673  -0.002971   0.112552   0.000001
    271       0.000194  -0.002981   0.005024   0.000850  -0.030908   0.000184
    272       0.021148  -0.000709   0.048788  -0.002859   0.030212  -0.000407
    273       0.025390  -0.000246   0.068243  -0.002689   0.047096  -0.000744
    274       0.020348   0.010138   0.023807  -0.002864   0.094455  -0.000388
    275       0.006871   0.009011   0.001329  -0.001194   0.055684  -0.000239
    276       0.021815   0.002330   0.054479  -0.002352   0.042616  -0.000535
    277      -0.000899   0.005215  -0.016886  -0.000518   0.034853  -0.000063
    278      -0.031558   0.006453  -0.087156   0.003094  -0.049315   0.000778
    279       0.013577  -0.030175   0.086555   0.000980  -0.111755  -0.000224
    280      -0.025997   0.026196  -0.101966  -0.000058   0.078962   0.000149
    281       0.064350  -0.035860   0.180970  -0.002013  -0.049367  -0.000342
    282       0.031117  -0.038271   0.132616   0.000217  -0.111157  -0.000346
    283       0.027815  -0.020027   0.082802  -0.000835  -0.033568  -0.000195
    284       0.027143  -0.010716   0.067268  -0.001001  -0.007401  -0.000085
    285      -0.021611   0.009617  -0.050303   0.000681  -0.002104  -0.000033
    286      -0.035906  -0.012089  -0.045784   0.003300  -0.090328   0.000192
    287       0.009744  -0.002881   0.022240  -0.000306  -0.002290   0.000000
    288      -0.029225   0.032988  -0.121863  -0.000095   0.112474   0.000472
    289      -0.022466   0.007776  -0.059628   0.001377  -0.009617   0.000150
    290      -0.003355   0.004436  -0.013881  -0.000023   0.011459   0.000018
    291      -0.008717   0.019766  -0.048573  -0.000881   0.073013   0.000112
    292      -0.023933   0.002574  -0.055210   0.001740  -0.021003   0.000205
    293       0.033638  -0.028499   0.134092  -0.000929  -0.088467  -0.000633
    294      -0.034172   0.022618  -0.113054   0.001097   0.051282   0.000405
    295      -0.019256   0.001634  -0.042495   0.001375  -0.016750   0.000155
    296      -0.009232  -0.005875  -0.005815   0.001483  -0.073204  -0.000143
    297       0.040326   0.003280   0.044415  -0.002473   0.105613   0.000329
    298      -0.013961  -0.009959   0.026428   0.000318  -0.064324  -0.000505
    299       0.007285   0.001422   0.006984  -0.000412   0.018677   0.000048
    300       0.024691   0.003728   0.023092  -0.001487   0.062060   0.000181
    301       0.040701  -0.001605   0.066789  -0.002445   0.067841   0.000058
    302       0.033624   0.001700   0.038259  -0.002005   0.093201   0.000327
    303       0.032022  -0.014141   0.113460  -0.002490   0.007048  -0.000480
    304       0.000191  -0.008644   0.036441  -0.000374  -0.027099  -0.000324
    305      -0.086543   0.006184  -0.165087   0.004969  -0.088158   0.000197
    306       0.053556  -0.015117   0.150968  -0.003712   0.035898  -0.000438
    307      -0.027534  -0.001794  -0.041339   0.001576  -0.042012  -0.000014
    308      -0.009978  -0.004095   0.004654   0.000126  -0.010553  -0.000089
    309      -0.027556  -0.003423  -0.026096   0.001134  -0.036771  -0.000186
    310       0.007499   0.014710  -0.034514  -0.000619   0.065903   0.000313
    311      -0.028543  -0.011714  -0.003704   0.001344  -0.065456  -0.000229
    312      -0.035805   0.015261  -0.127351   0.002960  -0.013230   0.000680
    313       0.024503   0.002718   0.023002  -0.001154   0.041093   0.000204
    314      -0.020196   0.000094  -0.030405   0.001084  -0.028518  -0.000017
    315      -0.001265   0.007781  -0.033104   0.000200   0.026392   0.000274
    316      -0.000423   0.013020  -0.058915   0.000773   0.027003   0.000513
    317      -0.057152   0.008811  -0.135215   0.004101  -0.069043   0.000465
    318      -0.051048   0.003866  -0.098345   0.003153  -0.064330   0.000132
    319       0.026930   0.009052  -0.001745  -0.000941   0.060245   0.000474
    320       0.003884   0.005271  -0.026806   0.000377   0.020183   0.000507
    321       0.026329   0.015571  -0.024436  -0.000623   0.072001   0.000805
    322      -0.014772   0.009321  -0.062832   0.001689  -0.019971   0.000319
    323       0.007926  -0.005524   0.038330  -0.001206   0.018060  -0.000170
    324       0.013002   0.012322  -0.026339  -0.000281   0.049424   0.000570
    325      -0.037537  -0.012892  -0.004919   0.001459  -0.085232  -0.000747
    326      -0.009614  -0.003959   0.015653  -0.000506  -0.003717  -0.000297
    327       0.062106  -0.000931   0.092222  -0.003473   0.097713   0.000162
    328       0.071752   0.015970   0.024102  -0.001598   0.061703   0.000221
    329       0.107299   0.011459   0.108977  -0.004837   0.141326   0.000209
    330       0.106494   0.006377   0.120874  -0.004926   0.145311   0.000307
    331       0.051401   0.011083   0.019386  -0.001168   0.044596   0.000130
    332      -0.027982  -0.002546  -0.018108   0.000658  -0.025569  -0.000130
    333      -0.016073  -0.008300   0.014473  -0.000228   0.005824   0.000044
    334       0.007840  -0.003285   0.029419  -0.000727   0.009278  -0.000119
    335       0.010842   0.018157  -0.067662   0.001228  -0.000092   0.000273
    336      -0.123812  -0.011484  -0.121475   0.005463  -0.178166  -0.000511
    337      -0.001447  -0.000986  -0.001520   0.000242  -0.003662  -0.000004
    338      -0.012982   0.004234  -0.029093   0.000734  -0.018108   0.000022
    339      -0.063440  -0.003117  -0.070802   0.002777  -0.080197  -0.000149
    340       0.105713   0.009758   0.107627  -0.004917   0.170966   0.000563
    341       0.048862   0.014551   0.013841  -0.001846   0.083469   0.000438
    342      -0.083554  -0.013570  -0.060822   0.003316  -0.118524  -0.000414
    343       0.056774  -0.000470   0.068619  -0.002497   0.082155   0.000204
    344       0.019752   0.005537   0.002214  -0.000598   0.029564   0.000169
    345       0.012591   0.014279  -0.068499   0.002537  -0.082321  -0.000264
    346      -0.006960  -0.003520   0.020372  -0.000896   0.037789   0.000178
    347       0.058372   0.024905  -0.083789   0.003353  -0.118728  -0.000487
    348       0.065024   0.023864  -0.059683   0.001917  -0.057901  -0.000169
    349       0.034774   0.022850  -0.086057   0.003265  -0.107599  -0.000390
    350      -0.064381  -0.014626  -0.003560   0.000734  -0.033077  -0.000158
    351      -0.058467  -0.006159   0.011545  -0.001450   0.072965   0.000425
    352      -0.038067  -0.045434   0.121922  -0.002019   0.021974  -0.000101
    353      -0.046970  -0.015309   0.002133   0.000924  -0.048293  -0.000258
    354      -0.042994   0.009486  -0.041080   0.000019   0.031912   0.000283
    355      -0.046782  -0.015957   0.018125  -0.000008  -0.007792  -0.000061
    356      -0.065686   0.005761  -0.061932   0.001364  -0.021791   0.000038
    357      -0.075646  -0.030181   0.046663  -0.000661   0.008590   0.000030
    358      -0.034312  -0.012009   0.018046  -0.000229   0.002131  -0.000020
    359       0.013357  -0.019663   0.118930  -0.004097   0.121730   0.000390
    360      -0.039339   0.008482  -0.081051   0.002847  -0.092058  -0.000388
    361      -0.015289  -0.028320   0.126585  -0.004364   0.150942   0.000720
    362       0.141432   0.036446  -0.024613  -0.000086   0.013847   0.000132
    363      -0.001502   0.028452  -0.136951   0.004541  -0.146306  -0.000641
    364       0.030441   0.015367  -0.035137   0.000823  -0.016600  -0.000032
    365       0.093611   0.049565  -0.140126   0.004052  -0.123797  -0.000467
    366      -0.134751  -0.052755   0.101787  -0.002279   0.051892   0.000101
    367       0.031061   0.007342  -0.000597  -0.000209   0.011592   0.000087
    368       0.078851   0.009683   0.028805  -0.001138   0.028847   0.000083
    369      -0.047483  -0.024933   0.065606  -0.001724   0.044815   0.000127
    370      -0.094315  -0.046154   0.112160  -0.002809   0.070559   0.000193
    371       0.122928   0.045069  -0.085248   0.001988  -0.052312  -0.000141
    372       0.112837   0.031678  -0.030149   0.000347  -0.003829   0.000002
    373       0.138133   0.042070  -0.050277   0.000776  -0.010747   0.000020
    374      -0.098538  -0.026451   0.022094  -0.000289   0.005222   0.000058
    375      -0.016690  -0.002988  -0.002632   0.000133  -0.003734   0.000006
    376      -0.203096  -0.054693   0.045249  -0.000334  -0.009881  -0.000143
    377      -0.108074  -0.027587   0.018414   0.000047  -0.016018  -0.000175
    378       0.241355   0.067277  -0.063104   0.000544   0.008696   0.000212
    379      -0.147865  -0.039803   0.033072  -0.000263  -0.007945  -0.000115
    380       0.003366   0.002966  -0.008590   0.000214  -0.004308  -0.000005
    381       0.061933   0.017782  -0.018741   0.000112   0.009768   0.000187
    382      -0.096744  -0.025929   0.021247  -0.000172  -0.008488  -0.000109
    383      -0.058760  -0.014483   0.007877   0.000009  -0.003569  -0.000004
    384      -0.047352  -0.012054   0.008293  -0.000084   0.002834   0.000046
    385      -0.311970  -0.092060   0.102092  -0.001358   0.011915  -0.000106
    386      -0.052835  -0.016799   0.020804  -0.000141  -0.009783  -0.000169
    387       0.009504   0.001935  -0.000593   0.000153  -0.013887  -0.000173
    388      -0.120979  -0.035869   0.040918  -0.000677   0.010637   0.000033
    389      -0.052602  -0.016356   0.019586  -0.000160  -0.006722  -0.000124
    390      -0.292598  -0.085309   0.091850  -0.001127   0.005653  -0.000139
    391      -0.014266  -0.004617   0.006213  -0.000151   0.002866   0.000019
    392      -0.158586  -0.046360   0.049079  -0.000491  -0.002094  -0.000127
    393       0.134385   0.036100  -0.073664   0.003029  -0.116325  -0.000593
    394      -0.000975   0.004716  -0.019115   0.000543  -0.011307  -0.000028
    395      -0.032990  -0.014701   0.024329  -0.000186  -0.005301  -0.000085
    396       0.125238   0.036273  -0.069221   0.002380  -0.081431  -0.000351
    397       0.051919   0.018558  -0.061673   0.002781  -0.105452  -0.000572
    398      -0.068421  -0.027409   0.061290  -0.001662   0.047619   0.000176
    399      -0.011280  -0.011633   0.017239   0.000321  -0.029161  -0.000205
    400       0.197588   0.066229  -0.126037   0.003692  -0.115871  -0.000518
    401      -0.107604  -0.040356   0.079769  -0.001960   0.052000   0.000166
    402      -0.011463   0.031548  -0.004504  -0.170010   0.000004   0.029439
    403       0.007219  -0.031390  -0.001756   0.058380   0.000732   0.005091
    404      -0.016571   0.070176   0.004763  -0.053361  -0.001738   0.020490
    405      -0.008095   0.006477  -0.011035  -0.275623   0.001356   0.021896
    406      -0.011929   0.044951   0.000859  -0.112773  -0.001800   0.008742
    407      -0.039859   0.187540   0.020525   0.006941  -0.006841   0.032978
    408      -0.009205   0.011759  -0.010342  -0.276601   0.000910   0.024602
    409      -0.022594   0.136800   0.027457   0.265603  -0.008921   0.010852
    410      -0.029901   0.134504   0.012214  -0.102220  -0.005792   0.016175
    411      -0.015471   0.040385  -0.007501  -0.229409   0.001476   0.041688
    412       0.055624  -0.267151  -0.030354   0.063499   0.011964  -0.013921
    413      -0.038975   0.180749   0.018742  -0.046462  -0.007254   0.028057
                 84         85         86         87         88         89    
      0       0.000907   0.002131   0.001952   0.001784   0.066350   0.097843
      1      -0.000427   0.001321   0.001450   0.001441   0.053121   0.043827
      2      -0.000274   0.000333   0.000409   0.000430   0.020038   0.033174
      3      -0.000086   0.000846   0.000950   0.000974   0.041805   0.047488
      4       0.000164  -0.000452  -0.000556  -0.000568  -0.023918  -0.031916
      5       0.002090   0.000755   0.000048  -0.000305  -0.023645   0.027785
      6      -0.001404  -0.001280  -0.001168  -0.001118  -0.031398   0.031660
      7       0.000121   0.000059   0.000200   0.000273   0.007945  -0.019025
      8       0.005175   0.005436   0.004627   0.004172   0.119696  -0.024941
      9      -0.000143  -0.001294  -0.001208  -0.001147  -0.049314  -0.071272
     10      -0.000524  -0.000554  -0.000281  -0.000141  -0.003832  -0.018913
     11      -0.000971  -0.001266  -0.001125  -0.001029  -0.034351  -0.018697
     12      -0.000001  -0.000095  -0.000380  -0.000565  -0.027845  -0.000320
     13       0.000150   0.000655   0.000660   0.000600   0.012979  -0.014809
     14       0.001873   0.002869   0.002734   0.002632   0.084187  -0.021335
     15       0.001008   0.000113  -0.000398  -0.000623  -0.027762   0.008492
     16      -0.000739  -0.000156   0.000150   0.000248   0.005034  -0.027231
     17      -0.000584   0.000726   0.000998   0.001147   0.049697  -0.002330
     18      -0.002056  -0.002667  -0.002107  -0.001639  -0.015356   0.100550
     19      -0.002096  -0.002019  -0.000522   0.000450   0.083744   0.178616
     20       0.006709   0.004883   0.003179   0.002458   0.060071  -0.018269
     21      -0.003646  -0.006079  -0.005133  -0.004354  -0.107033   0.023215
     22      -0.014914  -0.011030  -0.005378  -0.002530   0.016302   0.022729
     23       0.009316   0.004836   0.002098   0.000988   0.000674  -0.002602
     24      -0.023431  -0.019130  -0.011116  -0.006986  -0.080635   0.043571
     25       0.018062   0.011223   0.004758   0.001734  -0.050252  -0.042276
     26      -0.023726  -0.016453  -0.007961  -0.003949  -0.001842   0.002889
     27       0.006966   0.005971   0.004184   0.003312   0.082728  -0.005268
     28       0.006736   0.006961   0.005214   0.004182   0.094021  -0.030785
     29       0.004528   0.004335   0.003255   0.002572   0.048701  -0.044930
     30      -0.015699  -0.008870  -0.003289  -0.000899   0.028878  -0.079211
     31       0.017243   0.010128   0.003464   0.000366  -0.089981  -0.007039
     32      -0.029602  -0.023221  -0.012928  -0.007723  -0.069897   0.064102
     33      -0.049454  -0.039261  -0.019706  -0.009660   0.011460  -0.004759
     34       0.005568   0.010092   0.005716   0.002759  -0.020295   0.020992
     35      -0.002035   0.003085   0.001483   0.000060  -0.048620   0.030903
     36      -0.033431  -0.037145  -0.020879  -0.010749   0.026214  -0.025369
     37      -0.004707  -0.009547  -0.006723  -0.004107  -0.006159   0.006233
     38       0.043727   0.037561   0.020037   0.010785   0.030978  -0.033183
     39      -0.019341  -0.022686  -0.012897  -0.006538   0.027508  -0.027509
     40      -0.003241  -0.003632  -0.001988  -0.000823   0.023202  -0.014940
     41      -0.008708  -0.028157  -0.018335  -0.010213   0.003402  -0.011778
     42       0.044765   0.039040   0.020536   0.010328  -0.010428   0.008164
     43      -0.045282  -0.052022  -0.029541  -0.015167   0.047661  -0.041293
     44       0.003201   0.000929   0.000265   0.000318   0.020363  -0.016136
     45       0.049483   0.054246   0.030198   0.015545  -0.035903   0.025828
     46       0.041079   0.050977   0.029795   0.015837  -0.022805   0.025184
     47      -0.009429  -0.022653  -0.015031  -0.008880  -0.021504   0.018093
     48       0.033207   0.065181   0.043844   0.025639   0.011424  -0.015446
     49      -0.009181   0.023356   0.021753   0.014171  -0.018772   0.016510
     50      -0.010000  -0.009193  -0.004618  -0.002439  -0.009270   0.009968
     51       0.011626   0.056830   0.047547   0.031245  -0.003077  -0.003063
     52      -0.008595   0.009410   0.006538   0.003150  -0.003948   0.004599
     53      -0.031306  -0.007523   0.001646   0.002861  -0.001133   0.003777
     54       0.022456   0.053214   0.041134   0.026274  -0.004461  -0.001689
     55       0.017810  -0.006598  -0.013597  -0.011014   0.004823  -0.003748
     56       0.040388   0.007185  -0.009170  -0.009805  -0.005958   0.007762
     57      -0.024080  -0.048396  -0.034074  -0.020572  -0.010697   0.013986
     58      -0.032839  -0.091526  -0.072984  -0.047181   0.003150   0.005512
     59       0.003304   0.039086   0.033364   0.021944   0.001307  -0.004628
     60       0.001840  -0.072625  -0.064456  -0.042895   0.006758  -0.001287
     61       0.031540   0.053671   0.038203   0.023530   0.001110  -0.007325
     62       0.043565  -0.008457  -0.025124  -0.021328  -0.002119   0.004132
     63       0.067579   0.000459  -0.035953  -0.035023   0.002237  -0.001743
     64       0.019117   0.019975   0.026632   0.022689  -0.000284  -0.003994
     65       0.015691  -0.001425  -0.015183  -0.015039   0.001197  -0.000488
     66       0.048279   0.000512  -0.044114  -0.046292   0.002911  -0.001001
     67      -0.029953  -0.023636  -0.005812  -0.000419  -0.000215   0.000635
     68      -0.012761  -0.021556  -0.007543  -0.000402   0.000166   0.000634
     69       0.026527  -0.018988  -0.038611  -0.034160   0.002417  -0.000511
     70       0.010774   0.020541  -0.020526  -0.030756   0.001083   0.000129
     71       0.002937   0.023154   0.006986  -0.001163  -0.000032  -0.001133
     72      -0.057900  -0.003489   0.029541   0.030210  -0.001749   0.001785
     73       0.018010  -0.016278  -0.036488  -0.033677   0.001818   0.000403
     74      -0.066460   0.001879   0.060628   0.062762  -0.003508   0.001009
     75      -0.062672  -0.012171   0.053895   0.060642  -0.002639  -0.000302
     76      -0.023937   0.030877   0.033970   0.024033  -0.001782   0.000195
     77       0.039836   0.022262  -0.032018  -0.042617   0.002276  -0.001426
     78      -0.029919  -0.059562   0.018110   0.045117  -0.001557   0.000839
     79       0.005152   0.003083   0.016448   0.020483  -0.001112   0.000382
     80      -0.008352   0.003248  -0.018399  -0.026904   0.001190  -0.000216
     81      -0.014463  -0.042587   0.025878   0.055545  -0.002193   0.000927
     82       0.039994  -0.024185  -0.009035   0.006005   0.000853  -0.001038
     83       0.002894  -0.000440  -0.004226   0.000079   0.000081   0.000046
     84      -0.020940  -0.032183   0.024710   0.047644  -0.002069   0.000950
     85      -0.047723   0.013845   0.008882  -0.010912   0.000171  -0.000362
     86      -0.003974  -0.007560   0.012160   0.020967  -0.000868   0.000219
     87       0.027206   0.056447  -0.016437  -0.044963   0.001612  -0.000986
     88       0.014648  -0.004459  -0.005494  -0.002718   0.000350  -0.000221
     89      -0.028466  -0.066009   0.039422   0.085305  -0.003424   0.001561
     90      -0.004528   0.055257  -0.026454  -0.065603   0.002210  -0.000757
     91      -0.057390   0.016680   0.014141  -0.007629  -0.000423   0.000304
     92       0.010334   0.052025  -0.024054  -0.061185   0.002345  -0.001168
     93      -0.075889   0.038396   0.015152  -0.037028   0.000121   0.000396
     94      -0.025802   0.007254   0.006664  -0.003859  -0.000279   0.000302
     95       0.005847   0.018520  -0.004120  -0.041147   0.001442  -0.000676
     96      -0.047793   0.034896   0.014739  -0.054297   0.000862   0.000022
     97       0.022274   0.020321  -0.014713  -0.014398   0.000542  -0.000011
     98      -0.028227  -0.002833   0.007394  -0.001727  -0.000036  -0.000104
     99      -0.032494   0.039933   0.004234  -0.052491   0.001020  -0.000052
    100      -0.001915  -0.015044   0.018931  -0.003251  -0.000256   0.000254
    101       0.001406   0.002274  -0.012637   0.018905  -0.000363   0.000103
    102       0.056714  -0.026388  -0.013585   0.025516   0.000027  -0.000385
    103       0.058580  -0.034034  -0.018198   0.050905  -0.000645  -0.000129
    104       0.060433  -0.057351  -0.014120   0.078686  -0.001366   0.000005
    105       0.070672  -0.040615  -0.026114   0.073416  -0.001188   0.000119
    106      -0.028640  -0.003844   0.028561  -0.025200   0.000077   0.000169
    107      -0.030307   0.040929  -0.001793  -0.040783   0.000727   0.000114
    108       0.028748   0.020630  -0.043131   0.024842   0.000006  -0.000005
    109      -0.001040   0.000544   0.015293  -0.020511   0.000245  -0.000001
    110       0.002069   0.020965   0.003886  -0.031217   0.000560   0.000059
    111       0.014831   0.014343  -0.045035   0.037736  -0.000252   0.000003
    112      -0.016541   0.011209  -0.004435  -0.003823   0.000071   0.000020
    113       0.036094  -0.019731   0.008220   0.002223   0.000012  -0.000059
    114       0.034340  -0.001802  -0.028313   0.030959  -0.000242  -0.000010
    115       0.018872  -0.011055  -0.002805   0.014137  -0.000236  -0.000008
    116      -0.020805   0.015715  -0.026211   0.017207  -0.000063  -0.000024
    117      -0.030638  -0.020107   0.038178  -0.018087  -0.000105  -0.000001
    118       0.035718   0.016663  -0.062302   0.051997  -0.000293  -0.000023
    119       0.022020  -0.006831  -0.013916   0.021004  -0.000214  -0.000022
    120       0.003139  -0.024415   0.057901  -0.046031   0.000306   0.000016
    121      -0.000979  -0.022576   0.045502  -0.029824   0.000085   0.000002
    122      -0.048724   0.009920   0.018121  -0.024649   0.000184   0.000022
    123       0.049025  -0.037444   0.044246  -0.023038   0.000109  -0.000039
    124      -0.015552  -0.003482   0.022359  -0.020330   0.000123   0.000009
    125      -0.015685   0.000407   0.012145  -0.012090   0.000059   0.000002
    126       0.023694  -0.029419   0.048420  -0.031924   0.000177  -0.000025
    127      -0.003008   0.000036   0.003173  -0.003365   0.000028   0.000002
    128       0.038081  -0.009487   0.001461   0.003370  -0.000062   0.000030
    129       0.020180  -0.025794   0.043455  -0.029113   0.000165  -0.000023
    130      -0.003469   0.004871  -0.011141   0.008445  -0.000038  -0.000005
    131       0.016097  -0.010834   0.010839  -0.004239  -0.000015   0.000015
    132      -0.045028   0.037721  -0.053425   0.031683  -0.000132  -0.000009
    133       0.034878  -0.035027   0.051418  -0.031562   0.000167  -0.000019
    134      -0.014399   0.004715  -0.004802   0.002698  -0.000022   0.000000
    135       0.002279   0.007898  -0.017254   0.012707  -0.000083   0.000011
    136       0.023402  -0.025682   0.042014  -0.027872   0.000169  -0.000022
    137      -0.002571  -0.004120   0.008501  -0.005645   0.000015   0.000003
    138       0.000017   0.003849  -0.009138   0.007171  -0.000054   0.000006
    139       0.010572  -0.015142   0.025088  -0.016404   0.000096  -0.000009
    140       0.011240  -0.023556   0.043930  -0.030779   0.000176  -0.000029
    141      -0.001266   0.002730  -0.006620   0.005393  -0.000044   0.000003
    142       0.006779  -0.007875   0.010716  -0.005726   0.000023   0.000010
    143       0.011540  -0.026100   0.050345  -0.036121   0.000218  -0.000042
    144       0.021837  -0.038348   0.067927  -0.046265   0.000262  -0.000048
    145      -0.018876   0.027370  -0.045820   0.030114  -0.000146   0.000026
    146      -0.008498   0.008844  -0.013100   0.007912  -0.000044   0.000002
    147      -0.017125   0.028781  -0.050572   0.034245  -0.000196   0.000023
    148      -0.003041   0.004951  -0.007330   0.004319  -0.000005   0.000007
    149      -0.022065   0.036473  -0.063447   0.042817  -0.000258   0.000040
    150      -0.051357   0.034967  -0.039427   0.019649  -0.000083   0.000019
    151      -0.055373   0.050404  -0.074115   0.045713  -0.000225   0.000021
    152       0.010865  -0.006060   0.007915  -0.004668   0.000008   0.000002
    153       0.002916   0.003102   0.002603   0.002316   0.066071  -0.004316
    154      -0.000581  -0.000665  -0.000712  -0.000770  -0.039238  -0.064058
    155      -0.006872  -0.007086  -0.006019  -0.005403  -0.149136   0.052804
    156       0.001580   0.002060   0.001850   0.001714   0.055274   0.015272
    157       0.000079  -0.000685  -0.000864  -0.000895  -0.033202  -0.024065
    158      -0.002621  -0.003493  -0.003277  -0.003130  -0.095675   0.040106
    159      -0.000542   0.000226   0.000375   0.000342   0.005012  -0.005011
    160       0.001183  -0.000860  -0.001431  -0.001490  -0.038721   0.033810
    161       0.001576   0.002559   0.002478   0.002348   0.069332  -0.021088
    162      -0.000235   0.000596   0.000959   0.001081   0.036231  -0.022666
    163       0.002236   0.002008   0.000850   0.000203  -0.018405   0.005055
    164      -0.001961  -0.002030  -0.001597  -0.001371  -0.038623   0.005716
    165       0.000752   0.003835   0.003791   0.003581   0.132696   0.169511
    166      -0.000456   0.001304   0.001445   0.001439   0.053000   0.043270
    167      -0.001924  -0.000377   0.000210   0.000496   0.035517   0.038683
    168      -0.000248   0.001147   0.001333   0.001386   0.059791   0.062532
    169       0.000281   0.003373   0.003379   0.003199   0.111306   0.106193
    170      -0.001515   0.000333   0.000878   0.001114   0.052359   0.022725
    171       0.003106   0.001800   0.000821   0.000310  -0.002153   0.079399
    172      -0.002038   0.000945   0.001567   0.001788   0.078309   0.067193
    173      -0.000064   0.000513   0.000546   0.000543   0.022276   0.028096
    174       0.000582  -0.000884  -0.000818  -0.000772  -0.043877  -0.106417
    175      -0.002110  -0.002745  -0.002036  -0.001666  -0.057602  -0.074257
    176      -0.003930  -0.003996  -0.003409  -0.003074  -0.090012   0.008888
    177       0.000420  -0.001262  -0.001200  -0.001147  -0.056671  -0.110349
    178      -0.005292  -0.004939  -0.004092  -0.003622  -0.095135   0.061024
    179      -0.002537  -0.003424  -0.003044  -0.002801  -0.091720  -0.034034
    180       0.000068  -0.000949  -0.000799  -0.000722  -0.038133  -0.091346
    181       0.005237   0.005781   0.005131   0.004746   0.142058  -0.020713
    182      -0.003804  -0.004396  -0.003814  -0.003465  -0.106775  -0.014510
    183      -0.005672  -0.004902  -0.002871  -0.001556   0.045886   0.238880
    184       0.007990   0.005444   0.003606   0.003027   0.143405   0.318314
    185       0.017647   0.013153   0.007952   0.005667   0.158144   0.208656
    186       0.000304   0.001183   0.000670   0.000378   0.018638   0.082443
    187       0.004983   0.002700   0.002136   0.002308   0.158203   0.374208
    188      -0.004822  -0.004648  -0.002689  -0.001713  -0.069333  -0.268658
    189       0.009901   0.002126  -0.002150  -0.003892  -0.188625  -0.044043
    190      -0.041484  -0.027740  -0.012689  -0.005500   0.056829   0.023588
    191       0.036234   0.021972   0.009985   0.004676  -0.000562   0.042557
    192       0.027083   0.025301   0.017370   0.013124   0.279546  -0.061532
    193      -0.001245   0.000025   0.001060   0.001485   0.059671  -0.005380
    194      -0.004325  -0.005465  -0.004458  -0.003869  -0.115945  -0.026731
    195      -0.005373  -0.002480   0.000013   0.001191   0.082746   0.011579
    196       0.013636   0.015587   0.011809   0.009484   0.215806  -0.063073
    197       0.049181   0.039195   0.023020   0.014757   0.181673  -0.131422
    198       0.037443   0.027580   0.015385   0.009473   0.111658  -0.053818
    199      -0.002963   0.002546   0.004868   0.005627   0.201201  -0.017230
    200       0.003381   0.005898   0.005949   0.005641   0.160609  -0.044725
    201      -0.000494   0.008268   0.008127   0.006926   0.134811  -0.177533
    202       0.036308   0.033268   0.018611   0.010378   0.029185  -0.114541
    203      -0.045409  -0.046402  -0.027412  -0.016387  -0.132775   0.105424
    204       0.008147   0.016566   0.011656   0.007792   0.080131  -0.148977
    205      -0.006658  -0.020862  -0.016957  -0.013075  -0.244525   0.138348
    206      -0.017860  -0.014683  -0.009477  -0.006814  -0.117221   0.082894
    207      -0.075957  -0.060681  -0.030912  -0.015521   0.008372   0.042831
    208       0.012863   0.035592   0.023775   0.013930   0.029296   0.035307
    209      -0.029674  -0.008948  -0.002317  -0.001013  -0.026053   0.094685
    210      -0.056442  -0.028865  -0.010826  -0.004239   0.003087   0.035056
    211       0.005592   0.010886   0.006541   0.003663   0.015889   0.025097
    212       0.007869  -0.005112  -0.006802  -0.005968  -0.114454  -0.013456
    213      -0.033773  -0.043568  -0.024946  -0.012737   0.048652  -0.046400
    214      -0.013406  -0.015835  -0.010150  -0.006160  -0.026693   0.021896
    215       0.071721   0.066049   0.036479   0.020156   0.072807  -0.060209
    216       0.106473   0.104450   0.057112   0.029128  -0.052985   0.050035
    217       0.001725  -0.003558  -0.002625  -0.001380   0.015719  -0.010859
    218       0.029187   0.040128   0.023576   0.012720   0.008494   0.005959
    219       0.062771   0.061930   0.034159   0.017870  -0.000826   0.002410
    220      -0.094498  -0.090711  -0.049141  -0.024488   0.093663  -0.076341
    221       0.006800   0.014049   0.009299   0.005866   0.048109  -0.035523
    222       0.041468   0.030516   0.014616   0.006513  -0.039724   0.031460
    223      -0.108774  -0.135272  -0.078344  -0.041213   0.063421  -0.070353
    224      -0.003607  -0.006022  -0.003369  -0.001302   0.036938  -0.031604
    225       0.144022   0.146187   0.077383   0.037908  -0.128778   0.106594
    226       0.009710   0.012851   0.007538   0.004139   0.009840  -0.001382
    227       0.069559   0.031115   0.004430  -0.003125  -0.092714   0.085567
    228       0.074570   0.062565   0.029517   0.013149  -0.060480   0.047276
    229       0.154128   0.160514   0.085056   0.041536  -0.133393   0.125271
    230      -0.056316  -0.046454  -0.020432  -0.008566   0.025244  -0.023189
    231       0.037335   0.078812   0.052747   0.030752   0.032566  -0.032709
    232      -0.064764  -0.008308   0.017414   0.017529  -0.046168   0.037436
    233      -0.002392  -0.021195  -0.016402  -0.010608  -0.033443   0.030077
    234       0.058087   0.071577   0.036061   0.016617   0.031238  -0.029725
    235       0.005866   0.028871   0.018586   0.009770  -0.007313   0.008048
    236       0.037037   0.028660   0.011794   0.004462   0.017130  -0.010444
    237       0.001815   0.063284   0.056369   0.037700  -0.015565   0.008464
    238      -0.021867   0.009202   0.010519   0.006706  -0.008648   0.009548
    239      -0.054048  -0.018198  -0.001100   0.002612   0.008450  -0.003243
    240      -0.068866  -0.176488  -0.135218  -0.085589  -0.015587   0.031957
    241      -0.021014  -0.019786  -0.011176  -0.006123   0.006455  -0.005918
    242      -0.024311   0.029556   0.035446   0.025782   0.001170  -0.005075
    243       0.009275  -0.031756  -0.030621  -0.020892  -0.014195   0.016298
    244      -0.116273  -0.202397  -0.143356  -0.087808   0.002487   0.015610
    245       0.000822   0.071919   0.063491   0.042362   0.006205  -0.012605
    246      -0.068029  -0.067571  -0.036439  -0.018790  -0.005088   0.009742
    247      -0.029236  -0.171831  -0.148527  -0.098874  -0.002227   0.020676
    248      -0.020238   0.060633   0.061499   0.042899   0.006157  -0.012579
    249      -0.041807  -0.230322  -0.181637  -0.113993   0.018351   0.001014
    250       0.039875   0.055121   0.023884   0.007731   0.003772  -0.009616
    251       0.090064   0.141736   0.076623   0.035843  -0.011461   0.000574
    252      -0.031963  -0.147614  -0.108965  -0.065290   0.011661  -0.000456
    253       0.038397   0.152563   0.124315   0.080476  -0.005785  -0.010643
    254      -0.016529  -0.184727  -0.144170  -0.088423   0.009591   0.007331
    255       0.097726   0.024242  -0.029148  -0.034579   0.000704  -0.001697
    256       0.078003   0.036140   0.039181   0.035545  -0.004880  -0.001835
    257       0.033083   0.035137  -0.010742  -0.023860   0.001586  -0.002062
    258       0.096935   0.006320  -0.015746  -0.011444  -0.000387  -0.001358
    259      -0.008999   0.023044   0.024951   0.017121   0.002842  -0.006522
    260      -0.001379   0.007594  -0.005120  -0.008393   0.004154  -0.004159
    261       0.047311  -0.003295  -0.060224  -0.062726   0.003812   0.000089
    262      -0.051804  -0.049836  -0.012491   0.000862  -0.000622   0.002198
    263      -0.034799  -0.047814  -0.022248  -0.008029   0.000248   0.002741
    264      -0.145588   0.005084   0.106516   0.107382  -0.006440   0.004027
    265      -0.044905  -0.029257   0.022028   0.032995  -0.001947   0.002302
    266      -0.029847  -0.008668   0.030806   0.035945  -0.001763   0.000160
    267      -0.070817  -0.022369   0.029736   0.037061  -0.001983   0.002439
    268       0.048718  -0.063980  -0.080379  -0.061829   0.004039   0.000274
    269      -0.137984   0.013313   0.115990   0.115408  -0.006872   0.002831
    270      -0.053778   0.033416   0.047873   0.036469  -0.002438   0.001037
    271       0.059157  -0.007659  -0.074268  -0.076780   0.004218  -0.000819
    272      -0.134483  -0.032594   0.110528   0.127910  -0.006946   0.003370
    273      -0.163129   0.008814   0.158904   0.161279  -0.008189  -0.000214
    274      -0.111736   0.060964   0.107616   0.081929  -0.005081  -0.000284
    275      -0.051908   0.043048   0.061106   0.044776  -0.002564  -0.001425
    276      -0.117723   0.016791   0.101721   0.094968  -0.004729  -0.000796
    277      -0.027094   0.013008   0.044705   0.045133  -0.002711   0.000689
    278       0.189770  -0.011867  -0.182116  -0.181840   0.009918  -0.001290
    279      -0.020601  -0.090073   0.003734   0.042960  -0.001135   0.001334
    280       0.013761   0.042568   0.031046   0.024880  -0.001432  -0.000588
    281      -0.067432  -0.010255  -0.012561  -0.032630   0.000666   0.001028
    282      -0.046350  -0.067751   0.005998   0.022216  -0.000605   0.000806
    283      -0.048028  -0.029501   0.017759   0.022761  -0.001848   0.002263
    284      -0.017995  -0.002231  -0.013018  -0.017122   0.000550   0.000424
    285      -0.007337  -0.040118   0.039904   0.074880  -0.003076   0.001008
    286       0.074965  -0.042129  -0.026200  -0.000017   0.002056  -0.001933
    287       0.002474  -0.003568  -0.010869  -0.007522   0.000512  -0.000056
    288       0.066493   0.146180  -0.059876  -0.145599   0.005604  -0.003035
    289       0.038837  -0.026728  -0.001999   0.022385  -0.000455   0.000243
    290      -0.000145   0.003512   0.006753   0.008218  -0.000384  -0.000012
    291       0.000353   0.072201  -0.008934  -0.050582   0.001436  -0.000943
    292       0.052941  -0.011809  -0.019552  -0.007610   0.001009  -0.000500
    293      -0.112041  -0.136098   0.088836   0.168942  -0.007154   0.003402
    294       0.072421   0.061058  -0.038411  -0.066081   0.002968  -0.001617
    295       0.040220  -0.005027  -0.016715  -0.011192   0.000989  -0.000513
    296      -0.004819  -0.151684   0.060642   0.170664  -0.006315   0.003185
    297       0.040260   0.172815  -0.106432  -0.214098   0.008277  -0.003397
    298      -0.099219  -0.064726   0.079858   0.085663  -0.004727   0.002464
    299       0.005572   0.022012  -0.009832  -0.017640   0.000865  -0.000702
    300       0.022528   0.076617  -0.050674  -0.089361   0.003482  -0.001373
    301      -0.004604   0.087414  -0.048141  -0.092006   0.003503  -0.001548
    302       0.043258   0.175859  -0.104348  -0.216568   0.008686  -0.004061
    303      -0.115242   0.038449   0.030046  -0.027149  -0.000701   0.000836
    304      -0.068448  -0.004332   0.032091   0.007116  -0.001275   0.000812
    305       0.057973  -0.004690  -0.005150  -0.053955   0.002324  -0.001195
    306      -0.109646   0.040844   0.015757  -0.011343  -0.000863   0.000800
    307       0.006953  -0.020932   0.004144   0.005924  -0.000113   0.000060
    308      -0.021945   0.025752  -0.002853  -0.028801   0.000840  -0.000386
    309      -0.042693   0.039561   0.014059  -0.072450   0.001529  -0.000328
    310       0.051601   0.042000  -0.032450  -0.038632   0.001618  -0.000415
    311      -0.038039  -0.010942   0.015561  -0.001610  -0.000116  -0.000145
    312       0.169280  -0.109840  -0.043375   0.137196  -0.001484  -0.000765
    313       0.042592  -0.016146  -0.024596   0.043213  -0.000486  -0.000120
    314       0.001343  -0.019790   0.011081   0.014203  -0.000563   0.000255
    315       0.056492  -0.003580  -0.026415   0.011961   0.000501  -0.000493
    316       0.120348  -0.065691  -0.037246   0.095161  -0.001044  -0.000396
    317       0.133596  -0.140411  -0.010814   0.158051  -0.002787  -0.000094
    318       0.045039  -0.052921   0.008265   0.036943  -0.000593  -0.000167
    319       0.104839  -0.045396  -0.047739   0.089768  -0.000876  -0.000419
    320       0.125043  -0.095682  -0.044526   0.149302  -0.002205  -0.000294
    321       0.188511  -0.141310  -0.048635   0.211811  -0.003724   0.000286
    322       0.089083  -0.105850   0.010978   0.108526  -0.002418   0.000319
    323      -0.051657   0.063222  -0.010362  -0.054651   0.001096   0.000133
    324       0.132432  -0.098871  -0.027954   0.139707  -0.002508   0.000223
    325      -0.172726   0.123688   0.049227  -0.191377   0.003198  -0.000023
    326      -0.080095   0.075869   0.021706  -0.108746   0.001829   0.000096
    327       0.015489   0.043626  -0.053643   0.012321   0.000370  -0.000044
    328       0.041716  -0.016508   0.025938  -0.023016   0.000291  -0.000073
    329       0.015385   0.054648  -0.008707  -0.061225   0.001404  -0.000096
    330       0.041476   0.033270  -0.035429  -0.003013   0.000513  -0.000057
    331       0.022145   0.002704   0.005879  -0.018641   0.000438  -0.000133
    332      -0.029454   0.011333   0.011431  -0.019877   0.000102   0.000220
    333       0.008296   0.010197  -0.056403   0.059767  -0.000594   0.000003
    334      -0.031059   0.027892  -0.006346  -0.017882   0.000318   0.000058
    335       0.063941  -0.042739   0.017946   0.010113  -0.000149  -0.000115
    336      -0.083786  -0.041915   0.109912  -0.071572   0.000072   0.000016
    337       0.000273   0.004888  -0.021195   0.021366  -0.000198  -0.000014
    338       0.009434  -0.032607   0.045956  -0.020212  -0.000092  -0.000008
    339      -0.018358  -0.032810   0.049555  -0.019835  -0.000169  -0.000007
    340       0.097971   0.029810  -0.119749   0.096525  -0.000444  -0.000033
    341       0.086227  -0.024014  -0.027661   0.045929  -0.000440  -0.000042
    342      -0.074900  -0.002718   0.042888  -0.035569   0.000101   0.000020
    343       0.028707   0.058130  -0.132701   0.091657  -0.000306  -0.000030
    344       0.031813   0.003935  -0.041758   0.040800  -0.000276  -0.000031
    345      -0.045645  -0.043416   0.150520  -0.131365   0.000903   0.000060
    346       0.035957  -0.008210  -0.024651   0.034833  -0.000367  -0.000032
    347      -0.093118  -0.004732   0.095478  -0.095613   0.000634   0.000097
    348      -0.029206  -0.025314   0.089677  -0.078889   0.000547   0.000053
    349      -0.067837  -0.051494   0.180537  -0.152646   0.000900   0.000089
    350      -0.031921   0.004774   0.015884  -0.018861   0.000125   0.000005
    351       0.087371  -0.051639   0.042287  -0.011568  -0.000017  -0.000064
    352      -0.025304   0.010081   0.013518  -0.021522   0.000179   0.000060
    353      -0.052894   0.014967   0.013389  -0.023164   0.000184   0.000031
    354       0.059579  -0.037057   0.031158  -0.009764   0.000022  -0.000055
    355      -0.012218  -0.001325   0.014964  -0.014423   0.000095   0.000008
    356       0.012205  -0.023038   0.027054  -0.010103  -0.000049  -0.000055
    357       0.007485  -0.027591   0.058922  -0.043539   0.000251  -0.000015
    358      -0.004771   0.000304   0.006081  -0.006577   0.000047   0.000010
    359       0.069191  -0.014920  -0.004187   0.011485  -0.000124   0.000046
    360      -0.080461   0.066266  -0.092482   0.054212  -0.000219  -0.000016
    361       0.151306  -0.135881   0.195451  -0.118027   0.000555  -0.000022
    362       0.027689  -0.028856   0.040932  -0.023593   0.000077   0.000009
    363      -0.134148   0.119456  -0.173985   0.105686  -0.000480   0.000002
    364      -0.005773   0.005985  -0.012196   0.008846  -0.000037  -0.000005
    365      -0.095106   0.066438  -0.085502   0.047689  -0.000183  -0.000019
    366       0.014126   0.008801  -0.022950   0.017472  -0.000116   0.000022
    367       0.019429  -0.026080   0.044072  -0.029543   0.000179  -0.000025
    368       0.012540  -0.003149   0.001333   0.000812  -0.000044   0.000028
    369       0.021732  -0.005963   0.002199   0.000995  -0.000032   0.000013
    370       0.034503  -0.016179   0.019482  -0.011024   0.000055   0.000008
    371      -0.027649   0.013644  -0.016355   0.009280  -0.000050   0.000001
    372      -0.001258   0.006500  -0.014651   0.011348  -0.000084   0.000012
    373       0.005984  -0.014563   0.026288  -0.018022   0.000114  -0.000018
    374       0.012932  -0.027359   0.051777  -0.036681   0.000217  -0.000038
    375       0.000938  -0.007091   0.015136  -0.011416   0.000076  -0.000024
    376      -0.035369   0.049209  -0.080609   0.052101  -0.000251   0.000034
    377      -0.044740   0.071114  -0.124173   0.083992  -0.000484   0.000072
    378       0.050881  -0.080282   0.137329  -0.091378   0.000494  -0.000074
    379      -0.028771   0.041187  -0.068282   0.044514  -0.000217   0.000033
    380      -0.002474   0.004407  -0.009376   0.007279  -0.000067   0.000012
    381       0.046259  -0.085443   0.155622  -0.108011   0.000641  -0.000115
    382      -0.027687   0.040854  -0.068615   0.045134  -0.000223   0.000036
    383      -0.001606  -0.005541   0.014415  -0.011786   0.000081  -0.000022
    384       0.010391  -0.021247   0.039991  -0.028409   0.000178  -0.000041
    385      -0.030053   0.050998  -0.085825   0.056216  -0.000284   0.000046
    386      -0.045020   0.078579  -0.140293   0.096289  -0.000581   0.000096
    387      -0.045643   0.082531  -0.150080   0.104150  -0.000627   0.000101
    388       0.006349  -0.014686   0.031050  -0.023625   0.000182  -0.000029
    389      -0.033584   0.057622  -0.102055   0.069678  -0.000420   0.000068
    390      -0.038113   0.062210  -0.104600   0.068426  -0.000358   0.000040
    391       0.003397  -0.005489   0.009811  -0.006676   0.000049   0.000001
    392      -0.034512   0.059158  -0.104086   0.070728  -0.000424   0.000067
    393      -0.125866   0.100856  -0.132351   0.075581  -0.000370   0.000059
    394      -0.005505   0.006407  -0.012101   0.008364  -0.000032  -0.000007
    395      -0.021050   0.020979  -0.027535   0.015175  -0.000078   0.000009
    396      -0.072126   0.046950  -0.054490   0.028397  -0.000130   0.000026
    397      -0.122568   0.111651  -0.157867   0.094360  -0.000456   0.000047
    398       0.033032  -0.021906   0.028695  -0.016703   0.000068  -0.000006
    399      -0.045667   0.035486  -0.041909   0.021486  -0.000091   0.000018
    400      -0.108504   0.095659  -0.138786   0.085429  -0.000441   0.000058
    401       0.029974  -0.017196   0.022241  -0.013204   0.000057  -0.000007
    402      -0.000941  -0.001663  -0.001745  -0.001789  -0.079400  -0.112871
    403       0.000147   0.000010  -0.000183  -0.000330  -0.031331  -0.085709
    404       0.000497   0.000166   0.000034  -0.000056  -0.014693  -0.054940
    405      -0.002458  -0.003780  -0.003733  -0.003659  -0.139254  -0.132659
    406       0.000400  -0.000713  -0.001090  -0.001295  -0.079814  -0.183681
    407       0.003801   0.003764   0.003222   0.002864   0.066489  -0.089208
    408      -0.002125  -0.003444  -0.003485  -0.003462  -0.135521  -0.138882
    409       0.007304   0.008096   0.006951   0.006216   0.167724  -0.065845
    410       0.002704   0.001976   0.001373   0.001059   0.011396  -0.083051
    411      -0.002456  -0.003422  -0.003240  -0.003151  -0.128320  -0.159602
    412      -0.006425  -0.006343  -0.005465  -0.004999  -0.148044   0.019575
    413       0.003829   0.003443   0.002770   0.002371   0.048122  -0.099003
                 90         91         92         93         94         95    
      0      -0.000260  -0.009109  -0.026818  -0.004968   0.082255   0.115702
      1       0.000003  -0.000655  -0.006545  -0.042223  -0.027453  -0.037175
      2      -0.000067  -0.001986  -0.003838   0.014186   0.028765   0.041781
      3      -0.000021   0.000430   0.008133   0.052143   0.032072   0.049000
      4       0.000064   0.001669   0.001051  -0.026794  -0.031444  -0.042711
      5      -0.000389  -0.016121  -0.062492  -0.117607   0.073960   0.094985
      6      -0.000170  -0.006710  -0.024123  -0.041483   0.028489   0.035215
      7       0.000048   0.000490  -0.007618  -0.054644  -0.015939  -0.000448
      8       0.000308   0.012834   0.048527   0.105363  -0.029408  -0.032272
      9       0.000040   0.001398   0.005748   0.027687   0.023237   0.039172
     10       0.000015  -0.001335  -0.017806  -0.089496  -0.015810   0.006614
     11      -0.000022  -0.000703  -0.000610   0.011386   0.013915   0.017672
     12      -0.000109  -0.004825  -0.020361  -0.045888   0.016964   0.019980
     13       0.000016  -0.000011  -0.004167  -0.014529   0.016935   0.041162
     14       0.000371   0.015679   0.060926   0.128107  -0.049834  -0.060372
     15      -0.000113  -0.003679  -0.006356   0.016456   0.016138  -0.002934
     16       0.000066   0.001394  -0.001817  -0.029492  -0.007530   0.007281
     17       0.000333   0.015000   0.063739   0.152111  -0.044762  -0.062640
     18      -0.000127  -0.002238   0.012932   0.082723  -0.017401  -0.077207
     19      -0.000268  -0.009878  -0.029928  -0.067501  -0.022355  -0.057574
     20       0.000100   0.005103   0.021890   0.064089  -0.005620  -0.021521
     21      -0.000113  -0.003381   0.006917   0.060054  -0.014142  -0.056900
     22       0.000146   0.002722   0.016249   0.021261  -0.026929  -0.005156
     23      -0.000148  -0.004934  -0.017102  -0.023749   0.010717  -0.010632
     24       0.000193   0.004448   0.032149   0.059800  -0.056791  -0.042115
     25      -0.000332  -0.009229  -0.026079   0.013696   0.050970  -0.011616
     26       0.000313   0.005992   0.014103  -0.046060  -0.038818   0.047420
     27       0.000120   0.004836   0.011106   0.005229  -0.012370  -0.007116
     28       0.000075   0.001469  -0.012378  -0.069454   0.012274   0.047942
     29       0.000032  -0.000517  -0.016023  -0.066067   0.022088   0.061312
     30       0.000453   0.011562   0.020096  -0.052318  -0.022251   0.080392
     31      -0.000312  -0.007415  -0.016730   0.028285   0.027927  -0.036626
     32       0.000085  -0.000343   0.018817   0.047349  -0.038908  -0.030757
     33      -0.000095  -0.014165  -0.015666   0.014628   0.000388  -0.000833
     34       0.000126   0.009128   0.017299   0.007926  -0.010095  -0.005224
     35       0.000296   0.014212   0.034021   0.016259  -0.032490   0.002111
     36      -0.000565  -0.024213  -0.047519   0.013850   0.044239  -0.025252
     37      -0.000125   0.000162  -0.000145   0.008221  -0.003033  -0.013612
     38      -0.000419  -0.005020  -0.033533  -0.001641   0.082937  -0.022983
     39      -0.000536  -0.019043  -0.043844   0.009123   0.055251  -0.023645
     40       0.000130   0.006667   0.009746  -0.017556  -0.006864   0.023503
     41      -0.001091  -0.045948  -0.085832   0.044351   0.062038  -0.081317
     42       0.000434   0.019619   0.033397  -0.023949  -0.026957   0.026986
     43      -0.000861  -0.033166  -0.068543   0.017069   0.066839  -0.036036
     44      -0.000167  -0.004408  -0.014381  -0.002620   0.023157  -0.003960
     45       0.000384   0.026685   0.038458  -0.010857  -0.002316   0.008843
     46       0.000974   0.037838   0.073838  -0.032343  -0.065909   0.055804
     47      -0.000278  -0.011875  -0.012744   0.018596  -0.019681  -0.020923
     48       0.000466  -0.019754  -0.022128   0.007362   0.020672  -0.006644
     49       0.000802  -0.014232   0.009265   0.007428  -0.053622   0.019389
     50       0.000164  -0.007234   0.002893   0.006378  -0.035795   0.005907
     51      -0.000024  -0.033416  -0.037278   0.023809  -0.001240  -0.019079
     52       0.000877   0.008820   0.029375  -0.012784  -0.023758   0.032726
     53       0.000466   0.022634   0.043608  -0.022088  -0.028166   0.048286
     54      -0.000225  -0.026061  -0.035496   0.021283   0.010270  -0.028333
     55      -0.000171   0.022304   0.012992  -0.014109   0.033942  -0.008983
     56      -0.000115   0.071692   0.071276  -0.048584   0.035698   0.018402
     57       0.000022   0.025725   0.034603  -0.015680  -0.018196   0.018254
     58       0.000144   0.047127   0.054211  -0.033831   0.002596   0.027828
     59       0.000043  -0.022842  -0.023505   0.014526  -0.002944  -0.007478
     60      -0.000810   0.036435   0.016586  -0.017548   0.041957  -0.019224
     61      -0.000390  -0.033180  -0.051404   0.027498   0.025410  -0.044235
     62       0.000109   0.042595   0.037157  -0.027532   0.032638  -0.002731
     63       0.002727  -0.029762  -0.011778   0.008881   0.000708  -0.009620
     64      -0.002689   0.004886  -0.038116   0.015171   0.042320  -0.051425
     65       0.000944  -0.003099   0.002628  -0.001931   0.006908  -0.004356
     66       0.002538  -0.040083  -0.007389   0.010660  -0.027006   0.013679
     67      -0.000708  -0.043363  -0.038707   0.031473  -0.054195   0.008552
     68       0.000940  -0.019709  -0.012712   0.011467  -0.022354   0.002566
     69       0.000560  -0.029229  -0.020139   0.016313  -0.022942  -0.000659
     70       0.004846  -0.073671   0.000614   0.015063  -0.077279   0.058099
     71       0.003130  -0.056020  -0.013686   0.018069  -0.049231   0.028461
     72      -0.001931   0.043027   0.023333  -0.018715   0.019820   0.001174
     73       0.001242  -0.031894  -0.009142   0.011740  -0.033932   0.016197
     74      -0.003190   0.062879   0.017168  -0.020476   0.048555  -0.022058
     75      -0.004982   0.038236  -0.022229   0.005759   0.025585  -0.032763
     76      -0.000492   0.024450   0.024109  -0.017630   0.018772   0.007395
     77       0.003328  -0.070537  -0.016107   0.021747  -0.058869   0.032880
     78       0.008484  -0.035509   0.000006   0.005619  -0.013945  -0.000725
     79       0.006675   0.002423   0.038011  -0.023348   0.025010   0.003668
     80      -0.005547  -0.007081  -0.025703   0.017231  -0.027015   0.007821
     81       0.011545  -0.048899   0.025064  -0.006169  -0.019407   0.021616
     82      -0.001098   0.041089  -0.006852  -0.006869   0.064039  -0.058762
     83      -0.000629  -0.012481  -0.000101   0.002768  -0.014801   0.012453
     84       0.009264  -0.048970   0.020232  -0.002450  -0.031444   0.031119
     85      -0.022019   0.082473  -0.065973   0.026742   0.000721  -0.025210
     86       0.000459   0.009900   0.007255  -0.006249   0.013845  -0.006922
     87      -0.010132   0.054671  -0.012081  -0.002363   0.028075  -0.019031
     88       0.000629   0.000841  -0.000531  -0.000426   0.006497  -0.006674
     89       0.015949  -0.067322   0.038932  -0.011082  -0.024337   0.030295
     90      -0.014499   0.022392  -0.037321   0.020496  -0.032193   0.016672
     91      -0.009904   0.022511  -0.031594   0.017553  -0.030371   0.015137
     92      -0.016043   0.076977  -0.036144   0.007697   0.034482  -0.037316
     93       0.012094  -0.024340   0.013495  -0.003198  -0.013801   0.014876
     94      -0.002113  -0.009722  -0.007601   0.007983  -0.030123   0.023534
     95       0.011417   0.017692   0.012299  -0.013416   0.052049  -0.042344
     96       0.014742  -0.030717   0.035856  -0.017856   0.021053  -0.008070
     97       0.012705  -0.029824   0.039949  -0.020050   0.016360   0.004550
     98      -0.002862   0.028749  -0.033627   0.016077  -0.010039  -0.006565
     99       0.009239  -0.027456   0.032029  -0.015465   0.011875   0.002397
    100       0.036541  -0.054476   0.071817  -0.038520   0.065305  -0.040686
    101      -0.018985   0.017506  -0.036271   0.022112  -0.050983   0.038300
    102      -0.012292   0.030902  -0.024756   0.009724   0.001359  -0.008040
    103      -0.015552   0.030783  -0.034944   0.017167  -0.019734   0.007935
    104      -0.018778   0.040028  -0.051912   0.026549  -0.032572   0.012050
    105      -0.020011   0.014057  -0.028275   0.016978  -0.038454   0.030290
    106       0.021370  -0.037952   0.048069  -0.025555   0.043947  -0.028928
    107       0.010466  -0.037111   0.037526  -0.016753   0.004197   0.012748
    108       0.036579  -0.008446   0.012661  -0.006609   0.006020   0.001050
    109      -0.013348  -0.008833   0.010767  -0.005447   0.007745  -0.004398
    110      -0.017366  -0.030694   0.031221  -0.013767   0.001107   0.014173
    111       0.050901  -0.002176   0.007819  -0.005239   0.013159  -0.009853
    112      -0.003186   0.004088  -0.010954   0.007088  -0.018396   0.014733
    113       0.024628  -0.026519   0.053013  -0.032245   0.075147  -0.057844
    114       0.026608  -0.012190   0.023787  -0.014281   0.031003  -0.022057
    115      -0.034358   0.010723  -0.018425   0.010903  -0.024282   0.019061
    116       0.092288   0.000017   0.013764  -0.010834   0.038871  -0.036964
    117      -0.043027   0.017777  -0.028739   0.016089  -0.027678   0.016224
    118       0.076362  -0.008918   0.024280  -0.015567   0.038408  -0.029594
    119       0.019497  -0.001160   0.008305  -0.006007   0.018525  -0.016004
    120      -0.065547  -0.020233   0.023876  -0.012081   0.017857  -0.010451
    121      -0.081317   0.010893  -0.025315   0.016013  -0.039285   0.030980
    122      -0.009689   0.012747  -0.024385   0.014496  -0.030876   0.021824
    123       0.003055  -0.012471   0.024283  -0.014709   0.034526  -0.027124
    124      -0.008702   0.012675  -0.022778   0.013425  -0.028766   0.021039
    125       0.006335   0.017122  -0.028356   0.016348  -0.034016   0.024779
    126       0.006083  -0.002015   0.006333  -0.004373   0.014208  -0.013685
    127      -0.000145   0.003809  -0.006967   0.004199  -0.010080   0.008378
    128      -0.048618  -0.011297   0.008834  -0.002968  -0.007114   0.012868
    129       0.011343  -0.000297   0.003679  -0.002867   0.010984  -0.011156
    130       0.005790  -0.005047   0.010188  -0.006271   0.015823  -0.013277
    131      -0.079403  -0.025454   0.034657  -0.018728   0.035087  -0.025731
    132       0.065000   0.014839  -0.017978   0.009140  -0.013912   0.008538
    133      -0.008111  -0.010394   0.019364  -0.011752   0.029638  -0.025425
    134      -0.009456  -0.003378   0.005892  -0.003573   0.009231  -0.008257
    135      -0.038835  -0.011567   0.014280  -0.007333   0.011349  -0.007165
    136       0.063426   0.016497  -0.020408   0.010520  -0.017219   0.011826
    137      -0.020427  -0.003333   0.004180  -0.002250   0.004593  -0.003916
    138      -0.033864  -0.009568   0.011967  -0.006188   0.009820  -0.006255
    139       0.024857   0.007694  -0.010037   0.005311  -0.009616   0.007257
    140       0.066613   0.019348  -0.023577   0.011971  -0.017650   0.010329
    141      -0.036310  -0.010511   0.014009  -0.007505   0.013883  -0.010314
    142      -0.054593  -0.014303   0.019321  -0.010480   0.020679  -0.016341
    143       0.127079   0.036201  -0.046177   0.024150  -0.041075   0.028517
    144       0.092008   0.026666  -0.032935   0.016911  -0.026542   0.017076
    145      -0.025593  -0.007946   0.009075  -0.004476   0.005414  -0.002362
    146       0.013916   0.003621  -0.004946   0.002676  -0.005230   0.003991
    147      -0.051859  -0.015840   0.019427  -0.009926   0.014925  -0.009028
    148       0.002272   0.000989  -0.001721   0.000984  -0.002172   0.001679
    149      -0.079821  -0.022426   0.027182  -0.013829   0.020969  -0.013171
    150       0.002826   0.011532  -0.021060   0.012521  -0.028361   0.022013
    151       0.021120   0.008865  -0.014459   0.008402  -0.018942   0.015361
    152      -0.005072  -0.000589  -0.000188   0.000365  -0.002366   0.002652
    153       0.000099   0.004361   0.018688   0.053158  -0.000968  -0.004516
    154       0.000147   0.004272   0.006230  -0.036241  -0.050289  -0.064085
    155      -0.000336  -0.012968  -0.042737  -0.076663   0.027034   0.021940
    156       0.000067   0.003293   0.014778   0.043945   0.001853   0.003743
    157       0.000053   0.002013   0.007206   0.004476  -0.027724  -0.048454
    158      -0.000394  -0.016097  -0.059989  -0.119881   0.049123   0.056147
    159      -0.000027  -0.003590  -0.030211  -0.138438  -0.036036  -0.032784
    160      -0.000093   0.000907   0.034553   0.207403   0.066747   0.045171
    161       0.000203   0.007091   0.017522  -0.003853  -0.041670  -0.040345
    162       0.000199   0.005102   0.000063  -0.096498  -0.082929  -0.090708
    163      -0.000199  -0.004134   0.008731   0.164180   0.144116   0.181745
    164      -0.000111  -0.006321  -0.034429  -0.125567  -0.022153  -0.025090
    165      -0.000406  -0.014984  -0.048269  -0.044245   0.108131   0.153186
    166       0.000001  -0.000743  -0.007001  -0.043601  -0.027225  -0.036602
    167       0.000085   0.005117   0.028711   0.099927   0.013689   0.023114
    168       0.000007   0.002216   0.018039   0.087460   0.038513   0.059628
    169      -0.000175  -0.008366  -0.038629  -0.118660  -0.005688  -0.005842
    170       0.000217   0.009836   0.041362   0.097793  -0.023611  -0.022249
    171      -0.000602  -0.023726  -0.085263  -0.123390   0.140760   0.185279
    172       0.000086   0.003493   0.013927   0.015424  -0.034325  -0.044822
    173      -0.000040  -0.001004  -0.001083   0.014950   0.021838   0.033114
    174       0.000119   0.004385   0.016631   0.054289   0.025332   0.048400
    175       0.000007  -0.002155  -0.021367  -0.088990   0.006663   0.046513
    176      -0.000200  -0.007938  -0.027111  -0.042738   0.032453   0.037851
    177       0.000101   0.003684   0.014275   0.051178   0.028523   0.051420
    178      -0.000357  -0.016283  -0.073133  -0.210079   0.009125   0.024229
    179      -0.000129  -0.005129  -0.016468  -0.013619   0.036607   0.047108
    180       0.000118   0.004542   0.017924   0.057454   0.022332   0.043236
    181       0.000341   0.012108   0.031152   0.001393  -0.065851  -0.055969
    182      -0.000192  -0.007752  -0.026631  -0.039375   0.037383   0.046174
    183      -0.000164  -0.001379   0.029896   0.141380  -0.053765  -0.157439
    184      -0.000632  -0.021018  -0.071094  -0.146142  -0.014573  -0.098129
    185      -0.000366  -0.008475  -0.023066  -0.012273  -0.009413  -0.100761
    186      -0.000014   0.002754   0.024090   0.094627  -0.014821  -0.061149
    187      -0.000664  -0.021990  -0.067564  -0.130149  -0.030530  -0.129722
    188       0.000539   0.017251   0.063334   0.140821   0.007406   0.069405
    189      -0.000310  -0.009001  -0.015902   0.035879   0.020250  -0.046129
    190       0.000584   0.014118   0.052797   0.035223  -0.068506   0.035935
    191      -0.000615  -0.016767  -0.051683  -0.026230   0.044632  -0.073462
    192       0.000246   0.010318  -0.000073  -0.072054   0.017246   0.059019
    193       0.000127   0.001750  -0.008342  -0.077979  -0.010959   0.040641
    194      -0.000203  -0.007304  -0.010546   0.037160   0.029961  -0.000478
    195       0.000261   0.008129   0.022803   0.003593  -0.036067  -0.002896
    196       0.000213   0.006702  -0.012134  -0.106484   0.024835   0.090232
    197      -0.000247  -0.004911  -0.051664  -0.102696   0.107711   0.094862
    198      -0.000176  -0.001893  -0.018028  -0.007985   0.045374  -0.003602
    199       0.000418   0.010148  -0.001550  -0.145884  -0.026744   0.094416
    200       0.000284   0.006077  -0.013348  -0.143514  -0.000256   0.107036
    201       0.000792   0.023137   0.015678  -0.172845   0.001140   0.205548
    202       0.000286   0.014716  -0.002386  -0.111912   0.034875   0.121665
    203      -0.000850  -0.038066  -0.043849   0.139278   0.020704  -0.152242
    204       0.001057   0.037140   0.053102  -0.138837  -0.040739   0.185192
    205      -0.001272  -0.042837  -0.049153   0.223694   0.040511  -0.253689
    206       0.000121   0.004912   0.034548   0.081528  -0.051140  -0.058812
    207      -0.000077  -0.017208  -0.008801   0.040402  -0.023421  -0.018421
    208       0.000629   0.023883   0.044017  -0.014275  -0.020503   0.033989
    209       0.000577   0.018009   0.055486   0.034926  -0.065726   0.001491
    210       0.000580   0.003315   0.030355   0.006798  -0.054933   0.036751
    211       0.000016   0.007115   0.009047   0.008446   0.006928  -0.012265
    212      -0.000084   0.003314   0.009971   0.021069  -0.016919  -0.017533
    213      -0.000700  -0.031524  -0.063659   0.002656   0.054454  -0.019876
    214      -0.000043   0.001876   0.009718   0.017953  -0.023492  -0.018278
    215      -0.000507  -0.001623  -0.045900  -0.020707   0.138225  -0.011825
    216       0.001622   0.065881   0.127535  -0.061603  -0.125860   0.092304
    217      -0.000023  -0.000421  -0.001848  -0.009551  -0.004485   0.009115
    218       0.000923   0.039557   0.069671  -0.043515  -0.044809   0.069790
    219       0.000790   0.037151   0.060733  -0.046079  -0.036605   0.058127
    220      -0.001233  -0.046348  -0.101514   0.020420   0.123996  -0.039793
    221       0.000120   0.011763   0.006231  -0.027704   0.032559   0.031575
    222       0.000368   0.011962   0.029424  -0.006489  -0.048903   0.006965
    223      -0.002731  -0.111397  -0.213560   0.094597   0.178829  -0.165974
    224      -0.000391  -0.011268  -0.032247  -0.000650   0.049532  -0.011961
    225       0.001702   0.113567   0.183829  -0.054671  -0.094569   0.072245
    226       0.000504   0.023704   0.042543  -0.029416  -0.036141   0.046778
    227       0.000705   0.104045   0.157798  -0.052246  -0.097099   0.066541
    228       0.000419   0.063446   0.083881  -0.030063  -0.007844   0.022738
    229       0.002817   0.161217   0.280239  -0.102215  -0.199164   0.161352
    230      -0.000546  -0.076138  -0.098840   0.052688   0.004563  -0.052407
    231       0.000728  -0.019637  -0.021632  -0.001893   0.031028   0.005620
    232      -0.000001  -0.038519  -0.019116   0.038267  -0.076977  -0.002660
    233      -0.000032  -0.001049   0.009367   0.012091  -0.044728  -0.006624
    234       0.001210   0.009085   0.014735  -0.024136   0.037850   0.023614
    235       0.001240   0.001821   0.029953  -0.010396  -0.043391   0.036704
    236       0.000457   0.003185   0.011037  -0.012350  -0.019662   0.015639
    237       0.000338  -0.034539  -0.024126   0.023903  -0.033376  -0.002127
    238       0.001142   0.009220   0.040448  -0.014993  -0.045542   0.050986
    239       0.000683   0.026476   0.055100  -0.030333  -0.035728   0.076269
    240       0.000409   0.109530   0.141556  -0.076597  -0.041143   0.084404
    241      -0.000056  -0.022075  -0.026656   0.015401   0.000914  -0.012398
    242       0.000079  -0.056677  -0.053401   0.037556  -0.031368  -0.008860
    243      -0.000224   0.047993   0.049063  -0.028163   0.008044   0.008051
    244       0.000592   0.056769   0.088637  -0.044731  -0.059008   0.078878
    245       0.000165  -0.056940  -0.059245   0.036234  -0.007510  -0.018792
    246       0.000387  -0.007169   0.011966   0.002769  -0.052650   0.030681
    247       0.000316   0.150740   0.169000  -0.106212   0.021448   0.075744
    248       0.000167  -0.079339  -0.078983   0.051659  -0.027779  -0.019427
    249      -0.003256   0.145053   0.092971  -0.077245   0.103614  -0.015938
    250       0.002315  -0.089478  -0.076244   0.050821  -0.017787  -0.031298
    251       0.004160  -0.095838  -0.050443   0.043564  -0.053441   0.002869
    252      -0.003449   0.103091   0.049675  -0.047504   0.089474  -0.031993
    253      -0.000083  -0.109532  -0.123976   0.078441  -0.006506  -0.067314
    254      -0.004389   0.193045   0.130793  -0.104158   0.127071  -0.010573
    255       0.003253  -0.032561  -0.012261   0.008568   0.008184  -0.015068
    256      -0.002283   0.025831  -0.035412   0.007714   0.079811  -0.081458
    257       0.001787  -0.025240  -0.000253   0.003078  -0.006641   0.007770
    258       0.002068   0.011773  -0.003609  -0.006235   0.060675  -0.048777
    259      -0.002483  -0.012854  -0.042016   0.020758   0.023776  -0.035822
    260       0.000890  -0.001578   0.001633  -0.003743   0.022350  -0.009801
    261       0.003801  -0.036168   0.015651  -0.001536  -0.033461   0.033892
    262      -0.001387  -0.051144  -0.052458   0.042454  -0.075242   0.007633
    263       0.000971  -0.024725  -0.012477   0.014873  -0.046329   0.013738
    264      -0.005888   0.142272   0.069206  -0.060938   0.092535  -0.016872
    265      -0.004774   0.086538   0.022519  -0.027555   0.066522  -0.035366
    266      -0.002783   0.040690  -0.002221  -0.006721   0.038318  -0.030251
    267      -0.003710   0.065455   0.021696  -0.021728   0.037409  -0.015082
    268      -0.000931  -0.028770  -0.039793   0.026973  -0.021359  -0.021388
    269      -0.005130   0.116774   0.050731  -0.046974   0.077995  -0.017208
    270       0.000393   0.025675   0.036678  -0.023073   0.006043   0.025440
    271       0.005164  -0.109428  -0.030215   0.037658  -0.099717   0.049656
    272      -0.010742   0.195490   0.042778  -0.058920   0.160360  -0.088790
    273      -0.015697   0.147097  -0.026003  -0.011200   0.103462  -0.083650
    274      -0.023986   0.188271  -0.009960  -0.026731   0.122416  -0.075600
    275      -0.008489   0.038264  -0.024284   0.007360   0.016765  -0.018895
    276      -0.018590   0.118602  -0.048305   0.007362   0.066616  -0.070141
    277       0.004535   0.024566   0.044965  -0.030633   0.036496   0.004256
    278       0.026760  -0.280509   0.001119   0.049219  -0.208661   0.137361
    279       0.010510  -0.040884  -0.001970   0.007224  -0.011693  -0.008984
    280       0.006053  -0.000660   0.046617  -0.027831   0.023519   0.015614
    281      -0.011184   0.022549  -0.046052   0.025716  -0.030604   0.000119
    282       0.001759   0.000668  -0.031082   0.017175   0.002313  -0.032588
    283       0.003064   0.024866   0.026859  -0.018735   0.018706   0.001686
    284      -0.003929  -0.014948  -0.015175   0.013307  -0.036307   0.021897
    285       0.014484  -0.037598   0.044375  -0.020208   0.005242   0.013498
    286       0.000796   0.047505  -0.010051  -0.009408   0.101483  -0.097303
    287      -0.001571  -0.016383  -0.008170   0.008181  -0.021216   0.012047
    288      -0.033294   0.172784  -0.058114   0.003333   0.090578  -0.078484
    289       0.017706  -0.067201   0.048063  -0.018659  -0.000132   0.015467
    290      -0.002618   0.026136   0.001515  -0.005839   0.023122  -0.015489
    291      -0.018862   0.084125  -0.033835   0.006890   0.021108  -0.019291
    292       0.009180  -0.023509   0.023302  -0.012267   0.022372  -0.012008
    293       0.020646  -0.115996   0.030735   0.005270  -0.088895   0.071941
    294      -0.005352   0.049195   0.002589  -0.012280   0.053570  -0.034817
    295       0.004540  -0.007456   0.010675  -0.006894   0.019483  -0.013649
    296       0.053566  -0.227984   0.132084  -0.040200  -0.061753   0.087375
    297      -0.061118   0.150667  -0.144960   0.064972  -0.043111  -0.002608
    298       0.049666  -0.120999   0.100445  -0.040746   0.003919   0.023191
    299      -0.020513   0.077408  -0.043221   0.012785   0.021742  -0.029697
    300      -0.034059   0.056664  -0.076356   0.039745  -0.055260   0.026602
    301      -0.056750   0.125153  -0.131721   0.063173  -0.065874   0.018928
    302      -0.070349   0.237784  -0.166403   0.060133   0.031786  -0.072371
    303       0.013263  -0.023269   0.008796   0.000467  -0.025833   0.023219
    304       0.003009  -0.020847  -0.001097   0.006160  -0.032766   0.024799
    305       0.016929  -0.008243   0.041132  -0.029443   0.087518  -0.067880
    306       0.002156   0.004620  -0.029192   0.020846  -0.058266   0.040646
    307      -0.000500  -0.021700  -0.010518   0.011017  -0.031224   0.018218
    308       0.005577   0.036041  -0.012196   0.000293   0.025435  -0.025814
    309       0.016054  -0.016453   0.032561  -0.019408   0.040636  -0.028084
    310       0.015310  -0.030832   0.059027  -0.032387   0.035893   0.001227
    311      -0.003297   0.038805  -0.044809   0.020809  -0.005732  -0.018882
    312      -0.050899   0.122730  -0.124761   0.057454  -0.041099  -0.003277
    313      -0.028447   0.043333  -0.057666   0.030924  -0.052818   0.034038
    314       0.017924  -0.030658   0.032818  -0.016424   0.024040  -0.014214
    315      -0.024003   0.039831  -0.039047   0.018562  -0.024074   0.015431
    316      -0.034019   0.070048  -0.074959   0.035858  -0.036246   0.011290
    317      -0.016843   0.068596  -0.070494   0.030846  -0.000643  -0.031572
    318       0.008877   0.009385   0.004467  -0.006989   0.041182  -0.042177
    319      -0.053560   0.092766  -0.111930   0.057415  -0.083287   0.046401
    320      -0.063389   0.122994  -0.153011   0.078284  -0.103807   0.047337
    321      -0.083993   0.072126  -0.115788   0.064951  -0.118941   0.078954
    322      -0.063627   0.027703  -0.053326   0.030739  -0.055430   0.034192
    323       0.077189  -0.068639   0.091208  -0.047987   0.069127  -0.034174
    324      -0.074129   0.043445  -0.077486   0.045031  -0.092233   0.067209
    325       0.127419  -0.120230   0.175582  -0.096400   0.169068  -0.108302
    326       0.027038  -0.078016   0.092894  -0.045978   0.046783  -0.008320
    327       0.043270  -0.008845   0.012478  -0.005990  -0.000132   0.008510
    328      -0.046141  -0.007755   0.012401  -0.006603   0.009464  -0.004167
    329      -0.034560  -0.030517   0.032475  -0.013582  -0.010544   0.030580
    330      -0.007875  -0.006931   0.003084   0.001027  -0.025283   0.032921
    331      -0.010592  -0.005271   0.016228  -0.010273   0.024721  -0.018999
    332       0.001030  -0.034509   0.029757  -0.012346  -0.000592   0.012778
    333       0.062665   0.016735  -0.017039   0.007668  -0.004554  -0.001832
    334      -0.004266   0.000267  -0.013327   0.010209  -0.035324   0.032032
    335       0.018608  -0.033164   0.073102  -0.045566   0.112708  -0.089486
    336      -0.136710   0.046032  -0.083037   0.048508  -0.096948   0.065679
    337       0.029810   0.008363  -0.007417   0.003058   0.000506  -0.003674
    338      -0.103057   0.016994  -0.034144   0.020848  -0.048416   0.037682
    339      -0.070596   0.018366  -0.030846   0.017561  -0.032061   0.020319
    340       0.125385  -0.034718   0.068866  -0.041181   0.086644  -0.060011
    341      -0.005083  -0.016632   0.032817  -0.019561   0.040843  -0.027437
    342      -0.024379   0.026735  -0.044564   0.025203  -0.045164   0.027008
    343       0.232592  -0.026755   0.067841  -0.043444   0.109681  -0.087972
    344       0.073431  -0.010563   0.029479  -0.019262   0.050735  -0.041379
    345      -0.189528  -0.023875   0.011323  -0.001572  -0.017700   0.019857
    346       0.015489   0.014193  -0.016295   0.008254  -0.012338   0.007799
    347      -0.208322  -0.001251  -0.030567   0.023559  -0.075808   0.065574
    348      -0.146689  -0.031978   0.031064  -0.014046   0.012466  -0.003108
    349      -0.322702   0.002729  -0.048025   0.035773  -0.110955   0.095255
    350       0.016755   0.021602  -0.034938   0.019895  -0.039419   0.027281
    351       0.004917  -0.015682   0.032642  -0.019962   0.046737  -0.035927
    352      -0.016501   0.006766  -0.020132   0.013198  -0.035262   0.028942
    353       0.003109   0.019399  -0.035727   0.021135  -0.045832   0.033567
    354       0.007069  -0.015434   0.030854  -0.018668   0.042400  -0.031767
    355      -0.006246   0.010110  -0.018603   0.011099  -0.025066   0.019368
    356       0.000815   0.022306  -0.029669   0.015798  -0.025575   0.015161
    357      -0.003055   0.006311  -0.009381   0.005004  -0.006460   0.001603
    358      -0.006304   0.006374  -0.013087   0.008121  -0.020733   0.017645
    359      -0.062610  -0.018797   0.015899  -0.005725  -0.011481   0.023120
    360       0.143561   0.036309  -0.046358   0.024277  -0.041577   0.028747
    361      -0.182810  -0.063623   0.093156  -0.051959   0.107714  -0.084327
    362      -0.103562  -0.028943   0.039553  -0.021490   0.041764  -0.031913
    363       0.168438   0.045552  -0.061158   0.032846  -0.061236   0.044992
    364       0.010484  -0.005079   0.011014  -0.006929   0.018425  -0.015968
    365       0.185323   0.054841  -0.072841   0.038814  -0.069934   0.049968
    366      -0.048265  -0.013282   0.014503  -0.006889   0.006816  -0.001830
    367       0.065078   0.016852  -0.020302   0.010303  -0.015740   0.010152
    368      -0.053550  -0.005237   0.000132   0.001652  -0.013538   0.015263
    369      -0.048840  -0.012203   0.013578  -0.006546   0.007320  -0.002820
    370       0.018834   0.008732  -0.015746   0.009538  -0.025088   0.022786
    371      -0.006516  -0.002323   0.004899  -0.003183   0.009733  -0.009523
    372      -0.051945  -0.014423   0.017812  -0.009141   0.014011  -0.008501
    373       0.064651   0.018637  -0.024568   0.013116  -0.024587   0.019019
    374       0.092198   0.026246  -0.031944   0.016220  -0.023867   0.013851
    375       0.066134   0.018098  -0.023212   0.012196  -0.021403   0.015437
    376      -0.007122  -0.003947   0.002766  -0.000797  -0.003791   0.006044
    377      -0.140343  -0.041473   0.051156  -0.026256   0.040780  -0.025924
    378       0.099468   0.030707  -0.036136   0.017982  -0.023672   0.011918
    379      -0.019276  -0.006834   0.006847  -0.003062   0.001070   0.001972
    380      -0.061468  -0.017138   0.023111  -0.012475   0.024268  -0.019078
    381       0.280980   0.080783  -0.102001   0.053063  -0.088241   0.060205
    382      -0.027583  -0.008871   0.009191  -0.004225   0.002538   0.001302
    383       0.087912   0.024696  -0.032170   0.017022  -0.030464   0.022137
    384       0.103493   0.028289  -0.035535   0.018456  -0.030795   0.021213
    385      -0.047456  -0.014536   0.016123  -0.007763   0.008502  -0.003112
    386      -0.222435  -0.062765   0.077615  -0.039932   0.063458  -0.041564
    387      -0.262027  -0.075043   0.094009  -0.048697   0.079294  -0.052888
    388       0.128432   0.036307  -0.047399   0.025074  -0.044801   0.032488
    389      -0.149481  -0.042113   0.051678  -0.026474   0.041287  -0.026563
    390      -0.024043  -0.009568   0.009037  -0.003773  -0.000850   0.005356
    391      -0.000126   0.000761  -0.000790   0.000305   0.000390  -0.001000
    392      -0.150561  -0.042869   0.053141  -0.027369   0.043869  -0.029084
    393       0.003379   0.025669  -0.048832   0.029571  -0.071443   0.058555
    394       0.026374   0.000877   0.002236  -0.002005   0.008032  -0.007675
    395       0.040299   0.018355  -0.029310   0.016926  -0.038223   0.031372
    396      -0.023659   0.004791  -0.011840   0.007453  -0.017481   0.012771
    397       0.087751   0.042605  -0.069170   0.040127  -0.090892   0.074235
    398       0.001461  -0.001297   0.001958  -0.001039   0.001121   0.000043
    399       0.025465   0.019299  -0.032926   0.019308  -0.043919   0.035240
    400      -0.026573   0.004191  -0.013789   0.009348  -0.027217   0.023842
    401       0.029607   0.008373  -0.012234   0.006915  -0.015802   0.013692
    402       0.000184   0.006478   0.021429   0.038282  -0.012802  -0.008691
    403       0.000229   0.007054   0.013079  -0.039636  -0.072114  -0.092770
    404       0.000104   0.003814   0.013107   0.028131  -0.001210   0.005199
    405       0.000169   0.005820   0.019124   0.030012  -0.019291  -0.021175
    406       0.000444   0.014816   0.037613  -0.007977  -0.104733  -0.130413
    407       0.000301   0.011261   0.037736   0.072066  -0.016300  -0.005131
    408       0.000189   0.006682   0.022589   0.040140  -0.017557  -0.017845
    409       0.000439   0.015835   0.044815   0.032624  -0.079392  -0.094774
    410       0.000230   0.009151   0.033517   0.075288  -0.011620  -0.009073
    411       0.000231   0.007538   0.022597   0.029079  -0.019446  -0.011116
    412      -0.000213  -0.010002  -0.045171  -0.150288  -0.036413  -0.061445
    413       0.000310   0.011850   0.040725   0.081361  -0.017864  -0.009791
                 96         97         98         99        100        101    
      0      -0.025112   0.013167   0.011078   0.006172   0.015700  -0.013234
      1       0.007149   0.033488  -0.025069  -0.005048  -0.011488   0.009348
      2      -0.010682   0.008620   0.004303   0.003078   0.008166  -0.007130
      3      -0.016841   0.046543  -0.009184   0.004026   0.013412  -0.013909
      4       0.008319   0.047058  -0.034238  -0.006648  -0.014809   0.011731
      5      -0.006577  -0.064686   0.029591  -0.000078  -0.006917   0.011758
      6      -0.001956  -0.059717   0.032732   0.003566   0.005442  -0.002185
      7      -0.014157   0.172325  -0.081423  -0.005570  -0.004876  -0.001397
      8      -0.000106   0.001607   0.004765   0.003121   0.009944  -0.011110
      9      -0.011445   0.019938  -0.002210   0.002045   0.005885  -0.005383
     10      -0.020240   0.242374  -0.114992  -0.008052  -0.007353  -0.001692
     11      -0.002388  -0.017987   0.011211   0.001587   0.002903  -0.001770
     12       0.004841  -0.133327   0.068211   0.006526   0.009787  -0.004736
     13      -0.016544   0.022924   0.003963   0.005503   0.015568  -0.014497
     14       0.002653   0.006067   0.003578   0.003659   0.011637  -0.012225
     15       0.015184  -0.070261   0.019847  -0.003476  -0.012523   0.012254
     16      -0.007741  -0.028354   0.026664   0.006655   0.015548  -0.012217
     17       0.005710   0.024396  -0.012828  -0.001082  -0.001800   0.002006
     18       0.033761  -0.045655  -0.003295  -0.007390  -0.018188   0.013191
     19       0.019406  -0.048750   0.018916   0.001838   0.004997  -0.004988
     20       0.011782  -0.017293  -0.004146  -0.004765  -0.013671   0.013403
     21       0.016313   0.041497  -0.029395  -0.003444  -0.003085  -0.002479
     22      -0.023158  -0.004446   0.032057   0.009881   0.016368  -0.002171
     23       0.014296   0.009030  -0.017841  -0.004243  -0.006487   0.000861
     24      -0.030492   0.062154   0.013547   0.013771   0.029972  -0.015446
     25       0.049965  -0.029759  -0.042928  -0.018835  -0.037558   0.016402
     26      -0.067440   0.031050   0.057819   0.023575   0.046024  -0.020174
     27      -0.001646   0.009046  -0.002346   0.000546   0.001494  -0.000380
     28      -0.014097  -0.017318   0.016141   0.002487   0.003194  -0.000248
     29      -0.018569  -0.027605   0.026343   0.004464   0.006080  -0.000426
     30      -0.062703   0.021152   0.040091   0.013735   0.023052  -0.007425
     31       0.040509   0.009645  -0.038803  -0.009295  -0.012020  -0.001296
     32      -0.020124   0.013286   0.018805   0.006924   0.010678  -0.001804
     33      -0.013226  -0.005111   0.012041   0.000398  -0.006135   0.009142
     34       0.005978   0.002744  -0.007239  -0.000419   0.003732  -0.006316
     35      -0.013932   0.006922   0.003633   0.001401   0.003075  -0.002894
     36       0.028334  -0.006249  -0.015763  -0.004694  -0.006888   0.000903
     37      -0.003013   0.019370   0.010497   0.010034   0.027471  -0.018617
     38       0.106254  -0.058547  -0.098547  -0.040732  -0.077135   0.029332
     39       0.051531  -0.022542  -0.043160  -0.016831  -0.030409   0.009393
     40      -0.011707  -0.010808   0.003957  -0.003450  -0.013350   0.011266
     41       0.022940   0.047713   0.034711   0.031691   0.080813  -0.043698
     42      -0.018009  -0.000929   0.007437   0.000690  -0.001454   0.002943
     43       0.040690  -0.008761  -0.016533  -0.003926  -0.004646   0.000918
     44       0.019842  -0.010884  -0.013320  -0.005230  -0.009477   0.004024
     45       0.040737  -0.023860  -0.053694  -0.020459  -0.033699   0.006020
     46      -0.044082  -0.004345   0.018294   0.001298  -0.004313   0.007622
     47      -0.047165   0.043896   0.062082   0.028099   0.052632  -0.017915
     48       0.034661  -0.019651  -0.037083  -0.013228  -0.020085   0.002780
     49      -0.053861   0.009834   0.028821   0.006388   0.005820   0.001408
     50      -0.055353   0.025675   0.050736   0.017325   0.025520  -0.003319
     51      -0.015001   0.012276   0.015278   0.005889   0.009072  -0.001953
     52       0.007806  -0.031892  -0.040722  -0.022428  -0.045877   0.016730
     53       0.008363  -0.052875  -0.064449  -0.041841  -0.096464   0.043685
     54      -0.006640   0.025380   0.028451   0.018610   0.043419  -0.020319
     55       0.046506   0.004277  -0.009473   0.010676   0.042447  -0.028885
     56       0.085639  -0.015404  -0.043081   0.005356   0.051591  -0.045684
     57      -0.009808  -0.001543   0.002982  -0.000114  -0.001218   0.001097
     58       0.028547  -0.020220  -0.029176  -0.010293  -0.014765   0.002294
     59      -0.008824   0.001366   0.002430  -0.000856  -0.004112   0.002621
     60       0.031964   0.022778   0.020501   0.020845   0.051688  -0.023192
     61      -0.005339   0.039115   0.045563   0.027816   0.059246  -0.022817
     62       0.045976   0.009425   0.002147   0.014344   0.040663  -0.018902
     63       0.002742   0.017968   0.022447   0.014055   0.023832  -0.003729
     64      -0.010988   0.043014   0.054201   0.027334   0.053681  -0.018503
     65       0.011001   0.011690   0.012933   0.010888   0.021605  -0.004863
     66      -0.001765  -0.005018  -0.007713  -0.000732   0.005692  -0.008263
     67      -0.090431  -0.013384   0.009610  -0.027508  -0.094677   0.056698
     68      -0.045580  -0.000481   0.016848  -0.011585  -0.058810   0.046225
     69      -0.043436   0.003592   0.019629  -0.008391  -0.045899   0.036953
     70       0.014681  -0.047061  -0.074160  -0.015658   0.021651  -0.053426
     71      -0.006703  -0.026754  -0.039747  -0.011915   0.004870  -0.030536
     72       0.017123  -0.003739  -0.007005  -0.001456  -0.002574   0.002288
     73      -0.021585  -0.011254  -0.008928  -0.009282  -0.022079   0.009070
     74       0.017468   0.011584   0.012219   0.006680   0.010005  -0.000249
     75      -0.054829   0.009414   0.029064  -0.011643  -0.055609   0.035525
     76       0.058115  -0.002117  -0.020739   0.013504   0.057745  -0.034194
     77      -0.006552  -0.020770  -0.029056  -0.008635  -0.001037  -0.009406
     78      -0.037945  -0.004120   0.005932  -0.012464  -0.042700   0.010662
     79       0.062873   0.010604  -0.001442   0.019220   0.052578  -0.026123
     80      -0.025730  -0.010808  -0.010178  -0.007746  -0.010787   0.008246
     81       0.022667  -0.007321  -0.015142   0.001075   0.013013  -0.010475
     82      -0.042384   0.052154   0.093343   0.006973  -0.069508   0.088768
     83       0.012963  -0.001678  -0.005188   0.003288   0.012188   0.008004
     84       0.026682  -0.019425  -0.036096  -0.001584   0.028659  -0.030348
     85      -0.091280  -0.042033  -0.049664  -0.037330  -0.018744  -0.066818
     86       0.004813   0.007839   0.011522   0.002338  -0.004717   0.004542
     87      -0.000905   0.006367   0.007776   0.002642   0.004052  -0.002842
     88      -0.006160   0.005256   0.009764   0.000002  -0.007901   0.008395
     89       0.040044  -0.003672  -0.012414   0.005691   0.018833  -0.008309
     90      -0.009498  -0.030528  -0.049102  -0.007586   0.031792  -0.034987
     91      -0.022554  -0.041156  -0.063063  -0.012734   0.028828  -0.050691
     92      -0.043283   0.009940   0.023715  -0.004640  -0.030204   0.014572
     93       0.008521  -0.019327  -0.034022   0.003833   0.024623  -0.024655
     94       0.010266  -0.025130  -0.043804  -0.000567   0.035016  -0.028747
     95      -0.036391   0.015637   0.031332   0.000854  -0.034654   0.012820
     96       0.007629   0.008985   0.013026   0.000936  -0.005852   0.002192
     97       0.062202   0.046916   0.063721   0.035580  -0.007103   0.077975
     98      -0.054918  -0.042753  -0.060063  -0.018927   0.012915  -0.060797
     99       0.035372   0.024257   0.032320   0.016511   0.000497   0.044882
    100      -0.024985   0.015900   0.031993  -0.018754  -0.051420  -0.052525
    101       0.042680   0.001062  -0.006808   0.021639   0.036346   0.058778
    102      -0.016487  -0.000808   0.001502  -0.002453  -0.006095   0.000359
    103      -0.003303  -0.005019  -0.007457   0.000732   0.004461   0.002281
    104      -0.017367  -0.019987  -0.029092  -0.005518   0.012603  -0.010717
    105       0.048479   0.022425   0.028808   0.017426   0.002495   0.049563
    106      -0.027471  -0.000937   0.003495  -0.018053  -0.011530  -0.016299
    107       0.061230   0.039849   0.054034   0.024361  -0.009033   0.058768
    108       0.019733   0.014844   0.019782   0.028865  -0.020515   0.003342
    109      -0.003529  -0.000418   0.000389  -0.015132   0.007340   0.003603
    110       0.064735   0.046587   0.066028   0.007128  -0.012611   0.056599
    111      -0.011912  -0.005189  -0.007834   0.006346   0.006788   0.014561
    112       0.018290  -0.000088  -0.004332  -0.000322   0.039181   0.066843
    113      -0.072880  -0.011098  -0.003362  -0.047390  -0.044581  -0.104713
    114      -0.019651   0.006485   0.016210  -0.025981  -0.032834  -0.054280
    115       0.031189   0.019622   0.029639  -0.006228  -0.027153  -0.031059
    116      -0.077729  -0.055854  -0.085576   0.028524   0.066632   0.064875
    117       0.007676  -0.002969  -0.005237   0.000629   0.000743  -0.008802
    118      -0.039159  -0.014396  -0.018602  -0.002028   0.002193  -0.009070
    119      -0.025186  -0.009016  -0.010660  -0.006370  -0.004933  -0.021374
    120      -0.003588   0.012695   0.025213  -0.041719  -0.027113  -0.049860
    121       0.045217   0.019654   0.026174   0.014481  -0.020609  -0.011583
    122       0.019954  -0.004351  -0.012018   0.015481   0.033878   0.055378
    123      -0.038795  -0.016781  -0.023896   0.037221  -0.023867  -0.032953
    124       0.023495  -0.000278  -0.007513   0.070683  -0.016892   0.007532
    125       0.027932  -0.000155  -0.008029   0.059693   0.002689   0.034289
    126      -0.031079  -0.025734  -0.040827   0.019641   0.036732   0.043401
    127       0.014608   0.007025   0.007968   0.051668  -0.044534  -0.036946
    128       0.047857   0.051497   0.084860  -0.054669  -0.081804  -0.104877
    129      -0.027098  -0.023407  -0.037231   0.014362   0.037893   0.044851
    130      -0.023704  -0.014145  -0.019897  -0.027484   0.040370   0.036458
    131      -0.036956  -0.014991  -0.016289  -0.107019   0.086723   0.066238
    132       0.006582  -0.000613  -0.001786  -0.010971   0.019007   0.023994
    133      -0.048522  -0.033049  -0.049110  -0.026615   0.075607   0.074214
    134      -0.016979  -0.011358  -0.016270  -0.019395   0.030612   0.025496
    135      -0.007317  -0.001874  -0.001489  -0.021394   0.016185   0.013313
    136       0.016532   0.011789   0.019654  -0.038175   0.004329  -0.002522
    137      -0.008503  -0.008049  -0.013735   0.027472  -0.003295   0.000351
    138      -0.005568   0.002151   0.006879  -0.058811   0.029408   0.016614
    139       0.013379   0.015030   0.027714  -0.085722   0.023156   0.003217
    140       0.005634  -0.008602  -0.019909   0.101315  -0.035909  -0.010013
    141      -0.016955  -0.015402  -0.027599   0.083734  -0.026407  -0.010008
    142      -0.032081  -0.035587  -0.065494   0.203940  -0.057293  -0.012052
    143       0.039816   0.027288   0.045239  -0.088740   0.012943  -0.003507
    144       0.018960   0.007397   0.009715   0.011766  -0.014434  -0.010421
    145       0.001388   0.005700   0.011209  -0.038768   0.010504   0.001370
    146       0.006310   0.003096   0.003884   0.014726  -0.014061  -0.010910
    147      -0.006934   0.002750   0.007878  -0.050097   0.017812   0.003859
    148       0.001583  -0.001405  -0.003601   0.018940  -0.004740   0.001780
    149      -0.014035  -0.006110  -0.008770   0.001642   0.006728   0.006787
    150       0.031870   0.014193   0.019010   0.015095  -0.020859  -0.013392
    151       0.026298   0.016764   0.025217  -0.001978  -0.025089  -0.024855
    152       0.007026   0.005957   0.009319  -0.000354  -0.011489  -0.012277
    153       0.002695   0.007757  -0.010987  -0.004281  -0.012596   0.013085
    154       0.016542  -0.123599   0.059459   0.005430   0.008911  -0.005509
    155      -0.000656   0.038758  -0.020374  -0.001298   0.000830  -0.004763
    156      -0.004685   0.090926  -0.049972  -0.006806  -0.014432   0.011817
    157       0.015358  -0.012833  -0.007768  -0.005407  -0.014763   0.013497
    158      -0.002432   0.003783  -0.007245  -0.003100  -0.008726   0.008301
    159       0.001728   0.096042  -0.057186  -0.008729  -0.018724   0.015076
    160       0.006221  -0.028370   0.001177  -0.005161  -0.016357   0.016612
    161      -0.000291   0.054823  -0.027652  -0.002573  -0.004048   0.002448
    162       0.011861  -0.079528   0.045745   0.007620   0.017726  -0.015074
    163      -0.028961  -0.048469   0.039939   0.007052   0.013547  -0.009091
    164       0.007582  -0.049211   0.022710   0.001770   0.002429  -0.000953
    165      -0.033226   0.039440   0.000645   0.005526   0.014294  -0.011539
    166       0.006900   0.036174  -0.026450  -0.005208  -0.011803   0.009591
    167      -0.014928   0.063762  -0.016961   0.004078   0.015232  -0.016851
    168      -0.022163   0.048840  -0.002865   0.007545   0.023628  -0.024126
    169       0.003710   0.029972  -0.024534  -0.006188  -0.016115   0.015229
    170      -0.008733   0.061380  -0.016839   0.004408   0.017155  -0.019775
    171      -0.022975  -0.073913   0.044434   0.003870   0.001563   0.005935
    172       0.002175   0.085527  -0.045799  -0.004653  -0.006762   0.002497
    173      -0.009222   0.004534   0.006078   0.003286   0.008738  -0.007789
    174      -0.017528   0.047600  -0.011454   0.002754   0.009298  -0.009439
    175      -0.033400   0.287575  -0.129572  -0.007093  -0.003184  -0.005927
    176      -0.002087  -0.039284   0.020141   0.001395   0.000339   0.002391
    177      -0.017054   0.041315  -0.009019   0.002655   0.008548  -0.008399
    178      -0.011049   0.173495  -0.090224  -0.009714  -0.016855   0.010886
    179      -0.006171  -0.022068   0.013959   0.001591   0.001782   0.000437
    180      -0.016224   0.037989  -0.006585   0.003299   0.010316  -0.010140
    181      -0.013592   0.253965  -0.120983  -0.007585  -0.003347  -0.008346
    182      -0.004564  -0.027550   0.015218   0.001163   0.000211   0.002285
    183       0.057426  -0.088316   0.005380  -0.009501  -0.023852   0.017583
    184       0.058899  -0.125701   0.022461  -0.005885  -0.009454  -0.002482
    185       0.068758  -0.126501   0.003202  -0.014955  -0.033312   0.017968
    186       0.031047  -0.066809   0.005722  -0.007565  -0.019526   0.013763
    187       0.064528  -0.129103   0.023621  -0.005876  -0.010477   0.000300
    188      -0.048559   0.107645  -0.016446   0.006113   0.008866   0.005529
    189       0.036376   0.071458  -0.069187  -0.011841  -0.013754  -0.006339
    190      -0.083754  -0.011254   0.096297   0.028537   0.045913  -0.005751
    191       0.083382  -0.003540  -0.077789  -0.023990  -0.039654   0.008505
    192      -0.002334  -0.045596   0.009914  -0.004241  -0.012720   0.010965
    193      -0.034652   0.016938   0.028184   0.012269   0.025553  -0.013484
    194       0.018530  -0.026144  -0.008896  -0.007416  -0.017369   0.010125
    195      -0.025850   0.025883   0.017499   0.009650   0.019775  -0.008750
    196      -0.019119  -0.054789   0.029022   0.000376  -0.005064   0.007747
    197       0.049206  -0.118807  -0.019979  -0.025389  -0.058151   0.033448
    198       0.050344  -0.035767  -0.043100  -0.019726  -0.039809   0.019146
    199      -0.073691   0.010304   0.067116   0.023976   0.046706  -0.020708
    200      -0.062267  -0.012582   0.064633   0.019845   0.037202  -0.015071
    201      -0.102797  -0.018953   0.075982   0.017390   0.024147  -0.003892
    202      -0.026787  -0.021745   0.016804   0.001973   0.004227  -0.004843
    203       0.076917  -0.008838  -0.054896  -0.020002  -0.042277   0.022572
    204      -0.118326   0.017584   0.078877   0.024419   0.041803  -0.015140
    205       0.151127   0.030326  -0.128006  -0.033140  -0.053277   0.013990
    206      -0.007915   0.023787   0.001653   0.002756   0.003886  -0.000316
    207      -0.029899  -0.006929   0.034574   0.006676   0.002549   0.009469
    208       0.010280  -0.056893  -0.022369  -0.021211  -0.052595   0.032023
    209      -0.031220  -0.026338   0.022429  -0.001979  -0.015958   0.017515
    210      -0.059641  -0.023948   0.042369   0.000874  -0.020559   0.029709
    211       0.029643  -0.019487  -0.024623  -0.009298  -0.013714   0.001158
    212      -0.018878   0.068704   0.010367   0.018629   0.050989  -0.036600
    213       0.020315  -0.003741  -0.001343   0.000615   0.001619   0.000633
    214      -0.024365   0.042640   0.034527   0.023968   0.059784  -0.036109
    215       0.187181  -0.142308  -0.198201  -0.095586  -0.200521   0.091329
    216      -0.100572   0.017243   0.063367   0.017578   0.022741   0.001469
    217      -0.020386   0.008056   0.027600   0.010756   0.018737  -0.003157
    218      -0.015916  -0.044743  -0.025104  -0.025568  -0.067514   0.040041
    219      -0.011772  -0.029320  -0.018914  -0.017419  -0.044761   0.025748
    220       0.110304  -0.070531  -0.102855  -0.048474  -0.100293   0.042714
    221       0.052866  -0.067104  -0.076329  -0.043019  -0.095761   0.046246
    222      -0.055254   0.044497   0.062389   0.031159   0.065931  -0.028839
    223       0.098507   0.048934   0.004523   0.030137   0.091703  -0.058893
    224       0.046583  -0.025618  -0.038007  -0.015774  -0.029841   0.011609
    225       0.024575  -0.032205  -0.075233  -0.029849  -0.047355   0.004773
    226      -0.032321  -0.012159   0.013503  -0.002675  -0.015834   0.015798
    227      -0.039376   0.004924   0.007240  -0.001128  -0.006729   0.003979
    228       0.064817  -0.037421  -0.083560  -0.031255  -0.050104   0.007924
    229      -0.077719  -0.027331  -0.011707  -0.018607  -0.046537   0.022522
    230      -0.074227   0.064183   0.104560   0.044522   0.078965  -0.022078
    231       0.055277  -0.041346  -0.064135  -0.025312  -0.041648   0.009587
    232      -0.104976   0.035855   0.065749   0.013349   0.002719   0.012428
    233      -0.072144   0.050795   0.080693   0.033230   0.058037  -0.016304
    234       0.092421  -0.064209  -0.103083  -0.038059  -0.057788   0.009034
    235      -0.019808  -0.016549  -0.010475  -0.008546  -0.017206   0.005501
    236      -0.038593   0.024134   0.056341   0.026438   0.053633  -0.017827
    237      -0.042655   0.007711   0.018430   0.000048  -0.011578   0.011119
    238      -0.006794  -0.050416  -0.057707  -0.040951  -0.098404   0.046696
    239       0.018547  -0.108081  -0.131902  -0.093539  -0.232518   0.117451
    240       0.015855  -0.048696  -0.053297  -0.029937  -0.061997   0.024748
    241      -0.015454   0.007539   0.012658   0.000849  -0.008481   0.010363
    242      -0.061637   0.001889   0.019093  -0.011866  -0.055930   0.041599
    243       0.026650   0.011346   0.006546   0.018316   0.060898  -0.038540
    244      -0.031562  -0.060053  -0.052368  -0.053466  -0.148350   0.083304
    245      -0.027275   0.003549   0.008610  -0.004239  -0.020972   0.015271
    246      -0.058431  -0.018883  -0.002195  -0.025028  -0.084984   0.054440
    247       0.111709  -0.052149  -0.087171  -0.016089   0.010383  -0.031100
    248      -0.065334   0.004635   0.021784  -0.011402  -0.056480   0.042537
    249       0.096838   0.024842   0.012375   0.029710   0.081991  -0.038228
    250      -0.046933   0.032545   0.050593   0.016413   0.012783   0.010001
    251      -0.041482   0.002801   0.012292  -0.001578  -0.017927   0.016179
    252       0.067364   0.036096   0.029916   0.034680   0.090095  -0.041766
    253      -0.069145   0.059175   0.083700   0.033432   0.052621  -0.009811
    254       0.138125   0.019668  -0.003889   0.033366   0.105862  -0.055908
    255       0.014514   0.026045   0.029218   0.022718   0.045946  -0.013296
    256      -0.007220   0.077172   0.103164   0.048465   0.071388  -0.000985
    257       0.032649   0.001737  -0.011220   0.012342   0.053284  -0.038025
    258       0.026775   0.058230   0.072168   0.042924   0.067216  -0.001935
    259      -0.002809   0.025571   0.024562   0.019620   0.059596  -0.039054
    260       0.040844   0.015376   0.005125   0.020875   0.063710  -0.035453
    261       0.031152  -0.018995  -0.036287  -0.000443   0.030569  -0.034954
    262      -0.157520  -0.011656   0.041199  -0.047823  -0.203900   0.151057
    263      -0.089732  -0.007645   0.028921  -0.030900  -0.146908   0.118425
    264       0.083595   0.005616  -0.012172   0.015452   0.053482  -0.029639
    265       0.006716   0.029220   0.045455   0.011261  -0.015750   0.042878
    266      -0.016643   0.021447   0.037398   0.003593  -0.024624   0.034083
    267      -0.001790   0.009864   0.020718  -0.001187  -0.030855   0.036435
    268      -0.102121   0.024836   0.072236  -0.013405  -0.117953   0.113670
    269       0.068176   0.001559  -0.017315   0.012160   0.055294  -0.041820
    270       0.067111  -0.025341  -0.057330   0.002445   0.062117  -0.066655
    271      -0.041093  -0.037524  -0.043825  -0.022871  -0.027493  -0.011819
    272       0.019550   0.065268   0.095920   0.025775  -0.018647   0.072114
    273      -0.064581   0.026758   0.054352  -0.010199  -0.063333   0.042063
    274       0.009158   0.037633   0.048982   0.016345   0.015308   0.028325
    275      -0.021828  -0.001717   0.000566  -0.007357  -0.013704   0.004739
    276      -0.092857   0.018801   0.051994  -0.019140  -0.089939   0.063308
    277       0.086393   0.007845  -0.014036   0.025110   0.083462  -0.044520
    278       0.022238  -0.069184  -0.104195  -0.017650   0.024019  -0.055713
    279      -0.061130   0.001992   0.022917  -0.016793  -0.071214   0.029004
    280       0.104164   0.010273  -0.013799   0.029823   0.092566  -0.035967
    281      -0.072109  -0.031973  -0.032737  -0.025812  -0.033904  -0.026070
    282      -0.109412  -0.001186   0.028612  -0.029032  -0.105916   0.026010
    283       0.027057  -0.008963  -0.023215   0.003855   0.035615  -0.054330
    284      -0.004084  -0.018987  -0.028612  -0.005161   0.013735  -0.009334
    285       0.045969   0.005686  -0.000702   0.009865   0.020889  -0.009168
    286      -0.068263   0.111821   0.198662   0.024777  -0.145258   0.229358
    287       0.000580  -0.001865  -0.001878   0.000970   0.001773   0.019163
    288      -0.052472   0.030968   0.055531   0.000874  -0.038353   0.028288
    289       0.058818   0.033573   0.043235   0.026072   0.004731   0.061265
    290      -0.001778   0.012773   0.020629   0.002863  -0.012512   0.010749
    291      -0.024031  -0.018214  -0.027853  -0.012126   0.012117  -0.048080
    292       0.020713   0.039672   0.060326   0.019529  -0.021043   0.069518
    293       0.017245  -0.069769  -0.112620  -0.026217   0.051484  -0.113637
    294       0.014019   0.043990   0.065606   0.020806  -0.017496   0.062780
    295       0.005638   0.027214   0.042996   0.011261  -0.019048   0.047067
    296       0.154133   0.030539   0.022575   0.045039   0.049302   0.063402
    297      -0.073267  -0.055228  -0.079587  -0.022796   0.039997  -0.047905
    298       0.054977   0.003782  -0.003926   0.019378   0.015400  -0.006550
    299      -0.047565  -0.000269   0.009101  -0.013825  -0.028221  -0.003062
    300      -0.016477  -0.047323  -0.075945  -0.013751   0.052246  -0.050513
    301      -0.064427  -0.075898  -0.113326  -0.030995   0.055886  -0.081437
    302      -0.143247  -0.021405  -0.009663  -0.033220  -0.041241  -0.010984
    303       0.004512  -0.036230  -0.061166   0.002494   0.040012  -0.043948
    304      -0.003584  -0.042843  -0.069773  -0.011383   0.042559  -0.059360
    305      -0.048757   0.039054   0.073581  -0.015906  -0.071622   0.020150
    306      -0.000831  -0.060791  -0.101272   0.005971   0.066294  -0.063475
    307      -0.015645  -0.039849  -0.062322  -0.018096   0.031706  -0.062951
    308      -0.037781  -0.007274  -0.006692   0.004765  -0.008827  -0.005822
    309      -0.024695   0.001680   0.006896  -0.009732  -0.019177  -0.026561
    310       0.114221   0.099091   0.136866   0.079528  -0.009283   0.208835
    311      -0.102167  -0.072522  -0.098818  -0.047819   0.004027  -0.144009
    312      -0.077171  -0.046983  -0.062401  -0.023222   0.007213  -0.058574
    313       0.029922  -0.002084  -0.009896   0.021187   0.034687   0.058570
    314      -0.008701   0.006122   0.012744  -0.010890  -0.022699  -0.025418
    315       0.026682   0.013508   0.015719   0.022187   0.018006   0.068459
    316      -0.016002  -0.013655  -0.019265  -0.001465   0.008241  -0.002794
    317      -0.120320  -0.059706  -0.072602  -0.058317  -0.031392  -0.155355
    318      -0.075169  -0.019349  -0.016232  -0.037082  -0.041282  -0.095740
    319       0.023436  -0.013925  -0.028455   0.023836   0.050127   0.066310
    320      -0.020221  -0.048999  -0.077069   0.004632   0.058959   0.017348
    321       0.084168   0.026155   0.031294   0.016413   0.017374   0.081291
    322       0.027009   0.007199   0.010031  -0.018411   0.017739   0.042980
    323       0.006597   0.028873   0.044855   0.022962  -0.050484  -0.018586
    324       0.091392   0.037905   0.048529   0.016864   0.015435   0.096887
    325      -0.095153  -0.009837  -0.002476  -0.018372  -0.051373  -0.094301
    326       0.067664   0.061916   0.089050   0.021780  -0.031442   0.061929
    327       0.036833   0.021641   0.027342   0.040101  -0.016547   0.023766
    328       0.006440   0.014725   0.025480  -0.009272  -0.043212  -0.064801
    329       0.111436   0.075794   0.106346   0.038487  -0.053802   0.033146
    330       0.088272   0.052573   0.070716   0.067888  -0.061875  -0.004682
    331      -0.024576  -0.004563  -0.001829  -0.029107  -0.009742  -0.040432
    332       0.050335   0.030956   0.041514   0.000775   0.025930   0.104261
    333      -0.018972  -0.022220  -0.036865   0.027769   0.033095   0.045363
    334       0.049936   0.006194  -0.002143   0.022128   0.080161   0.161738
    335      -0.115918  -0.008535   0.013979  -0.095540  -0.127555  -0.273974
    336       0.060467   0.003706  -0.003532   0.029919   0.020305   0.033893
    337      -0.016286  -0.017338  -0.028388   0.018794   0.024040   0.027637
    338       0.058520   0.036401   0.055569  -0.014029  -0.056622  -0.072114
    339       0.018678   0.009987   0.016678  -0.013343  -0.026409  -0.048236
    340      -0.054233   0.005157   0.019621  -0.039666  -0.053052  -0.088354
    341      -0.012887   0.029791   0.058395  -0.059397  -0.095894  -0.153314
    342       0.006676  -0.025429  -0.046947   0.038686   0.061394   0.085025
    343      -0.137975  -0.078570  -0.116629   0.026595   0.092140   0.096475
    344      -0.062653  -0.027091  -0.036137  -0.006440   0.011979  -0.008153
    345       0.043297   0.035872   0.059083  -0.069987  -0.028954  -0.047537
    346       0.008545   0.000537  -0.002225   0.040376  -0.018215  -0.010949
    347       0.111316   0.068906   0.107460  -0.135407  -0.000791  -0.008361
    348       0.016743   0.036257   0.067094  -0.125313  -0.032792  -0.081219
    349       0.160640   0.093730   0.140869  -0.093198  -0.053127  -0.049607
    350       0.023507  -0.011347  -0.027652   0.070151   0.032151   0.075388
    351      -0.046284  -0.014230  -0.018220   0.046622  -0.053041  -0.072624
    352       0.043049   0.017943   0.024527  -0.024084   0.018827   0.036783
    353       0.036363  -0.001071  -0.010627   0.040679   0.034508   0.075046
    354      -0.036833  -0.007375  -0.008921   0.083283  -0.094763  -0.112334
    355       0.026907   0.006988   0.004312   0.086828  -0.052657  -0.032916
    356       0.005236  -0.018915  -0.039179   0.119830  -0.010155   0.021085
    357      -0.013540  -0.024931  -0.044145   0.058891   0.030548   0.053040
    358       0.032215   0.018818   0.025359   0.064283  -0.074111  -0.066060
    359       0.094545   0.108195   0.178725  -0.077769  -0.218337  -0.275372
    360       0.036767   0.017432   0.025373  -0.018166  -0.003100   0.003273
    361      -0.140036  -0.085798  -0.125718  -0.058307   0.172314   0.159237
    362      -0.051990  -0.032181  -0.047643  -0.009583   0.054920   0.048323
    363       0.065919   0.036650   0.054330  -0.019449  -0.032426  -0.025089
    364      -0.030527  -0.019541  -0.027654  -0.044929   0.064432   0.060412
    365       0.069292   0.035856   0.051328   0.018615  -0.059019  -0.050385
    366       0.006700   0.007698   0.011211   0.024967  -0.033172  -0.028411
    367       0.012309   0.009198   0.016499  -0.056120   0.021010   0.010897
    368       0.040139   0.035579   0.056203  -0.002381  -0.076000  -0.088185
    369       0.003703   0.006419   0.010404  -0.000054  -0.013681  -0.013482
    370       0.049758   0.041772   0.066487  -0.027273  -0.068117  -0.080571
    371      -0.022859  -0.018942  -0.029411   0.000152   0.035714   0.035645
    372      -0.004713   0.011557   0.027598  -0.169166   0.076033   0.037961
    373       0.037210   0.044480   0.083155  -0.272822   0.079100   0.015759
    374       0.005790  -0.019091  -0.043504   0.232649  -0.092690  -0.036820
    375       0.024697   0.021913   0.038533  -0.096864   0.018970  -0.003037
    376       0.021846   0.032160   0.060967  -0.204748   0.059698   0.013022
    377      -0.027895  -0.012758  -0.019762   0.041984  -0.016632  -0.013112
    378      -0.001587  -0.024765  -0.051877   0.225313  -0.077928  -0.024422
    379       0.013086   0.021585   0.041200  -0.139262   0.040049   0.007988
    380      -0.037465  -0.044207  -0.082862   0.283281  -0.090177  -0.027851
    381       0.081651   0.057024   0.096016  -0.214933   0.044846   0.003675
    382       0.013704   0.024266   0.046662  -0.161070   0.046976   0.009490
    383       0.034824   0.028363   0.048792  -0.112214   0.020542  -0.002812
    384       0.029855   0.021700   0.036408  -0.071013   0.006178  -0.009579
    385       0.004759   0.012710   0.025319  -0.104770   0.040543   0.019946
    386      -0.049715  -0.026061  -0.039776   0.037421   0.012051   0.017249
    387      -0.065543  -0.035020  -0.053670   0.057315   0.008479   0.014097
    388       0.050070   0.039862   0.068558  -0.166077   0.038157   0.006307
    389      -0.030049  -0.013851  -0.020117   0.006200   0.013252   0.012938
    390       0.026750   0.043434   0.083530  -0.296966   0.092738   0.025868
    391      -0.005683  -0.010884  -0.021417   0.079231  -0.023650  -0.004185
    392      -0.036836  -0.023194  -0.037740   0.064629  -0.003773   0.009237
    393       0.098925   0.058611   0.085379   0.032696  -0.107265  -0.099945
    394      -0.016083  -0.011395  -0.017098  -0.006394   0.024458   0.025424
    395       0.056747   0.036555   0.052829   0.060401  -0.104910  -0.098921
    396       0.012671   0.000598  -0.000038  -0.033552   0.040461   0.043550
    397       0.131026   0.082764   0.120192   0.105114  -0.209500  -0.197316
    398       0.004208   0.005238   0.008054   0.013481  -0.023106  -0.023127
    399       0.058111   0.032341   0.045046   0.059295  -0.085978  -0.074760
    400       0.043690   0.030453   0.048487  -0.062758  -0.004552  -0.013328
    401       0.028745   0.020644   0.029577   0.056966  -0.080334  -0.075469
    402      -0.001553   0.008114  -0.004055  -0.000846  -0.002707   0.003116
    403       0.024308  -0.180454   0.086123   0.007515   0.011662  -0.006477
    404      -0.004287   0.020742  -0.008875  -0.000740  -0.001633   0.001635
    405       0.002048   0.009248  -0.006517  -0.001185  -0.002397   0.001419
    406       0.029123  -0.181944   0.084658   0.006878   0.010356  -0.005784
    407      -0.005813   0.019004  -0.007557  -0.001190  -0.004543   0.006316
    408       0.000968   0.010133  -0.006484  -0.001165  -0.002588   0.001910
    409       0.022665  -0.196787   0.093952   0.006954   0.006637   0.001997
    410      -0.001424   0.013540  -0.007550  -0.001467  -0.004157   0.004501
    411      -0.003978   0.022805  -0.009758  -0.000929  -0.002336   0.002426
    412       0.023920  -0.164105   0.078511   0.008128   0.016742  -0.014814
    413      -0.003878   0.012196  -0.005011  -0.001043  -0.004102   0.005678
                102        103        104        105        106        107    
      0      -0.098477   0.011246   0.012782  -0.012233  -0.013309   0.013336
      1       0.070005  -0.008089  -0.009317   0.009191   0.010555  -0.011511
      2      -0.054463   0.006136   0.006857  -0.006405  -0.006733   0.006333
      3      -0.120250   0.013394   0.014500  -0.012404  -0.010573   0.002672
      4       0.086312  -0.009928  -0.011371   0.011050   0.012275  -0.012329
      5       0.126877  -0.013893  -0.014278   0.010405   0.004547   0.014428
      6      -0.002929  -0.000033  -0.000150   0.000052  -0.000816   0.004713
      7      -0.036211   0.005373   0.007154  -0.008577  -0.011728   0.014536
      8      -0.105641   0.011747   0.012457  -0.009965  -0.006449  -0.006647
      9      -0.042487   0.005227   0.006346  -0.006797  -0.008551   0.010548
     10      -0.050097   0.007842   0.010859  -0.013785  -0.020139   0.027784
     11      -0.010355   0.001129   0.001246  -0.001181  -0.001218   0.001230
     12      -0.021853   0.002550   0.003271  -0.004090  -0.006529   0.011419
     13      -0.116445   0.014055   0.016778  -0.017570  -0.021634   0.025863
     14      -0.107494   0.011375   0.011616  -0.008804  -0.005734  -0.002924
     15       0.094431  -0.010697  -0.012115   0.011729   0.013558  -0.016739
     16      -0.085218   0.009936   0.011666  -0.011925  -0.014456   0.018082
     17       0.025298  -0.004079  -0.005603   0.006471   0.007220  -0.002906
     18       0.078207  -0.008777  -0.010269   0.010700   0.013921  -0.021400
     19      -0.039106   0.005220   0.006700  -0.007516  -0.009571   0.012035
     20       0.117298  -0.011035  -0.009172   0.002148  -0.009670   0.036441
     21      -0.050957   0.009657   0.014437  -0.018770  -0.025728   0.028974
     22       0.068425  -0.005372  -0.002409  -0.003552  -0.012775   0.034238
     23      -0.021810   0.005831   0.010070  -0.015460  -0.025200   0.037668
     24      -0.038575   0.006095   0.009274  -0.011740  -0.015994   0.024968
     25       0.006109   0.002915   0.005766  -0.009426  -0.013980   0.008267
     26      -0.021819  -0.001111  -0.004352   0.010774   0.022820  -0.037129
     27       0.010419   0.000033   0.002009  -0.006047  -0.014487   0.033245
     28       0.009152  -0.002442  -0.004180   0.006324   0.010485  -0.017276
     29       0.021051  -0.004987  -0.008585   0.013877   0.025012  -0.044907
     30       0.005453  -0.002166  -0.003650   0.005785   0.010220  -0.017959
     31      -0.069067   0.006376   0.004879  -0.000727   0.004971  -0.014928
     32       0.018813   0.000602   0.003404  -0.006546  -0.009664   0.009159
     33       0.059567   0.008502   0.023651  -0.039914  -0.056249   0.052760
     34      -0.042996  -0.006437  -0.018185   0.031918   0.047673  -0.049907
     35      -0.026435  -0.007072  -0.017559   0.028534   0.039768  -0.040291
     36      -0.014214   0.002154   0.001912   0.000639   0.006024  -0.013090
     37      -0.060069  -0.010798  -0.028863   0.050880   0.078044  -0.084326
     38      -0.025418   0.004532   0.005826  -0.010621  -0.023720   0.038511
     39      -0.036400  -0.000267  -0.005786   0.012306   0.017772  -0.016373
     40       0.037987  -0.000622   0.004064  -0.014607  -0.033866   0.051407
     41      -0.003185   0.011293   0.022722  -0.021208   0.006593  -0.062909
     42       0.017938   0.000903   0.004467  -0.010046  -0.017778   0.021660
     43       0.005029   0.002752   0.006337  -0.009997  -0.013410   0.011328
     44       0.009298   0.001822   0.005065  -0.009430  -0.014847   0.015820
     45      -0.075863  -0.005286  -0.020115   0.037007   0.055008  -0.057244
     46       0.056636   0.005827   0.019069  -0.034941  -0.051244   0.049326
     47       0.016914  -0.007828  -0.012875   0.015413   0.011927   0.006471
     48      -0.006629   0.025508   0.044031  -0.043035  -0.014562  -0.044532
     49       0.052550   0.030894   0.061508  -0.072733  -0.054380  -0.010593
     50       0.039648   0.000622   0.004990  -0.009758  -0.017376   0.026287
     51      -0.008835  -0.007157  -0.016514   0.024316   0.023205   0.002088
     52      -0.006573   0.024501   0.041978  -0.042444  -0.018416  -0.037321
     53      -0.076353  -0.021727  -0.053050   0.071793   0.062635  -0.002268
     54       0.011821  -0.007537  -0.010876   0.009636   0.002664   0.011706
     55      -0.000206  -0.016176  -0.024093   0.018850   0.001958   0.020034
     56       0.026400  -0.003750   0.013173  -0.046351  -0.068531   0.018861
     57       0.013778   0.006870   0.015340  -0.020921  -0.018355  -0.001624
     58      -0.014613  -0.006210  -0.012604   0.014817   0.010508   0.004217
     59      -0.005983  -0.002506  -0.006040   0.008483   0.007426   0.000598
     60       0.001511  -0.021597  -0.037904   0.041874   0.026021   0.025418
     61       0.006407  -0.019209  -0.035840   0.044096   0.032275   0.023544
     62       0.034274   0.023208   0.043722  -0.042527  -0.015656  -0.022283
     63       0.023695   0.040537   0.051926  -0.010114   0.049799  -0.037654
     64       0.003576  -0.045287  -0.066128   0.041250  -0.014599   0.054536
     65       0.017413   0.023581   0.032065  -0.009259   0.028552  -0.027220
     66      -0.004766  -0.012763  -0.021892   0.017989  -0.003318   0.027403
     67      -0.027156  -0.000968  -0.001050  -0.011580  -0.023705  -0.009933
     68       0.005786   0.060352   0.082888  -0.039763   0.042123  -0.080392
     69      -0.017198  -0.008463  -0.013022   0.000708  -0.016541  -0.005285
     70       0.005548   0.006385   0.002644   0.019293   0.024030   0.049364
     71      -0.011399  -0.022853  -0.041016   0.037977  -0.005588   0.075382
     72       0.003489   0.012175   0.019352  -0.012956   0.006135  -0.019902
     73      -0.000113   0.015198   0.022133  -0.011964   0.010874  -0.019335
     74       0.002392  -0.002230  -0.002441  -0.000202  -0.003396   0.000759
     75      -0.029463  -0.031578  -0.047218   0.019904  -0.034849   0.042411
     76       0.016108  -0.004020   0.001245  -0.007328   0.001034  -0.020378
     77      -0.020289  -0.046727  -0.063445   0.022516  -0.042515   0.037563
     78      -0.003759   0.042583   0.026427   0.037704   0.040489   0.064566
     79       0.026577   0.040835   0.041164   0.009936   0.044632  -0.000550
     80      -0.015495  -0.050221  -0.044832  -0.023772  -0.056614  -0.033733
     81       0.000806  -0.006537  -0.009605   0.001051  -0.012707  -0.003986
     82      -0.033178  -0.033416  -0.045920  -0.000385  -0.061739  -0.007203
     83      -0.011306  -0.059258  -0.049234  -0.036156  -0.069372  -0.060519
     84       0.004831  -0.016857  -0.012756  -0.010232  -0.014768  -0.017354
     85       0.008834  -0.005607   0.029480  -0.031419   0.067122   0.011948
     86       0.005451   0.027419   0.027707   0.011098   0.037444   0.023987
     87       0.006089   0.015807   0.017466   0.004496   0.022476   0.009056
     88      -0.004839  -0.010111  -0.010461  -0.003831  -0.013260  -0.006820
     89       0.006726   0.013346   0.011614   0.007371   0.014612   0.009026
     90       0.000039  -0.048568  -0.036759  -0.030517  -0.048497  -0.049631
     91       0.015611   0.021110   0.015287   0.014344   0.007819   0.005441
     92       0.002524   0.043455   0.036263   0.025445   0.046376   0.043400
     93       0.011791   0.040806  -0.003543   0.047478  -0.035153   0.004413
     94       0.008999   0.001821  -0.006660   0.007772  -0.022346  -0.013316
     95       0.003580   0.075167   0.016620   0.076853  -0.006320   0.051699
     96      -0.004317  -0.024001  -0.009948  -0.027581  -0.000497  -0.022919
     97      -0.001885   0.077092   0.017966   0.082757  -0.008317   0.058920
     98       0.012940   0.023724  -0.004969   0.029978  -0.028168  -0.001851
     99      -0.007324  -0.005866   0.000845  -0.005827   0.007181   0.005660
    100      -0.003138  -0.033221  -0.027867  -0.047468  -0.015547  -0.065482
    101      -0.006464  -0.014524   0.007790  -0.010409   0.017752   0.018079
    102       0.001646   0.018240   0.006208   0.020275  -0.000324   0.015636
    103       0.000968   0.006179   0.002828   0.006670   0.000496   0.005393
    104       0.000479  -0.016607  -0.002666  -0.017705   0.003869  -0.009619
    105      -0.011879  -0.034433  -0.004465  -0.039915   0.016350  -0.016662
    106      -0.006450  -0.058743  -0.003995  -0.057592   0.024983  -0.010892
    107      -0.013165  -0.024383  -0.008057  -0.033135   0.009256  -0.022173
    108       0.001994   0.052121  -0.033516   0.025318  -0.052283  -0.052758
    109      -0.003518  -0.040837   0.020442  -0.027042   0.041009   0.034401
    110      -0.015166  -0.052676   0.015769  -0.046407   0.046697   0.015596
    111      -0.003723  -0.018913   0.002909  -0.021633   0.021422   0.011411
    112      -0.013438  -0.075559   0.036816  -0.055310   0.080524   0.061216
    113       0.012475   0.006155   0.002835   0.015700  -0.009607   0.006344
    114       0.003645  -0.017632   0.009216  -0.005785   0.009677   0.009768
    115       0.006426   0.039310  -0.008847   0.045293  -0.052401  -0.037559
    116      -0.005215  -0.003713  -0.010489  -0.029422   0.027352   0.018479
    117       0.003337   0.018869  -0.006016   0.016623  -0.018907  -0.011339
    118       0.001775   0.005761  -0.003924   0.003590  -0.006811  -0.005171
    119       0.004510   0.019421  -0.007413   0.016857  -0.021041  -0.013683
    120       0.000493  -0.051253   0.023335  -0.035494   0.052050   0.045669
    121       0.005561   0.059271  -0.028879   0.036467  -0.052872  -0.042179
    122      -0.005954  -0.007334   0.008122   0.003932  -0.002573  -0.005652
    123       0.004028   0.020044  -0.036326  -0.039249   0.025738   0.016424
    124       0.001466   0.050701  -0.052752  -0.020751  -0.006732  -0.016904
    125      -0.001592   0.038686  -0.032033  -0.000010  -0.019343  -0.024942
    126      -0.003474  -0.002547   0.007263   0.009220  -0.007025  -0.005797
    127       0.004295   0.036116  -0.051689  -0.042270   0.019559   0.006811
    128       0.005215  -0.050341   0.037215  -0.005338   0.027477   0.032327
    129      -0.004119  -0.010414   0.015755   0.013161  -0.006827  -0.004212
    130      -0.003588  -0.018538   0.025744   0.019083  -0.007283  -0.001782
    131      -0.003920  -0.005794   0.029283   0.045467  -0.035470  -0.024198
    132      -0.004104  -0.031754   0.035154   0.016967   0.000155   0.005618
    133      -0.006636  -0.026113   0.042575   0.039812  -0.022628  -0.012646
    134      -0.000666   0.011006  -0.003555   0.010253  -0.014086  -0.012584
    135       0.000308   0.029124  -0.039668  -0.037176   0.025235   0.016243
    136      -0.002770  -0.066002   0.088937   0.075932  -0.043787  -0.023658
    137       0.001926   0.034294  -0.039645  -0.023603   0.005785  -0.001891
    138       0.002819   0.073076  -0.091341  -0.072512   0.040608   0.022074
    139       0.002479   0.034220  -0.034945  -0.017257   0.003089  -0.001597
    140      -0.001412  -0.012935   0.002138  -0.015706   0.018967   0.015202
    141      -0.002658  -0.058568   0.072076   0.056049  -0.030858  -0.016585
    142      -0.002574  -0.027219   0.015698  -0.009018   0.016753   0.014336
    143       0.001914   0.024474  -0.029005  -0.021636   0.011824   0.006680
    144      -0.000235  -0.014935   0.016518   0.010580  -0.004425  -0.001555
    145       0.000114  -0.004962   0.010012   0.012090  -0.008751  -0.005475
    146      -0.001193  -0.037191   0.046081   0.035587  -0.018909  -0.009456
    147      -0.000884  -0.032254   0.052272   0.055953  -0.039618  -0.025552
    148       0.000881   0.032932  -0.049844  -0.050514   0.034847   0.022215
    149       0.000772   0.027795  -0.037213  -0.032608   0.020022   0.011691
    150       0.001220   0.010118  -0.011599  -0.005242  -0.001116  -0.003542
    151       0.001232  -0.005930   0.000975  -0.007271   0.009299   0.008482
    152       0.000709  -0.003086   0.001993  -0.000257   0.001064   0.001226
    153       0.116284  -0.013764  -0.015846   0.015341   0.016384  -0.013141
    154      -0.035531   0.003539   0.003527  -0.002578  -0.001615  -0.000649
    155      -0.064749   0.007575   0.008071  -0.006061  -0.002175  -0.011974
    156       0.092482  -0.011730  -0.014675   0.016577   0.022256  -0.029687
    157       0.107582  -0.013198  -0.015995   0.017170   0.021789  -0.027182
    158       0.068011  -0.007601  -0.008432   0.007864   0.008471  -0.008196
    159       0.115571  -0.014382  -0.017728   0.019596   0.025748  -0.033545
    160       0.140268  -0.017043  -0.020421   0.021608   0.027082  -0.033101
    161       0.016369  -0.002464  -0.003503   0.004600   0.006936  -0.010380
    162      -0.116685   0.013594   0.015811  -0.016029  -0.019269   0.022686
    163      -0.061085   0.006887   0.007866  -0.007765  -0.009115   0.010439
    164      -0.001912   0.000646   0.001345  -0.002498  -0.004813   0.009334
    165      -0.080301   0.009528   0.011321  -0.011680  -0.014091   0.017338
    166       0.071847  -0.008265  -0.009477   0.009274   0.010534  -0.011265
    167      -0.151350   0.016988   0.018405  -0.015685  -0.012908   0.001144
    168      -0.208507   0.023285   0.025262  -0.021675  -0.018497   0.004494
    169       0.128335  -0.014452  -0.015926   0.014290   0.013696  -0.008087
    170      -0.182726   0.020210   0.021477  -0.017485  -0.012795  -0.004259
    171       0.092490  -0.009884  -0.009420   0.005098  -0.002697   0.025965
    172       0.001057  -0.000335  -0.001050   0.002553   0.006226  -0.015599
    173      -0.060964   0.006804   0.007502  -0.006810  -0.006804   0.005469
    174      -0.079876   0.009903   0.011970  -0.012591  -0.015145   0.016401
    175      -0.083280   0.012557   0.017264  -0.021751  -0.031731   0.045044
    176       0.035174  -0.004102  -0.004415   0.003467   0.001855   0.004761
    177      -0.069487   0.008685   0.010606  -0.011364  -0.014057   0.016241
    178       0.074824  -0.006956  -0.005887   0.001549  -0.006147   0.024798
    179       0.015746  -0.001588  -0.001331   0.000229  -0.001832   0.007756
    180      -0.084680   0.010271   0.012188  -0.012459  -0.014474   0.014734
    181      -0.125483   0.015992   0.019015  -0.019165  -0.020763   0.013218
    182       0.033666  -0.003710  -0.003729   0.002402   0.000073   0.007681
    183       0.107618  -0.014309  -0.019118   0.023583   0.034525  -0.053185
    184      -0.097483   0.008900   0.006501   0.000031   0.010391  -0.035378
    185       0.055745  -0.008490  -0.012625   0.016164   0.022538  -0.033821
    186       0.071907  -0.011945  -0.018287   0.025548   0.040329  -0.065992
    187      -0.059913   0.005630   0.004160  -0.000044   0.006631  -0.023337
    188       0.149264  -0.008875   0.000931  -0.020150  -0.053126   0.120410
    189      -0.170733   0.023362   0.028544  -0.029104  -0.029793   0.009945
    190       0.182558  -0.020854  -0.021055   0.016168   0.010219   0.018466
    191      -0.095259   0.017398   0.025464  -0.034556  -0.052343   0.069341
    192       0.085165  -0.010931  -0.012283   0.008655  -0.000623   0.028799
    193      -0.042426   0.002684   0.000988   0.003367   0.011247  -0.023081
    194       0.027273  -0.001600  -0.001521   0.002516   0.008221  -0.030401
    195      -0.000653   0.000256   0.001592  -0.004196  -0.010348   0.028829
    196       0.069362  -0.010865  -0.014807   0.016862   0.019929  -0.019135
    197       0.118249  -0.014643  -0.018705   0.019592   0.022582  -0.033358
    198       0.044009  -0.002018   0.000719  -0.007499  -0.020382   0.039845
    199      -0.019866  -0.003336  -0.008312   0.015567   0.026957  -0.033440
    200       0.001550  -0.006353  -0.012868   0.022359   0.039254  -0.058518
    201       0.033696  -0.012600  -0.022766   0.034379   0.053763  -0.083107
    202      -0.050937  -0.010010  -0.027439   0.049152   0.079616  -0.113806
    203       0.051727   0.022457   0.051574  -0.084174  -0.123702   0.135928
    204      -0.007878  -0.016881  -0.035429   0.055700   0.081941  -0.100949
    205      -0.069323   0.029892   0.053744  -0.078585  -0.113158   0.136842
    206       0.001633  -0.000193   0.000187  -0.002140  -0.007593   0.017188
    207       0.100616   0.005625   0.022288  -0.040898  -0.059489   0.058114
    208       0.097582   0.003101   0.017660  -0.040045  -0.071615   0.088246
    209       0.096636  -0.004996   0.000709  -0.012026  -0.028748   0.040315
    210       0.189140   0.017173   0.056870  -0.105110  -0.160493   0.166710
    211      -0.034561  -0.009929  -0.024698   0.040401   0.056315  -0.052048
    212      -0.162211  -0.008001  -0.034879   0.071029   0.117335  -0.139279
    213       0.028112   0.008304   0.019988  -0.030616  -0.037798   0.026936
    214      -0.081167  -0.013472  -0.036796   0.068670   0.114346  -0.137688
    215      -0.001048   0.006420   0.011780  -0.035275  -0.098351   0.177950
    216       0.095572   0.003026   0.019736  -0.043781  -0.073792   0.084684
    217       0.061390   0.004691   0.018333  -0.035269  -0.053215   0.052997
    218       0.048538  -0.003517  -0.001034  -0.014450  -0.053441   0.102304
    219       0.027946  -0.001821   0.000286  -0.011173  -0.037205   0.068158
    220      -0.049117  -0.005196  -0.018317   0.025160   0.012914   0.027154
    221       0.000922  -0.004240  -0.008814   0.002065  -0.028014   0.076052
    222       0.028408   0.005187   0.014719  -0.018672  -0.008266  -0.022398
    223      -0.067438   0.010963   0.013578   0.004653   0.060991  -0.142855
    224      -0.006055   0.000864   0.001028  -0.003191  -0.009369   0.016456
    225      -0.144389  -0.023458  -0.060998   0.093684   0.120525  -0.108872
    226       0.065622  -0.000182   0.009110  -0.027709  -0.058724   0.082671
    227      -0.081934  -0.058731  -0.116880   0.140105   0.109122   0.011202
    228      -0.126177  -0.022882  -0.056902   0.082390   0.095808  -0.072124
    229      -0.027984  -0.030063  -0.057354   0.062825   0.038660   0.022982
    230       0.094240   0.020436   0.046263  -0.057879  -0.053985   0.029142
    231       0.009124   0.040570   0.074636  -0.082479  -0.048783  -0.045901
    232      -0.037012  -0.036993  -0.079306   0.104668   0.085766   0.024066
    233       0.037572  -0.005694  -0.006917   0.006143  -0.000744   0.020361
    234       0.021560   0.076182   0.143249  -0.162046  -0.097199  -0.096534
    235       0.067208   0.060135   0.118440  -0.140597  -0.100775  -0.041748
    236       0.130002   0.030693   0.076679  -0.112716  -0.122218   0.058467
    237       0.002286   0.009435   0.013079  -0.006842   0.006103  -0.014463
    238      -0.034796   0.027299   0.037598  -0.024580   0.010836  -0.054523
    239      -0.193785  -0.043447  -0.122948   0.189408   0.192301  -0.030708
    240       0.017646   0.034091   0.067715  -0.085160  -0.064269  -0.032074
    241      -0.031812  -0.019740  -0.047154   0.069387   0.064555   0.010572
    242      -0.031854   0.001278  -0.013607   0.038896   0.055125  -0.018503
    243       0.046905   0.004249   0.024581  -0.051330  -0.063800   0.017435
    244      -0.059404   0.016386   0.007123   0.023172   0.056432  -0.045578
    245      -0.027839  -0.010037  -0.027670   0.044048   0.044316  -0.000286
    246      -0.032959   0.009236   0.000205   0.023881   0.046332  -0.026627
    247       0.021491   0.007375   0.032649  -0.067878  -0.081828   0.007655
    248      -0.043723  -0.006550  -0.031135   0.062963   0.075644  -0.013438
    249      -0.015142  -0.064714  -0.106491   0.098673   0.040818   0.067454
    250       0.007228   0.030506   0.026918   0.027725   0.087070  -0.036264
    251       0.050326   0.095671   0.148629  -0.106825   0.005069  -0.100196
    252      -0.005300  -0.064665  -0.101073   0.082981   0.018672   0.070019
    253       0.018853  -0.002678  -0.010547   0.026020   0.033985   0.003067
    254       0.015622  -0.056636  -0.073930   0.034670  -0.029131   0.061996
    255       0.038559   0.048040   0.065400  -0.021235   0.048359  -0.043489
    256       0.067865   0.059835   0.091272  -0.049846   0.043164  -0.074964
    257      -0.000166  -0.038730  -0.056892   0.035943  -0.016599   0.057636
    258       0.082009   0.130069   0.182254  -0.072154   0.125517  -0.151653
    259      -0.032547  -0.108389  -0.163077   0.105056  -0.036257   0.134751
    260       0.005692  -0.006934  -0.020208   0.042787   0.051264   0.012079
    261       0.009137   0.006100   0.004348   0.012571   0.021505   0.023360
    262      -0.042521   0.046445   0.071196  -0.071999  -0.020242  -0.132330
    263      -0.001418   0.113459   0.162678  -0.098238   0.057509  -0.193796
    264       0.035799   0.047239   0.073927  -0.038059   0.044382  -0.061126
    265       0.020421   0.052797   0.085258  -0.062681   0.026408  -0.121476
    266      -0.011069  -0.011007  -0.014537  -0.002603  -0.022443  -0.010844
    267       0.000717   0.022564   0.037776  -0.033781   0.002063  -0.062496
    268      -0.023988   0.019529   0.034313  -0.048196  -0.022602  -0.103348
    269       0.024365   0.018851   0.029140  -0.008152   0.027132  -0.003169
    270       0.015447  -0.000028  -0.003635   0.020002   0.020884   0.049105
    271      -0.013215  -0.007897  -0.016944   0.019770   0.001245   0.045099
    272       0.016196   0.041316   0.072504  -0.069113   0.003464  -0.140196
    273      -0.045833  -0.073941  -0.098968   0.031675  -0.072909   0.081738
    274      -0.023088  -0.110829  -0.098185  -0.051769  -0.121388  -0.075351
    275      -0.038945  -0.095365  -0.118445   0.025485  -0.089993   0.060939
    276      -0.057913  -0.095421  -0.111655   0.006984  -0.100296   0.042013
    277       0.031950   0.023888   0.027704   0.000224   0.027015  -0.021051
    278       0.015351   0.053787   0.041842   0.038598   0.066414   0.041731
    279      -0.004116   0.064714   0.050771   0.036049   0.058507   0.067811
    280       0.015371  -0.030435  -0.032105  -0.004415  -0.030999  -0.036962
    281       0.018483   0.084339   0.089253   0.022912   0.106833   0.063022
    282       0.001811   0.133084   0.104762   0.088050   0.146136   0.164864
    283       0.060476   0.152755   0.167271   0.019720   0.176202   0.036087
    284      -0.005975  -0.053502  -0.037247  -0.044133  -0.059775  -0.068165
    285       0.011662   0.033619   0.024771   0.022711   0.030521   0.025989
    286      -0.086004  -0.094100  -0.141572   0.007576  -0.215673  -0.044155
    287      -0.019987  -0.079040  -0.069887  -0.043154  -0.097618  -0.073528
    288       0.006866   0.065502   0.062978   0.029870   0.083225   0.059968
    289      -0.016974  -0.024917  -0.049857   0.011522  -0.086318  -0.028496
    290       0.008335   0.050617   0.047862   0.024432   0.064382   0.047180
    291       0.018442   0.026429   0.045143  -0.006144   0.071647   0.019979
    292      -0.019865  -0.016751  -0.039541   0.013236  -0.068034  -0.014610
    293       0.022712  -0.018659   0.014992  -0.037768   0.045107  -0.015512
    294      -0.009731   0.013952  -0.007127   0.024011  -0.025827   0.007189
    295      -0.014356  -0.012785  -0.026831   0.007240  -0.044573  -0.009654
    296      -0.014941  -0.034486  -0.073066   0.018794  -0.129827  -0.048483
    297      -0.008955  -0.120150  -0.074390  -0.085547  -0.092866  -0.109306
    298       0.024411   0.142300   0.043733   0.135381   0.003424   0.084638
    299       0.003158   0.018772   0.044458  -0.010254   0.078918   0.036112
    300      -0.001757  -0.096498  -0.052602  -0.073460  -0.058743  -0.085325
    301       0.009039  -0.079059  -0.018756  -0.075973  -0.013258  -0.067541
    302      -0.008570  -0.040639   0.005337  -0.051746   0.028031  -0.015881
    303       0.023577   0.081379   0.014037   0.083800  -0.031970   0.025505
    304       0.013960  -0.011391  -0.002481  -0.014085  -0.008853  -0.026956
    305      -0.028243  -0.097587  -0.037057  -0.098124   0.010805  -0.050794
    306       0.039246   0.155052   0.023462   0.171002  -0.068266   0.063210
    307      -0.002353  -0.087424  -0.057675  -0.064852  -0.062296  -0.082354
    308       0.021880   0.157052   0.040457   0.161653  -0.020194   0.096964
    309       0.001604   0.000980  -0.009295  -0.001316  -0.013765  -0.018362
    310      -0.008085   0.179620   0.059343   0.201387   0.006659   0.183954
    311       0.019641  -0.011126  -0.024844  -0.012356  -0.043400  -0.060896
    312       0.019107   0.071500   0.019424   0.082279  -0.018417   0.045601
    313      -0.001642   0.021745   0.018905   0.029594   0.014690   0.047107
    314      -0.007932  -0.063912  -0.025922  -0.077182   0.001525  -0.066952
    315      -0.002651   0.038588   0.023992   0.047902   0.015012   0.061580
    316       0.006201   0.035379   0.012897   0.040614  -0.002869   0.029430
    317       0.015567  -0.023035  -0.026566  -0.032946  -0.031369  -0.073836
    318       0.006542  -0.017834  -0.021731  -0.027458  -0.021520  -0.056097
    319       0.003985   0.057658   0.034245   0.073321   0.014023   0.084723
    320       0.009185   0.038008   0.026162   0.052321   0.009158   0.062262
    321      -0.023027  -0.100506   0.004292  -0.103150   0.056472  -0.026570
    322      -0.022092  -0.147304   0.020787  -0.133676   0.092910   0.005270
    323       0.000446   0.046573  -0.051549   0.012004  -0.070677  -0.088600
    324      -0.024792  -0.099184   0.014235  -0.094331   0.066410  -0.003297
    325       0.013528   0.053392  -0.035948   0.037936  -0.061917  -0.034747
    326      -0.015919  -0.024264  -0.007365  -0.030940   0.008787  -0.022445
    327       0.000711   0.062035  -0.031640   0.033548  -0.052920  -0.050074
    328       0.013302   0.072388  -0.024289   0.061081  -0.070913  -0.046659
    329      -0.000928   0.084365  -0.025871   0.060862  -0.068113  -0.060537
    330       0.011975   0.181302  -0.087845   0.118478  -0.178153  -0.156250
    331       0.006529  -0.004092   0.025729   0.014208   0.024142   0.046376
    332      -0.030261  -0.155766   0.038225  -0.135432   0.127773   0.056294
    333      -0.003668   0.009019  -0.012447  -0.009324   0.001188  -0.005422
    334      -0.029759  -0.132230   0.055139  -0.114040   0.151229   0.105432
    335       0.038118   0.078892  -0.017286   0.101088  -0.110110  -0.055007
    336       0.003906   0.073527  -0.029025   0.054781  -0.070786  -0.054003
    337       0.000776   0.033836  -0.017180   0.019372  -0.029772  -0.024852
    338       0.014249   0.080160  -0.021829   0.086333  -0.102697  -0.073281
    339       0.008684   0.034714  -0.007681   0.039807  -0.044093  -0.027337
    340       0.006036  -0.027484   0.015181  -0.006080   0.011663   0.012749
    341       0.018175   0.029837   0.001528   0.057140  -0.059555  -0.033906
    342      -0.007222   0.005802  -0.010283  -0.016270   0.013380   0.005829
    343      -0.014721  -0.070457   0.010189  -0.093354   0.103879   0.072456
    344       0.001274  -0.005815  -0.000848  -0.010646   0.011882   0.011015
    345      -0.003656  -0.095346   0.048051  -0.062073   0.096959   0.084878
    346       0.008618   0.095267  -0.050435   0.055260  -0.087053  -0.072730
    347      -0.007451  -0.116422   0.111503   0.027265   0.031659   0.044190
    348      -0.000594  -0.117177   0.078005  -0.036402   0.085068   0.084557
    349       0.001084  -0.039278   0.052634   0.032620  -0.001066   0.014052
    350      -0.005713   0.033501  -0.025850   0.003823  -0.022264  -0.029728
    351       0.010179   0.051407  -0.061222  -0.038959   0.015587   0.009739
    352      -0.009313  -0.076014   0.073114   0.025431   0.004858   0.008334
    353      -0.008467  -0.003339   0.003879   0.004377  -0.008746  -0.016247
    354       0.013575   0.074826  -0.112442  -0.100359   0.055829   0.031515
    355       0.005158   0.063683  -0.080292  -0.053246   0.015404  -0.002898
    356       0.008690   0.156261  -0.124818   0.002520  -0.065801  -0.069192
    357      -0.002792   0.032223  -0.028127  -0.003364  -0.013488  -0.019305
    358       0.006481   0.038578  -0.060162  -0.053859   0.028054   0.012800
    359       0.015037  -0.112835   0.068969  -0.040267   0.087509   0.094146
    360      -0.006648  -0.104325   0.121320   0.075950  -0.024285  -0.001626
    361      -0.006963   0.064465  -0.050456  -0.007232  -0.014627  -0.020191
    362       0.002521   0.098228  -0.107642  -0.061645   0.016192  -0.003172
    363      -0.004835  -0.102318   0.111579   0.059548  -0.009634   0.009850
    364      -0.006624  -0.042212   0.058533   0.045417  -0.019871  -0.007018
    365      -0.002549  -0.112135   0.135173   0.099108  -0.048572  -0.021287
    366      -0.002894  -0.093056   0.113771   0.084472  -0.041501  -0.018117
    367      -0.001349  -0.019596   0.030657   0.029918  -0.018745  -0.010851
    368       0.007263  -0.009438   0.017111   0.028912  -0.029767  -0.022933
    369       0.002056   0.030416  -0.047773  -0.050554   0.036567   0.024854
    370      -0.002397  -0.187779   0.246709   0.210314  -0.124705  -0.068989
    371      -0.000252   0.036215  -0.034444  -0.011568  -0.005224  -0.010668
    372       0.006618   0.156186  -0.186369  -0.135792   0.067969   0.032449
    373       0.006489   0.088901  -0.084718  -0.032897  -0.002708  -0.012009
    374      -0.006109  -0.117998   0.123466   0.066792  -0.017976   0.000324
    375       0.000346  -0.021013   0.038115   0.044423  -0.032732  -0.021308
    376       0.002147   0.016246  -0.000222   0.023359  -0.025903  -0.019827
    377      -0.004417  -0.117531   0.157364   0.137091  -0.083318  -0.048161
    378      -0.002195  -0.023950   0.004180  -0.027300   0.032445   0.025728
    379       0.001362   0.007086   0.005023   0.020172  -0.020025  -0.014727
    380      -0.006204  -0.108784   0.114387   0.064182  -0.020424  -0.003590
    381       0.006011   0.100476  -0.120326  -0.089204   0.046614   0.024142
    382       0.002054   0.017037  -0.004985   0.015517  -0.019508  -0.015507
    383       0.001859   0.015056  -0.012482  -0.002739  -0.002044  -0.002368
    384      -0.001121  -0.055077   0.080060   0.076635  -0.049946  -0.030204
    385       0.002602   0.071959  -0.090353  -0.073894   0.043735   0.025347
    386       0.000759   0.043949  -0.057623  -0.048447   0.028127   0.015340
    387      -0.001877  -0.025204   0.039241   0.041645  -0.030330  -0.020563
    388       0.003753   0.066623  -0.080656  -0.062378   0.035242   0.020076
    389       0.001016   0.039604  -0.051075  -0.042251   0.024408   0.013428
    390       0.002944   0.033596  -0.013983   0.021052  -0.028905  -0.023301
    391      -0.000043   0.016181  -0.032796  -0.041236   0.031758   0.021387
    392      -0.000454   0.017391  -0.027992  -0.029779   0.020806   0.013021
    393       0.009494   0.046380  -0.063364  -0.045982   0.017183   0.004023
    394      -0.003820  -0.030422   0.033466   0.015606   0.000937   0.006403
    395       0.006648   0.001480  -0.025110  -0.043388   0.035593   0.026285
    396      -0.001718   0.023098  -0.008583   0.019677  -0.028042  -0.026168
    397       0.013703   0.012006  -0.058661  -0.089875   0.071036   0.051504
    398       0.000765  -0.013811   0.008823  -0.003753   0.008880   0.009117
    399       0.004975   0.005083  -0.022783  -0.033386   0.025067   0.017142
    400       0.002922   0.027336  -0.022097   0.000292  -0.011970  -0.013105
    401       0.003972  -0.016637  -0.002822  -0.029475   0.031964   0.026914
    402       0.028918  -0.003314  -0.003711   0.003483   0.003693  -0.003148
    403      -0.036524   0.003258   0.002875  -0.001450   0.000214  -0.002907
    404       0.014776  -0.001537  -0.001553   0.001217   0.000911  -0.000126
    405       0.005650  -0.000536  -0.000632   0.000813   0.001636  -0.004244
    406      -0.034141   0.003076   0.002760  -0.001562  -0.000410  -0.001085
    407       0.066697  -0.007628  -0.008269   0.006958   0.005153   0.002605
    408       0.011846  -0.001289  -0.001482   0.001570   0.002243  -0.004003
    409       0.059100  -0.008208  -0.010012   0.009969   0.009368   0.000345
    410       0.042261  -0.004869  -0.005367   0.004682   0.003787   0.000515
    411       0.020898  -0.002093  -0.002083   0.001651   0.001618  -0.001915
    412      -0.129279   0.014148   0.014846  -0.011527  -0.006722  -0.009713
    413       0.059886  -0.006876  -0.007465   0.006261   0.004495   0.002969
                108        109        110        111        112        113    
      0      -0.009485  -0.004401  -0.007781   0.000009  -0.121799  -0.000002
      1       0.008830   0.004105   0.008274  -0.000011   0.028679   0.000001
      2      -0.004143  -0.002058  -0.001723   0.000006  -0.046520  -0.000001
      3       0.006521   0.000681   0.041998  -0.000004  -0.081861  -0.000001
      4       0.008361   0.004114   0.003541  -0.000010   0.033968   0.000001
      5      -0.030676  -0.008641  -0.113723   0.000026   0.070832  -0.000001
      6      -0.008163  -0.002491  -0.028203   0.000007   0.053036   0.000000
      7      -0.011463  -0.005733  -0.007325   0.000023   0.045548   0.000001
      8       0.019346   0.005032   0.079697  -0.000015  -0.100809  -0.000001
      9      -0.008961  -0.004001  -0.011187   0.000012   0.023002  -0.000000
     10      -0.024613  -0.011467  -0.028193   0.000046   0.130275   0.000002
     11      -0.000908  -0.000363  -0.001227   0.000003  -0.007810  -0.000000
     12      -0.012586  -0.004915  -0.026429   0.000016   0.097548   0.000001
     13      -0.021321  -0.009749  -0.023725   0.000032   0.066198   0.000001
     14       0.010450   0.002396   0.044600  -0.000004   0.053635   0.000000
     15       0.015774   0.006496   0.028905  -0.000019   0.001460  -0.000000
     16      -0.016366  -0.006746  -0.027286   0.000018  -0.021151  -0.000000
     17      -0.004921  -0.000499  -0.036731   0.000006   0.139695   0.000000
     18       0.023645   0.008456   0.057644  -0.000018   0.126350   0.000001
     19      -0.010684  -0.004244  -0.018208   0.000007  -0.049762  -0.000000
     20      -0.051129  -0.017753  -0.140495   0.000057   0.021507  -0.000001
     21      -0.018705  -0.009889   0.004381   0.000031  -0.002636   0.000000
     22      -0.045666  -0.013826  -0.136169   0.000021  -0.113949   0.000000
     23      -0.034925  -0.015063  -0.050276   0.000047  -0.051964  -0.000002
     24      -0.027494  -0.008173  -0.075890   0.000002  -0.075088  -0.000000
     25       0.007806  -0.002793   0.091381   0.000032   0.079954   0.000001
     26       0.033550   0.017853   0.022296  -0.000089  -0.069618  -0.000000
     27      -0.041940  -0.015024  -0.107593   0.000045  -0.029309  -0.000001
     28       0.018161   0.007306   0.035524  -0.000023  -0.000142   0.000001
     29       0.049286   0.019907   0.099163  -0.000072   0.013716  -0.000000
     30       0.020219   0.008363   0.042401  -0.000031   0.029736   0.000000
     31       0.017462   0.005953   0.039266  -0.000014   0.003409  -0.000000
     32      -0.002021  -0.001870   0.022291   0.000006   0.049882   0.000000
     33      -0.017917  -0.010983   0.072846  -0.000019   0.026828   0.000001
     34       0.022515   0.012883  -0.051364  -0.000013   0.013970  -0.000002
     35       0.020220   0.008391  -0.010039   0.000030   0.083127  -0.000002
     36       0.010885   0.006110  -0.003813  -0.000042   0.006934  -0.000003
     37       0.040578   0.025198  -0.091708  -0.000068   0.019945  -0.000003
     38      -0.032915  -0.021985   0.012588   0.000146  -0.041246  -0.000003
     39       0.003916  -0.000658  -0.010675   0.000062  -0.000326  -0.000004
     40      -0.034523  -0.022850   0.052401   0.000141  -0.007205   0.000001
     41       0.075044   0.060307  -0.072789  -0.000649  -0.003784   0.000005
     42      -0.011831  -0.006859   0.018675   0.000018  -0.012364   0.000001
     43      -0.001831  -0.000081   0.015060  -0.000048  -0.006882   0.000001
     44      -0.006672  -0.003154   0.013863  -0.000023  -0.006364   0.000000
     45       0.023564   0.011988  -0.062466   0.000013  -0.002599  -0.000003
     46      -0.018320  -0.008521   0.044112  -0.000062  -0.003723   0.000003
     47      -0.015983  -0.013085   0.019550   0.000224   0.013482  -0.000001
     48       0.053872   0.037048  -0.047142  -0.000298  -0.003580   0.000001
     49       0.044485   0.031572  -0.001197  -0.000321   0.011846  -0.000002
     50      -0.019974  -0.015710   0.039768   0.000191   0.014310  -0.000002
     51      -0.024098  -0.021384   0.007717   0.000370  -0.001505   0.000007
     52       0.048426   0.032039  -0.037994  -0.000294  -0.000220  -0.000005
     53      -0.051886  -0.049038  -0.001605   0.000690  -0.011933  -0.000000
     54      -0.007638  -0.000087   0.009092  -0.000082   0.002310   0.000003
     55      -0.000435   0.015982   0.002180  -0.000539   0.000744  -0.000004
     56       0.084412   0.100960  -0.032146  -0.002136   0.004038  -0.000021
     57       0.015253   0.011881  -0.001679  -0.000158   0.002507  -0.000003
     58      -0.008478  -0.003486   0.000203  -0.000027  -0.001743  -0.000004
     59      -0.006746  -0.005858   0.001446   0.000076  -0.000644  -0.000002
     60      -0.044843  -0.031041   0.028930   0.000411   0.000466   0.000003
     61      -0.054631  -0.043164   0.034734   0.000707   0.000589   0.000019
     62       0.010996  -0.003396  -0.001980   0.000636   0.000450   0.000026
     63      -0.051029  -0.063690   0.017005   0.001696   0.000360  -0.000004
     64      -0.017263   0.000398   0.029969  -0.000502   0.001171   0.000009
     65      -0.033655  -0.047110   0.012697   0.001399   0.000595   0.000019
     66       0.002482   0.021504   0.004118  -0.000921   0.000006  -0.000035
     67       0.035185   0.020001  -0.021885  -0.000569  -0.000175  -0.000013
     68      -0.026689  -0.070546  -0.008308   0.002236  -0.000024   0.000021
     69       0.015268  -0.004952  -0.007419   0.000084  -0.000118   0.000049
     70      -0.003506   0.073477   0.002170  -0.002525  -0.000259  -0.000218
     71       0.018652   0.089710   0.000382  -0.003352  -0.000158  -0.000192
     72      -0.002676  -0.013172  -0.003816   0.000552  -0.000151  -0.000008
     73      -0.005399  -0.010033  -0.003871   0.000488  -0.000205   0.000002
     74       0.000918  -0.002422   0.001119   0.000011   0.000118   0.000010
     75       0.039282   0.058428  -0.011757  -0.002305  -0.000251  -0.000117
     76      -0.015716  -0.040948   0.008554   0.001935   0.000188   0.000237
     77       0.032822   0.035432  -0.005254  -0.000693  -0.000242   0.000151
     78       0.005718   0.082137  -0.001863  -0.004564  -0.000197  -0.000272
     79      -0.032913  -0.025511   0.015013  -0.000119   0.000336   0.000005
     80       0.023620  -0.032722  -0.009430   0.002847  -0.000074   0.000282
     81       0.007925  -0.012278  -0.001351   0.000828  -0.000028   0.000331
     82       0.049923  -0.012263  -0.017033  -0.000211  -0.000101  -0.000195
     83       0.021757  -0.073163  -0.008309   0.004428   0.000028   0.000447
     84      -0.001929  -0.021839   0.001218   0.002155  -0.000000   0.000489
     85      -0.075953   0.100139   0.015045   0.000223  -0.000110   0.000386
     86      -0.015406   0.033064   0.004727  -0.002763   0.000029  -0.000481
     87      -0.012349   0.010508   0.004318  -0.000957   0.000051  -0.000178
     88       0.005820  -0.006403  -0.002286   0.000825  -0.000006   0.000132
     89      -0.004904   0.003064   0.003017  -0.001265   0.000051  -0.000277
     90       0.007163  -0.061119  -0.002343   0.004883   0.000044   0.000528
     91       0.010027  -0.027556   0.000929   0.000651   0.000070   0.000245
     92      -0.007780   0.052688   0.002508  -0.003635  -0.000029  -0.000476
     93       0.049150  -0.064390  -0.007295   0.004516   0.000030   0.000619
     94       0.022868  -0.056487  -0.002540   0.001761   0.000081   0.000259
     95       0.054495  -0.003994  -0.009286   0.001767  -0.000103   0.001171
     96      -0.032148   0.020495   0.004560   0.001763   0.000015  -0.001615
     97       0.074308  -0.025492  -0.012238  -0.005629  -0.000073  -0.000166
     98       0.033991  -0.051060  -0.004939   0.006109   0.000017   0.002040
     99      -0.000351   0.009739  -0.000414  -0.006671  -0.000013  -0.002486
    100      -0.097192   0.072233   0.013704   0.023957   0.000012   0.002981
    101       0.021059  -0.014525  -0.002894  -0.018875  -0.000007  -0.003910
    102       0.018723  -0.006657  -0.002940   0.000262  -0.000020   0.001355
    103       0.007053  -0.004315  -0.000990  -0.000752  -0.000009  -0.000496
    104      -0.011954   0.002029   0.002155  -0.003001   0.000008  -0.000137
    105      -0.044753   0.046119   0.006344  -0.002661  -0.000008  -0.000326
    106      -0.024515   0.015492   0.004016  -0.011540   0.000012  -0.002399
    107      -0.054328   0.058090   0.007334   0.002493  -0.000021  -0.001434
    108      -0.061886   0.048950   0.007423   0.016092  -0.000005   0.005385
    109       0.034858  -0.025124  -0.003961  -0.016584   0.000013  -0.001711
    110      -0.018541   0.038102   0.003099  -0.004335  -0.000027  -0.001554
    111       0.005180  -0.000310  -0.000322  -0.013063  -0.000004   0.002459
    112       0.048758  -0.023957  -0.005306  -0.033619   0.000004   0.000058
    113       0.027229  -0.034563  -0.003653   0.015693   0.000004  -0.003314
    114       0.014153  -0.014162  -0.001609   0.022611   0.000000  -0.016890
    115      -0.033182   0.021713   0.003627   0.058244   0.000014  -0.019708
    116       0.017637  -0.013542  -0.001968  -0.087577  -0.000000   0.049836
    117      -0.005785   0.000267   0.000484   0.005780   0.000001   0.001286
    118      -0.002520  -0.000902   0.000306   0.000924   0.000019   0.005920
    119      -0.007741   0.000847   0.000735   0.008222  -0.000004   0.007232
    120       0.051217  -0.041283  -0.005907  -0.031119   0.000000   0.011413
    121      -0.040667   0.028185   0.004555  -0.003686   0.000010   0.024214
    122      -0.013419   0.016152   0.001685   0.030113   0.000003  -0.043225
    123       0.020487  -0.021061  -0.002264  -0.106334   0.000000   0.015680
    124      -0.022380   0.016488   0.002866  -0.088832   0.000002   0.014657
    125      -0.033916   0.029600   0.004158  -0.015527   0.000001  -0.026742
    126      -0.008197   0.008333   0.000937   0.014981  -0.000001  -0.050778
    127       0.006482  -0.008389  -0.000512  -0.104987   0.000003   0.043075
    128       0.041764  -0.035236  -0.005029   0.042038   0.000001  -0.005704
    129      -0.006695   0.008083   0.000730   0.038340  -0.000001  -0.066814
    130      -0.002812   0.005139   0.000221   0.065969   0.000005  -0.012649
    131      -0.025352   0.020756   0.002798   0.019494  -0.000005   0.233992
    132       0.003705   0.002493  -0.000564   0.122915  -0.000002  -0.011448
    133      -0.014866   0.015308   0.001569   0.067038   0.000005  -0.103546
    134      -0.012605   0.007853   0.001461  -0.057287  -0.000005  -0.126735
    135       0.012616  -0.005111  -0.001420   0.089424  -0.000002   0.033471
    136      -0.018474   0.010388   0.001927  -0.049570  -0.000004   0.008095
    137      -0.002963   0.000344   0.000465  -0.069279  -0.000007  -0.105175
    138       0.016863  -0.008525  -0.001798   0.070111  -0.000001   0.000911
    139      -0.001695  -0.000295   0.000250  -0.041626  -0.000005  -0.010257
    140       0.012758  -0.005526  -0.001482   0.089808  -0.000004   0.034457
    141      -0.012707   0.006572   0.001346  -0.049932  -0.000001  -0.011781
    142       0.012003  -0.005003  -0.001418   0.086567  -0.000011   0.035015
    143       0.005727  -0.003553  -0.000623   0.017936   0.000000   0.029653
    144      -0.000657   0.000036   0.000047  -0.002321  -0.000002   0.024066
    145      -0.004246   0.001924   0.000425  -0.022117  -0.000016   0.000466
    146      -0.006639   0.003077   0.000678  -0.025127   0.000001   0.023745
    147      -0.020756   0.010171   0.002302  -0.109631  -0.000000  -0.058996
    148       0.017870  -0.008600  -0.002011   0.096880  -0.000012   0.046487
    149       0.009070  -0.004354  -0.000977   0.044629   0.000005   0.013454
    150      -0.004353   0.002625   0.000575  -0.029229  -0.000002   0.030054
    151       0.009338  -0.006797  -0.001088   0.029304   0.000007  -0.029691
    152       0.002021  -0.002233  -0.000224  -0.007763   0.000005   0.017938
    153       0.004595   0.003856  -0.021211  -0.000013   0.025607  -0.000000
    154       0.002466   0.000721   0.009393  -0.000004  -0.061114  -0.000000
    155       0.024469   0.007140   0.089238  -0.000024  -0.097797  -0.000002
    156       0.026654   0.011736   0.036812  -0.000041  -0.096035  -0.000001
    157       0.023258   0.010428   0.028908  -0.000034  -0.060990  -0.000000
    158       0.005318   0.002952  -0.000409  -0.000012  -0.030807  -0.000001
    159       0.029595   0.013129   0.039190  -0.000045  -0.104608  -0.000001
    160       0.027760   0.012777   0.031256  -0.000043  -0.088824  -0.000000
    161       0.010019   0.004188   0.016514  -0.000015  -0.034176  -0.000002
    162      -0.018609  -0.008617  -0.019969   0.000029   0.117041   0.000001
    163      -0.008298  -0.003917  -0.007671   0.000014   0.095748   0.000001
    164      -0.010703  -0.004029  -0.024152   0.000014   0.028384   0.000000
    165      -0.015509  -0.006262  -0.026518   0.000013  -0.141477  -0.000002
    166       0.008454   0.003978   0.007200  -0.000010   0.031138   0.000001
    167       0.011983   0.002021   0.065692  -0.000006  -0.113700  -0.000002
    168       0.011825   0.001335   0.074982  -0.000008  -0.175276  -0.000002
    169      -0.000629   0.001734  -0.030474  -0.000005   0.039659   0.000001
    170       0.021261   0.004828   0.096610  -0.000015  -0.118954  -0.000002
    171      -0.043581  -0.013341  -0.144844   0.000036  -0.003916  -0.000001
    172       0.020956   0.007244   0.058179  -0.000020  -0.026046   0.000001
    173      -0.002575  -0.001598   0.003685   0.000004  -0.047264  -0.000002
    174      -0.011536  -0.005756  -0.004531   0.000017  -0.004346  -0.000000
    175      -0.041710  -0.018405  -0.059355   0.000067   0.140179   0.000002
    176      -0.011068  -0.002976  -0.043554   0.000011   0.049071   0.000000
    177      -0.012545  -0.005904  -0.010482   0.000018   0.007795  -0.000000
    178      -0.036127  -0.012894  -0.100443   0.000051   0.251721   0.000003
    179      -0.011880  -0.003785  -0.037266   0.000014   0.031568   0.000000
    180      -0.009498  -0.004999   0.000273   0.000015  -0.007334  -0.000000
    181       0.002411  -0.003345   0.065851   0.000020   0.017125   0.000001
    182      -0.014074  -0.004182  -0.049247   0.000015   0.052783   0.000000
    183       0.054522   0.020897   0.111218  -0.000053   0.269427   0.000003
    184       0.049740   0.015460   0.148897  -0.000035   0.078133   0.000000
    185       0.034889   0.011195   0.085563  -0.000008   0.230652  -0.000000
    186       0.069865   0.026083   0.150521  -0.000064   0.253616   0.000002
    187       0.033252   0.010148   0.101474  -0.000022   0.059884  -0.000000
    188      -0.147794  -0.051458  -0.376484   0.000134  -0.229585  -0.000003
    189       0.020587   0.000330   0.154490   0.000011   0.037587   0.000000
    190      -0.047186  -0.008255  -0.214991  -0.000016  -0.136779   0.000001
    191      -0.056372  -0.028403  -0.037550   0.000108  -0.044135  -0.000003
    192      -0.049837  -0.017126  -0.154309   0.000067  -0.013062  -0.000002
    193       0.024412   0.011617   0.033308  -0.000055  -0.051573   0.000002
    194       0.048305   0.015060   0.159162  -0.000041   0.087159   0.000000
    195      -0.041233  -0.012623  -0.129487   0.000025  -0.071618  -0.000001
    196       0.011032   0.005240  -0.000548  -0.000004   0.007231   0.000000
    197       0.039274   0.010269   0.126699   0.000009   0.146263  -0.000001
    198      -0.041856  -0.019386  -0.061314   0.000085   0.064687  -0.000002
    199       0.020584   0.014348  -0.033991  -0.000075  -0.115492   0.000001
    200       0.051296   0.025436   0.043225  -0.000112  -0.073390  -0.000000
    201       0.085297   0.032158   0.180225  -0.000071   0.153698   0.000001
    202       0.101316   0.039551   0.162472  -0.000067   0.142291   0.000000
    203      -0.077165  -0.039661   0.052320   0.000057  -0.022067   0.000001
    204       0.077650   0.032242   0.087645  -0.000033   0.143024  -0.000000
    205      -0.102333  -0.045607  -0.086520   0.000084  -0.135950  -0.000000
    206      -0.017868  -0.009655  -0.012374   0.000071   0.083828  -0.000000
    207      -0.021674  -0.012601   0.073482  -0.000011   0.081919   0.000001
    208      -0.049860  -0.031235   0.084395   0.000116   0.039321   0.000004
    209      -0.022795  -0.016772   0.062394   0.000102   0.158770   0.000002
    210      -0.069061  -0.042985   0.216346   0.000049   0.077038   0.000008
    211       0.015441   0.009387  -0.080656   0.000028   0.023339  -0.000004
    212       0.080262   0.044185  -0.083154  -0.000112   0.016520  -0.000005
    213      -0.000734   0.001861   0.039180  -0.000126  -0.012026   0.000001
    214       0.078448   0.051067  -0.141170  -0.000253   0.050055  -0.000003
    215      -0.152279  -0.108375   0.137332   0.000909  -0.119450  -0.000010
    216      -0.040493  -0.021392   0.078642   0.000004  -0.015855   0.000008
    217      -0.017961  -0.006787   0.053492  -0.000101  -0.009848   0.000007
    218      -0.084372  -0.061115   0.104487   0.000522  -0.016216  -0.000002
    219      -0.054862  -0.038717   0.063478   0.000308  -0.024602  -0.000001
    220      -0.049640  -0.044343   0.040552   0.000551  -0.010432  -0.000009
    221      -0.074580  -0.056698   0.075451   0.000537  -0.022569  -0.000006
    222       0.037713   0.031881  -0.024677  -0.000376   0.002374   0.000007
    223       0.130534   0.096603  -0.141878  -0.000905   0.016161   0.000004
    224      -0.013034  -0.009042   0.013500   0.000055  -0.010803  -0.000002
    225       0.039986   0.023745  -0.139378  -0.000082  -0.008152  -0.000004
    226      -0.051095  -0.032745   0.084736   0.000164  -0.004762   0.000003
    227      -0.083083  -0.063226  -0.000863   0.000716  -0.000439  -0.000004
    228       0.017433   0.008970  -0.093398  -0.000007  -0.015514  -0.000004
    229      -0.050262  -0.035356  -0.004469   0.000292  -0.004966   0.000001
    230      -0.003182  -0.005213   0.065873   0.000200   0.030386   0.000001
    231       0.081459   0.061215  -0.060654  -0.000687  -0.014858   0.000001
    232      -0.101419  -0.089438   0.059846   0.001329   0.022104   0.000004
    233      -0.025116  -0.021400   0.044488   0.000344   0.028046  -0.000003
    234       0.173963   0.131642  -0.120679  -0.001522  -0.013936  -0.000008
    235       0.113816   0.085875  -0.044573  -0.001016   0.005829  -0.000007
    236       0.029018   0.035617   0.049732  -0.000733  -0.000561   0.000002
    237      -0.004736  -0.014338  -0.000709   0.000462  -0.000007   0.000010
    238       0.021659  -0.005617  -0.038980   0.000581  -0.008271   0.000007
    239      -0.172884  -0.182956   0.006426   0.003341  -0.041728   0.000033
    240       0.079508   0.057513  -0.038374  -0.000710   0.001478  -0.000012
    241      -0.077071  -0.070087   0.030196   0.001183  -0.004544   0.000012
    242      -0.062405  -0.076983   0.017770   0.001645  -0.006399   0.000016
    243       0.062456   0.072232  -0.010756  -0.001469   0.009100  -0.000016
    244      -0.052544  -0.083401  -0.000516   0.002003  -0.011731   0.000018
    245      -0.046419  -0.045359   0.013156   0.000791  -0.004417   0.000005
    246      -0.051801  -0.072024   0.011518   0.001644  -0.006761   0.000014
    247       0.106070   0.117571  -0.045078  -0.002383   0.005282  -0.000032
    248      -0.084513  -0.094641   0.025316   0.001888  -0.008077   0.000017
    249      -0.090075  -0.061496   0.061347   0.000761  -0.003101   0.000035
    250      -0.097689  -0.112060   0.036815   0.002625  -0.000284   0.000012
    251       0.026872  -0.017851  -0.031723   0.001514   0.003205  -0.000009
    252      -0.064539  -0.036273   0.053426   0.000238  -0.000291   0.000035
    253      -0.057184  -0.060949   0.036246   0.001346   0.003093   0.000034
    254      -0.018816  -0.001156   0.036615  -0.000025  -0.002161   0.000070
    255      -0.056044  -0.073864   0.022465   0.002134   0.000283   0.000020
    256      -0.080671  -0.136378   0.042471   0.004297   0.000785   0.000101
    257       0.003358   0.035319   0.014224  -0.001328   0.000710  -0.000005
    258      -0.137125  -0.211169   0.041281   0.006541   0.000490   0.000084
    259       0.005737   0.072201   0.029428  -0.003188   0.001268  -0.000047
    260      -0.062240  -0.045822   0.030218   0.000849   0.000875  -0.000002
    261      -0.015166   0.023940   0.008331  -0.000976   0.000094  -0.000127
    262       0.041011  -0.086100  -0.050795   0.003448  -0.001281   0.000290
    263      -0.029124  -0.163750  -0.033351   0.005813  -0.001002   0.000246
    264      -0.042673  -0.061381   0.007211   0.002345   0.000102  -0.000009
    265      -0.035338  -0.132805  -0.002986   0.004923  -0.000002   0.000244
    266       0.015415  -0.018045  -0.005474   0.000525   0.000039   0.000103
    267      -0.003111  -0.058819  -0.009637   0.002240  -0.000167   0.000118
    268       0.014585  -0.105087  -0.022416   0.003868  -0.000336   0.000318
    269      -0.023830   0.000038   0.008775   0.000063   0.000232  -0.000074
    270      -0.010020   0.058976   0.009259  -0.002133  -0.000051  -0.000239
    271       0.013879   0.068205  -0.004770  -0.002340  -0.000351  -0.000155
    272      -0.025187  -0.166655  -0.005034   0.005990   0.000290   0.000387
    273       0.069504   0.112300  -0.017164  -0.004023  -0.000284  -0.000324
    274       0.040484  -0.089557  -0.011605   0.006012   0.000189   0.000400
    275       0.064842   0.071544  -0.012520  -0.001482  -0.000274   0.000010
    276       0.078502   0.078803  -0.025879  -0.001830  -0.000457  -0.000212
    277      -0.033419  -0.060886   0.017439   0.001940   0.000436   0.000337
    278      -0.026203   0.033091   0.009774  -0.002089  -0.000309   0.000142
    279       0.002480   0.100743  -0.004670  -0.005737  -0.000251  -0.000526
    280      -0.007807  -0.093994   0.012387   0.004154   0.000385   0.000724
    281      -0.041177   0.110182   0.007888  -0.005794  -0.000070  -0.000980
    282      -0.017725   0.225468   0.003214  -0.013093  -0.000363  -0.001500
    283      -0.096080   0.054790   0.027446  -0.005014   0.000385  -0.000885
    284       0.011980  -0.072121  -0.007260   0.005150   0.000024   0.000545
    285      -0.005954   0.012199   0.005321  -0.002134   0.000054  -0.000135
    286       0.187444  -0.123010  -0.057707   0.000672  -0.000291  -0.000750
    287       0.038156  -0.089133  -0.014183   0.005548  -0.000025   0.000577
    288      -0.028041   0.079992   0.008317  -0.006221   0.000042  -0.001203
    289       0.074694  -0.098058  -0.017635   0.001485   0.000054  -0.000113
    290      -0.021762   0.059616   0.007192  -0.005139   0.000045  -0.001018
    291      -0.059500   0.061235   0.015872  -0.001282   0.000039   0.000000
    292       0.063898  -0.063985  -0.016304   0.000502   0.000013  -0.000237
    293      -0.076379   0.047854   0.018588   0.003518  -0.000021   0.001123
    294       0.043876  -0.037232  -0.009479  -0.001735   0.000065  -0.000609
    295       0.040523  -0.037951  -0.010776   0.000510   0.000003  -0.000098
    296       0.110478  -0.167733  -0.023680   0.002541   0.000131  -0.000105
    297       0.009322  -0.119447  -0.006160   0.007106   0.000145   0.000608
    298       0.086586  -0.038098  -0.009805   0.001063  -0.000043   0.000961
    299      -0.055285   0.098779   0.011497  -0.005367  -0.000031  -0.000952
    300      -0.008441  -0.085553  -0.000029   0.004549   0.000137   0.000317
    301      -0.025984  -0.064532   0.005275   0.000799   0.000218  -0.000089
    302      -0.044800   0.049637   0.004934  -0.001290  -0.000004  -0.000491
    303       0.079612  -0.095083  -0.010391   0.003997   0.000092   0.001109
    304      -0.003444  -0.047743   0.002833   0.002004   0.000149  -0.000506
    305      -0.106618   0.121181   0.012650   0.003210  -0.000178  -0.002280
    306       0.177182  -0.188928  -0.024995   0.006606   0.000105   0.004364
    307      -0.020242  -0.056237   0.001342   0.009182   0.000027   0.000975
    308       0.137323  -0.078734  -0.020393   0.001985  -0.000049   0.003299
    309      -0.018757   0.010091   0.002394   0.010461   0.000008   0.000686
    310       0.223560  -0.078517  -0.036278  -0.035705  -0.000229  -0.003945
    311      -0.032844  -0.029268   0.005801   0.026881   0.000089   0.005432
    312       0.084326  -0.069724  -0.011959   0.006560  -0.000016   0.005749
    313       0.062252  -0.038240  -0.009082  -0.020548  -0.000035  -0.003328
    314      -0.103173   0.071547   0.015153   0.011203   0.000031  -0.000329
    315       0.074977  -0.035182  -0.011385  -0.018744  -0.000053  -0.002154
    316       0.044245  -0.029830  -0.006385  -0.000646  -0.000021   0.000221
    317      -0.080731   0.028295   0.012713   0.035737   0.000060   0.007327
    318      -0.071104   0.040603   0.010505   0.027352   0.000030   0.006790
    319       0.120517  -0.079765  -0.017508  -0.026211  -0.000052  -0.003520
    320       0.101020  -0.083070  -0.013998  -0.023002  -0.000022  -0.000810
    321      -0.091131   0.090627   0.014156  -0.002528  -0.000000  -0.001881
    322      -0.047008   0.047374   0.008942  -0.021624   0.000017  -0.006383
    323      -0.109026   0.084177   0.013532   0.029572  -0.000017   0.005012
    324      -0.062017   0.074414   0.009841  -0.007574  -0.000014  -0.004314
    325      -0.002113  -0.019790  -0.001304   0.004354   0.000008   0.003406
    326      -0.062140   0.073668   0.008024   0.011777  -0.000040  -0.002926
    327      -0.063496   0.056165   0.007559   0.019527  -0.000010   0.004557
    328      -0.034553   0.017035   0.003600   0.033509   0.000017   0.006723
    329      -0.092023   0.096154   0.011007   0.052317  -0.000035   0.006198
    330      -0.173070   0.135837   0.020240   0.073949  -0.000013   0.013475
    331       0.063939  -0.051026  -0.008190  -0.001560   0.000014  -0.001086
    332       0.009167   0.019347   0.000787  -0.048870  -0.000023  -0.006489
    333      -0.011388   0.011236   0.001519  -0.034093  -0.000004   0.029524
    334       0.069997  -0.021290  -0.007205  -0.097579  -0.000012   0.031595
    335       0.001170  -0.043494  -0.001440   0.132094   0.000030  -0.071796
    336      -0.051247   0.035879   0.005599   0.007680  -0.000001   0.016647
    337      -0.024578   0.017117   0.002799  -0.012121   0.000018   0.022858
    338      -0.061590   0.036873   0.006613   0.101780  -0.000006  -0.034360
    339      -0.016255   0.004119   0.001526   0.043718   0.000003  -0.018153
    340       0.020219  -0.021196  -0.002283   0.049458   0.000019  -0.037693
    341      -0.013388  -0.005286   0.001065   0.114961   0.000000  -0.059221
    342      -0.000674   0.005023   0.000178  -0.068657  -0.000004   0.043953
    343       0.062420  -0.040244  -0.006658  -0.145364   0.000019   0.075700
    344       0.015645  -0.015631  -0.001845  -0.026413  -0.000003   0.021824
    345       0.090047  -0.067388  -0.010427  -0.064844  -0.000001   0.052268
    346      -0.071350   0.048975   0.008143   0.016686   0.000011  -0.007007
    347       0.045747  -0.025718  -0.005651   0.165117   0.000008  -0.007996
    348       0.097973  -0.077502  -0.011595   0.005328   0.000003   0.063110
    349       0.018226  -0.010109  -0.002520   0.070139   0.000012   0.047257
    350      -0.043901   0.041050   0.005409   0.010389   0.000002  -0.084431
    351       0.020192  -0.026647  -0.002366  -0.155131   0.000001   0.083759
    352       0.000367   0.009868   0.000002   0.158490   0.000000  -0.160097
    353      -0.031461   0.034214   0.003979   0.054134   0.000000  -0.104876
    354       0.041334  -0.046324  -0.004475  -0.293194   0.000000   0.152545
    355      -0.005973   0.000345   0.001082  -0.166175   0.000002   0.064481
    356      -0.072746   0.049107   0.008571  -0.171928   0.000006   0.128491
    357      -0.025894   0.021403   0.003189  -0.058242  -0.000004   0.008739
    358       0.014110  -0.016016  -0.001367  -0.131289   0.000003   0.010852
    359       0.121304  -0.104480  -0.014525   0.060460   0.000007  -0.286979
    360       0.000794   0.004194  -0.000457   0.163200  -0.000003   0.093513
    361      -0.028841   0.027024   0.003419   0.000605   0.000008  -0.100575
    362      -0.008347   0.005230   0.001245  -0.104434  -0.000004  -0.252402
    363       0.012314  -0.003518  -0.001783   0.207048  -0.000003   0.098192
    364      -0.008411   0.011643   0.000749   0.121649   0.000005  -0.044311
    365      -0.012910   0.005029   0.001182  -0.034020  -0.000010  -0.059966
    366      -0.011458   0.005381   0.001065  -0.016136  -0.000004   0.178528
    367      -0.009365   0.006151   0.000989  -0.014261  -0.000003  -0.038336
    368      -0.013375  -0.003489   0.001596  -0.259719  -0.000015   0.169170
    369       0.021785  -0.012096  -0.002465   0.105254  -0.000004   0.161616
    370      -0.049069   0.019564   0.005188  -0.272549  -0.000010   0.242839
    371      -0.012905   0.008458   0.001602  -0.078950  -0.000005  -0.267194
    372       0.023371  -0.012417  -0.002365   0.060591  -0.000000  -0.062913
    373      -0.011086   0.002524   0.001441  -0.148042  -0.000001  -0.071119
    374       0.003072   0.000026  -0.000598   0.091646  -0.000005   0.109852
    375      -0.016847   0.007567   0.001870  -0.098422  -0.000001  -0.020220
    376      -0.016374   0.007149   0.001834  -0.108061  -0.000015  -0.043764
    377      -0.037471   0.018577   0.004037  -0.171292  -0.000002  -0.036211
    378       0.021889  -0.010119  -0.002517   0.141180  -0.000002   0.089951
    379      -0.012004   0.005235   0.001321  -0.077126  -0.000017  -0.025547
    380      -0.000978   0.001995  -0.000070   0.054882   0.000005   0.064706
    381       0.019086  -0.011169  -0.002005   0.052887  -0.000002   0.043648
    382      -0.012786   0.005297   0.001423  -0.091170  -0.000021  -0.034991
    383      -0.001450  -0.000311   0.000172  -0.024231  -0.000001   0.020593
    384      -0.023603   0.011204   0.002577  -0.120191  -0.000001  -0.029826
    385       0.019661  -0.009367  -0.002165   0.102194  -0.000008   0.034398
    386       0.011245  -0.005091  -0.001185   0.052315   0.000005  -0.013837
    387      -0.017624   0.009320   0.001982  -0.091662   0.000000  -0.095174
    388       0.016191  -0.008710  -0.001800   0.070508  -0.000017   0.061061
    389       0.010047  -0.004735  -0.001066   0.046107   0.000004  -0.000702
    390      -0.019756   0.009096   0.002262  -0.123907  -0.000000  -0.067803
    391       0.017430  -0.008275  -0.001980   0.098912  -0.000013   0.049493
    392       0.009945  -0.004174  -0.001078   0.059877   0.000010   0.000965
    393       0.006012  -0.011132  -0.000427  -0.139304  -0.000004   0.161206
    394       0.005830  -0.000534  -0.000808   0.100038   0.000009  -0.141490
    395       0.031037  -0.028110  -0.003476  -0.051541   0.000013  -0.141801
    396      -0.030457   0.024242   0.003595  -0.030906  -0.000006   0.202571
    397       0.059632  -0.053050  -0.006676  -0.074047   0.000017  -0.230616
    398       0.011061  -0.009064  -0.001304   0.008432   0.000006  -0.058325
    399       0.019628  -0.017928  -0.002168  -0.043255   0.000001  -0.094428
    400      -0.014116   0.009434   0.001717  -0.034842  -0.000002   0.287042
    401       0.031455  -0.026501  -0.003623  -0.005278   0.000011  -0.182475
    402       0.001478   0.001062  -0.003389  -0.000005  -0.022424  -0.000001
    403       0.003901   0.001604   0.007867  -0.000008  -0.123252  -0.000001
    404      -0.000632  -0.000036  -0.003801  -0.000003  -0.004150  -0.000002
    405       0.006005   0.002036   0.017623  -0.000007  -0.040806  -0.000001
    406       0.001375   0.000587   0.001588  -0.000004  -0.104406  -0.000002
    407      -0.010739  -0.002468  -0.048509   0.000005   0.057599  -0.000001
    408       0.004807   0.001778   0.011949  -0.000006  -0.034258  -0.000001
    409      -0.013324  -0.002199  -0.073662   0.000003  -0.008698  -0.000001
    410      -0.005384  -0.001136  -0.026613   0.000002   0.043678  -0.000002
    411       0.002020   0.000923   0.003928  -0.000005  -0.047912  -0.000001
    412       0.024725   0.006947   0.095515  -0.000025  -0.242687  -0.000002
    413      -0.010674  -0.002575  -0.046759   0.000006   0.056474  -0.000002
                114        115        116        117        118        119    
      0      -0.036893  -0.055477   0.156876   0.036382   0.010111   0.016273
      1       0.013473   0.020362  -0.058284  -0.013753  -0.003884  -0.006047
      2      -0.016892  -0.025450   0.072056   0.016527   0.004193   0.003361
      3      -0.008703  -0.012958   0.037212   0.009953   0.004792   0.023274
      4       0.006302   0.009468  -0.027353  -0.007050  -0.002874  -0.010957
      5      -0.022622  -0.034317   0.094882   0.017996  -0.000884  -0.045589
      6      -0.006945  -0.010681   0.029372   0.004467  -0.002553  -0.033668
      7      -0.001985  -0.003376   0.013044   0.004642   0.002376   0.008823
      8       0.023199   0.035524  -0.099366  -0.018096   0.003442   0.073285
      9       0.001037   0.001450  -0.003324  -0.000575  -0.000225  -0.001773
     10      -0.006837  -0.011386   0.040494   0.012231   0.004104   0.002786
     11       0.002014   0.003141  -0.009432  -0.002166  -0.000248   0.003209
     12       0.025755   0.038752  -0.108814  -0.024172  -0.004958   0.006577
     13       0.010202   0.015252  -0.042636  -0.009898  -0.003032  -0.007511
     14      -0.003362  -0.005611   0.017217   0.001996  -0.004285  -0.049715
     15       0.019520   0.029295  -0.079128  -0.014574   0.000708   0.034340
     16      -0.001067  -0.001287   0.000859  -0.001066  -0.001097  -0.005078
     17      -0.025744  -0.039625   0.111504   0.019934  -0.004977  -0.092680
     18       0.005457   0.006813  -0.009250   0.000680  -0.000626  -0.022294
     19       0.005007   0.008047  -0.026134  -0.006860  -0.001600   0.003360
     20       0.003374   0.005651  -0.017019  -0.001202   0.006190   0.068397
     21      -0.001467  -0.003112   0.016733   0.006929   0.001992  -0.011892
     22       0.016728   0.025864  -0.077633  -0.019146  -0.005995  -0.017588
     23       0.003460   0.005486  -0.013581   0.000698   0.006184   0.056607
     24       0.004076   0.006225  -0.021913  -0.009875  -0.010682  -0.086801
     25      -0.005420  -0.009748   0.045253   0.020717   0.014804   0.079261
     26       0.010378   0.015427  -0.050029  -0.020465  -0.020260  -0.155449
     27      -0.002567  -0.003242   0.006743   0.002809   0.005169   0.050915
     28       0.003644   0.005262  -0.013969  -0.003749  -0.002967  -0.024251
     29       0.008684   0.011848  -0.027199  -0.006944  -0.007882  -0.075266
     30      -0.002789  -0.005322   0.024984   0.010115   0.005204   0.017503
     31      -0.007853  -0.010854   0.017260  -0.005245  -0.010550  -0.072964
     32      -0.002562  -0.005370   0.031024   0.015946   0.011642   0.058892
     33       0.006041   0.004511   0.027359   0.022819   0.013006   0.030013
     34      -0.013236  -0.015302   0.002162  -0.016512  -0.009484   0.008357
     35      -0.019862  -0.026495   0.049932   0.005379   0.007497   0.105634
     36      -0.014900  -0.017076   0.001169  -0.020165  -0.013446  -0.008327
     37      -0.020396  -0.022980  -0.001882  -0.027390  -0.014447   0.025978
     38      -0.009470  -0.008595  -0.022406  -0.024421  -0.016760  -0.060187
     39      -0.029977  -0.033063  -0.008731  -0.043639  -0.027213  -0.028056
     40       0.002405   0.003982  -0.004032   0.007152   0.006624  -0.002142
     41       0.084459   0.091450   0.023464   0.107994   0.060271   0.051942
     42       0.015924   0.018014  -0.002210   0.018244   0.010332  -0.005624
     43       0.019561   0.022218   0.001104   0.027323   0.016913   0.004423
     44       0.007645   0.009300  -0.002004   0.011619   0.007817  -0.000230
     45      -0.012418  -0.014111  -0.006815  -0.024020  -0.015840  -0.014722
     46       0.032906   0.035478   0.013337   0.045536   0.025345   0.017113
     47      -0.049895  -0.053893  -0.012616  -0.060379  -0.031011  -0.013784
     48       0.012443   0.010320   0.007759   0.000280  -0.007060  -0.013536
     49      -0.013300  -0.020740   0.016582  -0.037588  -0.035564  -0.034385
     50      -0.036044  -0.040232  -0.001594  -0.043988  -0.024790  -0.009539
     51      -0.013918  -0.010092  -0.018271   0.000608   0.014767   0.025409
     52       0.018405   0.013275   0.020274  -0.002800  -0.017616  -0.028405
     53       0.039444   0.042586   0.006305   0.049322   0.030014   0.021850
     54      -0.036749  -0.030235  -0.031402  -0.011937   0.013545   0.029698
     55      -0.062579  -0.049375  -0.059085  -0.012854   0.030407   0.056072
     56      -0.084403  -0.064921  -0.070759  -0.016984   0.026780   0.047180
     57       0.014095   0.008777   0.019429  -0.004444  -0.015857  -0.023007
     58      -0.018185  -0.014530  -0.021164  -0.002664   0.014504   0.025530
     59       0.005384   0.004108   0.003580   0.001629  -0.000539  -0.001541
     60      -0.009863  -0.009295  -0.010567  -0.003504   0.008592   0.018024
     61       0.001959   0.000327   0.000581  -0.000929   0.003352   0.009408
     62       0.063565   0.044093   0.064302  -0.005863  -0.040070  -0.057932
     63       0.006239  -0.005528   0.004630  -0.021078  -0.001547   0.015323
     64       0.039664   0.039808   0.040066   0.029131  -0.019272  -0.052434
     65       0.019623   0.006958   0.019733  -0.017812  -0.012240  -0.002549
     66      -0.005298   0.006809  -0.005412   0.028889   0.006419  -0.016931
     67      -0.039678  -0.011675  -0.035667   0.034791   0.019855   0.000316
     68      -0.028732  -0.030086  -0.027253  -0.027437   0.012425   0.043952
     69      -0.050387   0.000334  -0.043012   0.073774   0.025465  -0.020387
     70       0.085950  -0.006319   0.068541  -0.124614  -0.036285   0.037595
     71       0.037575  -0.000399   0.025958  -0.032908  -0.008242   0.002857
     72       0.008838  -0.007491   0.006167  -0.027967  -0.004318   0.015847
     73       0.010034  -0.004092   0.010034  -0.032437  -0.008730   0.017069
     74      -0.011749   0.001888  -0.010102   0.023367   0.006789  -0.010045
     75      -0.000721  -0.001861  -0.004988   0.012340   0.006785  -0.006484
     76      -0.034217   0.009671  -0.023249   0.052574   0.008949  -0.019465
     77      -0.046608   0.013817  -0.035769   0.087268   0.018632  -0.036093
     78       0.015056  -0.014542  -0.001220  -0.005781   0.011883   0.002434
     79      -0.036992  -0.002117  -0.037550   0.073157   0.028681  -0.025269
     80       0.003001   0.015741   0.018237  -0.024204  -0.025887   0.005576
     81      -0.014949   0.019132   0.004398   0.005180  -0.019546  -0.005227
     82       0.043811  -0.015697   0.025442  -0.057754  -0.008200   0.020130
     83      -0.001948   0.023919   0.022705  -0.029003  -0.036627   0.006926
     84      -0.030491   0.034714   0.005264   0.013235  -0.030632  -0.009259
     85      -0.096506   0.106806   0.015825   0.033078  -0.077542  -0.018867
     86       0.014788  -0.022760  -0.008261  -0.000409   0.027395   0.004134
     87       0.008488  -0.018005  -0.009903   0.007591   0.020767  -0.000358
     88      -0.001130   0.003762   0.002549  -0.001734  -0.007300  -0.000420
     89       0.016970  -0.024448  -0.008314  -0.000172   0.027857   0.003434
     90      -0.013513   0.019555   0.006425   0.001722  -0.023216  -0.003728
     91       0.050670  -0.067980  -0.020336  -0.000931   0.054751   0.004230
     92       0.020398  -0.030348  -0.010968   0.001818   0.028606   0.002655
     93       0.008162  -0.012178  -0.005922   0.010340  -0.006099  -0.006168
     94       0.030921  -0.040592  -0.011849   0.000431   0.029299   0.001242
     95      -0.022729   0.023303  -0.001246   0.028574  -0.046656  -0.020380
     96      -0.008121   0.015724   0.010747  -0.022013   0.009588   0.016413
     97      -0.034458   0.042055   0.008303   0.013748  -0.041945  -0.011951
     98       0.019928  -0.030048  -0.014108   0.021081  -0.003758  -0.014101
     99      -0.031300   0.048478   0.023145  -0.032916   0.002761   0.019409
    100       0.050250  -0.075751  -0.034369   0.046657  -0.012719  -0.018199
    101      -0.058893   0.092222   0.045419  -0.068613   0.016207   0.038625
    102       0.010009  -0.017931  -0.011256   0.022234  -0.012494  -0.013943
    103      -0.006403   0.009597   0.004365  -0.006064   0.001184   0.003176
    104      -0.013734   0.022650   0.012535  -0.022071   0.006810   0.015923
    105      -0.007129   0.011927   0.006657  -0.011406   0.000154   0.010175
    106      -0.042961   0.070538   0.038107  -0.065032   0.033206   0.031569
    107       0.009610  -0.014562  -0.006741   0.009875  -0.009572   0.000649
    108      -0.002538   0.004086   0.001855  -0.000636  -0.021348   0.014569
    109      -0.001105   0.002329   0.002064  -0.006948   0.025873  -0.010227
    110       0.037577  -0.059513  -0.029744   0.044269   0.003714  -0.035290
    111       0.004511  -0.006473  -0.002226  -0.001124   0.031778  -0.018715
    112       0.024237  -0.038263  -0.018682   0.024985   0.025663  -0.034645
    113      -0.020554   0.033348   0.017937  -0.033135   0.049239  -0.006993
    114      -0.009998   0.017743   0.011767  -0.030767   0.096370  -0.037302
    115      -0.008024   0.013011   0.006928  -0.012219   0.014033   0.000014
    116       0.014884  -0.026349  -0.017439   0.045797  -0.146059   0.057499
    117      -0.003554   0.005117   0.001757   0.001121  -0.027866   0.016514
    118      -0.000574   0.000394  -0.000665   0.005377  -0.033929   0.017427
    119      -0.003094   0.004407   0.001365   0.002075  -0.031462   0.018167
    120       0.000837  -0.001133  -0.000205  -0.001541   0.014066  -0.007576
    121       0.001095  -0.003342  -0.004184   0.017908  -0.085316   0.039659
    122      -0.002142   0.004780   0.004526  -0.016577   0.071596  -0.032196
    123       0.000417  -0.000705  -0.000404   0.000838  -0.001930   0.000679
    124      -0.003214   0.006352   0.005066  -0.015983   0.060681  -0.025798
    125      -0.003468   0.007150   0.006094  -0.020621   0.084297  -0.037268
    126       0.000531  -0.000798  -0.000304  -0.000039   0.003591  -0.002163
    127      -0.001863   0.003764   0.003108  -0.010107   0.039480  -0.016978
    128       0.004488  -0.008761  -0.006858   0.021305  -0.079798   0.033716
    129       0.001345  -0.002299  -0.001366   0.002928  -0.006359   0.001818
    130       0.000432  -0.000869  -0.000699   0.002221  -0.008310   0.003481
    131      -0.005288   0.009335   0.005981  -0.014551   0.040309  -0.014389
    132       0.000958  -0.001882  -0.001479   0.004571  -0.016795   0.006974
    133       0.002377  -0.004262  -0.002830   0.007289  -0.022046   0.008334
    134       0.001967  -0.003335  -0.001949   0.004024  -0.008237   0.002254
    135      -0.000138   0.000098  -0.000144   0.001094  -0.006246   0.003010
    136       0.000019  -0.000065  -0.000087   0.000420  -0.002135   0.001020
    137       0.001221  -0.001898  -0.000850   0.000658   0.004332  -0.003078
    138       0.000246  -0.000527  -0.000467   0.001597  -0.006457   0.002809
    139      -0.000098   0.000235   0.000250  -0.000960   0.004191  -0.001855
    140      -0.000231   0.000314   0.000059   0.000322  -0.002855   0.001472
    141       0.000084  -0.000113  -0.000017  -0.000158   0.001248  -0.000636
    142      -0.000345   0.000528   0.000232  -0.000188  -0.000960   0.000691
    143      -0.000469   0.000794   0.000455  -0.000947   0.001910  -0.000516
    144      -0.000462   0.000804   0.000503  -0.001195   0.003183  -0.001109
    145      -0.000060   0.000102   0.000067  -0.000175   0.000525  -0.000176
    146      -0.000476   0.000834   0.000519  -0.001230   0.003209  -0.001095
    147       0.000711  -0.001137  -0.000556   0.000728   0.000566  -0.000816
    148      -0.000516   0.000794   0.000352  -0.000296  -0.001482   0.001087
    149      -0.000119   0.000167   0.000039   0.000120  -0.001285   0.000683
    150      -0.001089   0.002087   0.001577  -0.004709   0.016902  -0.007000
    151       0.000672  -0.001323  -0.001026   0.003136  -0.011335   0.004685
    152      -0.000305   0.000530   0.000321  -0.000734   0.001791  -0.000582
    153       0.000727   0.001090  -0.004659  -0.002871  -0.003240  -0.023765
    154      -0.014093  -0.021165   0.060034   0.014281   0.004496   0.011105
    155       0.023844   0.036365  -0.101338  -0.018904   0.002142   0.060800
    156      -0.000508  -0.000100  -0.004604  -0.002675  -0.001000   0.002078
    157      -0.001348  -0.001644   0.001577  -0.000868  -0.000822  -0.002361
    158       0.000791   0.001358  -0.005090  -0.001611  -0.000668  -0.002039
    159      -0.001882  -0.002090   0.000073  -0.002231  -0.001519  -0.002582
    160       0.004211   0.006958  -0.023990  -0.006787  -0.001848   0.001795
    161      -0.001359  -0.001791   0.002998  -0.000084  -0.000263   0.000432
    162       0.024381   0.036579  -0.103104  -0.024087  -0.007180  -0.015684
    163       0.018211   0.027187  -0.075647  -0.017333  -0.005029  -0.010561
    164       0.011351   0.017226  -0.049066  -0.010802  -0.001623   0.009544
    165      -0.040217  -0.060401   0.170385   0.039501   0.011139   0.019206
    166       0.014036   0.021207  -0.060650  -0.014291  -0.004027  -0.006269
    167      -0.007017  -0.010383   0.030780   0.009601   0.006158   0.035485
    168      -0.024918  -0.037311   0.107135   0.027473   0.011361   0.045999
    169       0.009421   0.014293  -0.042256  -0.011110  -0.004438  -0.016061
    170      -0.001593  -0.002197   0.008050   0.004952   0.005755   0.041673
    171      -0.056825  -0.085832   0.240184   0.050837   0.007003  -0.041928
    172       0.022006   0.033404  -0.094391  -0.020135  -0.002628   0.018685
    173      -0.016397  -0.024711   0.070085   0.016177   0.004229   0.004414
    174       0.005612   0.008496  -0.022791  -0.003606   0.001400   0.020323
    175      -0.011206  -0.018044   0.059752   0.016643   0.004947   0.000123
    176      -0.011843  -0.018063   0.049601   0.008306  -0.002774  -0.044242
    177       0.004626   0.006964  -0.018707  -0.003224   0.000602   0.011976
    178      -0.033337  -0.052010   0.153611   0.031905  -0.001538  -0.094830
    179      -0.006557  -0.009973   0.027046   0.004264  -0.001878  -0.026677
    180       0.006583   0.009997  -0.027357  -0.004787   0.001020   0.019663
    181       0.019744   0.029299  -0.073052  -0.008183   0.008544   0.090949
    182      -0.011723  -0.017895   0.049280   0.008335  -0.002656  -0.043327
    183      -0.010907  -0.019125   0.067860   0.014864  -0.005644  -0.107746
    184      -0.008023  -0.012438   0.037552   0.009377   0.003521   0.018115
    185      -0.018187  -0.028345   0.087503   0.023448   0.010452   0.054405
    186      -0.005460  -0.010411   0.041570   0.010251  -0.002587  -0.061205
    187      -0.005204  -0.008102   0.024711   0.006279   0.002462   0.013107
    188       0.026228   0.041720  -0.127483  -0.026693   0.002439   0.087908
    189      -0.017423  -0.028553   0.096906   0.025653   0.002017  -0.066300
    190       0.032407   0.049977  -0.150366  -0.037743  -0.011783  -0.028513
    191      -0.006877  -0.009892   0.031001   0.013314   0.013739   0.104514
    192      -0.002593  -0.001877  -0.003623   0.002232   0.014010   0.157593
    193       0.006601   0.009621  -0.030329  -0.013017  -0.014515  -0.118140
    194       0.003640   0.002760   0.013408   0.010140   0.002364  -0.032495
    195       0.000916   0.002295  -0.014474  -0.006760  -0.003603  -0.010972
    196       0.004074   0.007057  -0.025289  -0.006063   0.001651   0.039837
    197      -0.001308  -0.002693   0.022565   0.018282   0.022710   0.175865
    198      -0.009045  -0.013682   0.049389   0.023786   0.025732   0.199920
    199       0.012367   0.019850  -0.073931  -0.030171  -0.023815  -0.152651
    200       0.015349   0.023119  -0.073779  -0.026940  -0.022583  -0.159683
    201      -0.009160  -0.016187   0.069971   0.029513   0.020106   0.106773
    202      -0.019579  -0.028023   0.065408   0.009612   0.002754   0.031375
    203       0.016076   0.016994   0.015041   0.028749   0.014976  -0.004806
    204      -0.019659  -0.028221   0.073938   0.020320   0.017405   0.138803
    205       0.006545   0.008530  -0.018974  -0.008377  -0.015182  -0.142333
    206      -0.012274  -0.018627   0.062450   0.025210   0.022187   0.149272
    207       0.002739  -0.000754   0.049982   0.035529   0.026907   0.131550
    208       0.034481   0.037119   0.031048   0.069177   0.048983   0.118182
    209       0.002858  -0.003376   0.091120   0.066838   0.055310   0.281028
    210       0.052185   0.053244   0.075637   0.115705   0.074090   0.141549
    211      -0.021930  -0.024317  -0.003537  -0.027939  -0.012007   0.054039
    212      -0.044321  -0.052528   0.016073  -0.056824  -0.043406  -0.089635
    213       0.022226   0.024864   0.001420   0.027434   0.014350  -0.009587
    214      -0.005439  -0.008633   0.021346   0.001613   0.003625   0.085292
    215      -0.110417  -0.113901  -0.101728  -0.186909  -0.115668  -0.264796
    216       0.063024   0.070451   0.011788   0.089837   0.055226   0.031141
    217       0.060303   0.067483   0.012803   0.088039   0.054636   0.035918
    218      -0.043640  -0.045575  -0.022363  -0.056003  -0.029919  -0.051234
    219      -0.020379  -0.020418  -0.020224  -0.031636  -0.018024  -0.047652
    220      -0.090145  -0.098036  -0.033990  -0.128173  -0.076131  -0.090101
    221      -0.072619  -0.077181  -0.035299  -0.100956  -0.058028  -0.083508
    222       0.082232   0.088862   0.027369   0.110327   0.063609   0.062586
    223       0.100249   0.107435   0.037864   0.132288   0.074412   0.091261
    224      -0.013991  -0.013939  -0.011731  -0.019523  -0.010674  -0.022391
    225       0.041096   0.045171   0.002977   0.047711   0.026791   0.030963
    226       0.013997   0.016686   0.004198   0.028325   0.019720   0.010917
    227      -0.009581  -0.002607  -0.023068   0.018007   0.029447   0.049966
    228       0.028622   0.033581  -0.006949   0.036360   0.022840   0.013392
    229       0.048487   0.055494   0.008741   0.077352   0.051398   0.059624
    230      -0.105359  -0.118681  -0.011661  -0.143511  -0.085171  -0.056376
    231       0.076958   0.079046   0.028858   0.077442   0.030726   0.004018
    232      -0.144765  -0.147040  -0.064775  -0.143263  -0.048019   0.007844
    233      -0.098628  -0.109691  -0.014044  -0.129408  -0.074967  -0.043115
    234       0.116145   0.108134   0.073319   0.074139  -0.007171  -0.059867
    235       0.046326   0.035326   0.054512   0.004148  -0.036344  -0.061858
    236       0.071113   0.074190   0.037568   0.088181   0.039798   0.020422
    237       0.022863   0.017116   0.021955   0.001138  -0.012279  -0.019085
    238       0.096804   0.079774   0.077990   0.029522  -0.032981  -0.072327
    239       0.225034   0.207920   0.116626   0.154486   0.032583  -0.035394
    240       0.074583   0.057739   0.078911   0.008875  -0.051698  -0.092682
    241      -0.004427  -0.003128  -0.016877   0.005216   0.022553   0.038043
    242       0.092525   0.074970   0.073551   0.028937  -0.024274  -0.052691
    243      -0.068990  -0.059668  -0.044843  -0.033533   0.003453   0.022536
    244       0.154033   0.126648   0.123444   0.050655  -0.043637  -0.097638
    245       0.027652   0.023244   0.014776   0.013987   0.003886   0.000759
    246       0.129166   0.102787   0.108072   0.034351  -0.042319  -0.084484
    247      -0.090861  -0.073812  -0.071214  -0.029990   0.019695   0.042946
    248       0.091485   0.074482   0.067478   0.031973  -0.015681  -0.039091
    249       0.060564   0.049331   0.048982   0.020742  -0.013421  -0.028654
    250       0.000496  -0.011944  -0.004049  -0.025875   0.007316   0.037565
    251      -0.003601  -0.018986   0.005241  -0.044761  -0.016774   0.004102
    252       0.040507   0.035208   0.036811   0.017065  -0.013808  -0.029393
    253       0.020822   0.012449   0.025327  -0.008326  -0.016901  -0.016813
    254       0.134420   0.109461   0.127059   0.032017  -0.064951  -0.120280
    255       0.052774   0.030235   0.050334  -0.016008  -0.027462  -0.028037
    256       0.193443   0.118346   0.188867  -0.051695  -0.110391  -0.118153
    257      -0.000915   0.019262   0.001002   0.049773   0.003319  -0.039056
    258       0.118754   0.033754   0.112026  -0.123318  -0.068704   0.005893
    259      -0.056272  -0.014201  -0.054303   0.069132   0.039439   0.001056
    260      -0.042944  -0.045838  -0.044246  -0.031815   0.027423   0.071072
    261       0.051402   0.001875   0.042768  -0.064510  -0.022721   0.013463
    262      -0.197923  -0.043803  -0.172254   0.177799   0.092945   0.006670
    263      -0.142011  -0.062266  -0.125458   0.051472   0.063048   0.066489
    264       0.070840  -0.011464   0.061730  -0.138030  -0.040808   0.054405
    265      -0.039685  -0.010448  -0.027168   0.003515   0.005389   0.021549
    266      -0.072319   0.002378  -0.061565   0.111585   0.036736  -0.034651
    267      -0.042897  -0.011419  -0.035840   0.028559   0.016894   0.007776
    268      -0.150961  -0.010761  -0.124853   0.174082   0.065539  -0.028445
    269       0.060284  -0.001422   0.052680  -0.094882  -0.032100   0.028221
    270       0.116637  -0.002291   0.094044  -0.154693  -0.049924   0.039283
    271       0.043350  -0.000232   0.034976  -0.057665  -0.018378   0.014895
    272      -0.125470  -0.007468  -0.099382   0.134510   0.047937  -0.019450
    273       0.058877  -0.001691   0.042457  -0.060347  -0.016899   0.008142
    274       0.010804   0.029028   0.034943  -0.038409  -0.042979   0.003935
    275       0.006381   0.016791   0.009693   0.017310  -0.007391  -0.021247
    276       0.055339   0.001244   0.048384  -0.083714  -0.029338   0.023168
    277      -0.074613   0.012437  -0.059854   0.128664   0.032675  -0.047906
    278      -0.093002  -0.001858  -0.085177   0.150495   0.055120  -0.043367
    279       0.074712  -0.025989   0.045296  -0.105826  -0.012599   0.039406
    280      -0.139133   0.038066  -0.096540   0.218035   0.038187  -0.082413
    281       0.104441  -0.061463   0.039102  -0.119435   0.024587   0.051007
    282       0.103554  -0.086182   0.010953  -0.076972   0.064118   0.036681
    283       0.089399  -0.055097   0.034339  -0.110545   0.020237   0.050159
    284       0.005213   0.031004   0.037388  -0.054372  -0.053199   0.015641
    285       0.003150  -0.017836  -0.015258   0.018991   0.024134  -0.005209
    286       0.231865  -0.170782   0.050807  -0.207051   0.072919   0.085775
    287       0.005786   0.026209   0.032389  -0.046055  -0.047302   0.012008
    288       0.054168  -0.077659  -0.025492  -0.003008   0.081518   0.011926
    289       0.080116  -0.076918  -0.001215  -0.043245   0.046146   0.019464
    290       0.044660  -0.062868  -0.019889  -0.004526   0.069307   0.010968
    291      -0.051361   0.038453  -0.010034   0.041835  -0.014286  -0.016036
    292       0.078148  -0.073233   0.000679  -0.045255   0.043977   0.020534
    293      -0.129566   0.135854   0.012273   0.062186  -0.101289  -0.034004
    294       0.097127  -0.106857  -0.014797  -0.037347   0.081699   0.022253
    295       0.051202  -0.048156   0.000178  -0.028825   0.027671   0.012970
    296       0.126861  -0.124210  -0.004579  -0.064942   0.080556   0.030271
    297       0.054089  -0.051360   0.000710  -0.033617   0.032810   0.014832
    298      -0.000455  -0.015799  -0.020315   0.044692  -0.014648  -0.023682
    299       0.006082  -0.014448  -0.007183  -0.001951   0.032722   0.006997
    300       0.027132  -0.028139  -0.001631  -0.016201   0.026261   0.008245
    301       0.116799  -0.141676  -0.029047  -0.037621   0.132063   0.026818
    302       0.036661  -0.037725  -0.001010  -0.027720   0.037739   0.016548
    303       0.067113  -0.089766  -0.028708   0.010755   0.051221  -0.004010
    304       0.071050  -0.088423  -0.019425  -0.023430   0.090342   0.020292
    305      -0.148975   0.200817   0.065310  -0.025599  -0.120939   0.013160
    306       0.102686  -0.146713  -0.058807   0.061951   0.036585  -0.040057
    307      -0.053450   0.071431   0.020704   0.005521  -0.067324  -0.007731
    308       0.047184  -0.074950  -0.038070   0.058718  -0.005950  -0.039215
    309       0.025858  -0.039359  -0.018201   0.025129  -0.004612  -0.011697
    310      -0.168791   0.234694   0.083610  -0.056263  -0.088356   0.014798
    311       0.109625  -0.163018  -0.071120   0.087723   0.009828  -0.046317
    312       0.059116  -0.096950  -0.052254   0.087731  -0.024566  -0.057967
    313      -0.066967   0.101429   0.046394  -0.062800   0.006794   0.031994
    314       0.010774  -0.011496   0.000090  -0.011938   0.009658   0.017680
    315      -0.054438   0.078743   0.031917  -0.033743  -0.010301   0.013802
    316      -0.001390  -0.001262  -0.004002   0.012388  -0.006920  -0.011834
    317       0.120119  -0.181834  -0.082658   0.109612  -0.005113  -0.056706
    318       0.103339  -0.157481  -0.073112   0.101573  -0.016445  -0.051257
    319      -0.077972   0.115032   0.049400  -0.060136   0.001814   0.024405
    320      -0.056460   0.084101   0.037147  -0.047943   0.005231   0.021356
    321       0.046004  -0.069717  -0.031518   0.041121  -0.006406  -0.016152
    322       0.013757  -0.017149  -0.003328  -0.007981   0.035171  -0.004265
    323      -0.010171   0.017201   0.009213  -0.012160  -0.030106   0.030181
    324       0.035846  -0.055454  -0.026289   0.036746  -0.003728  -0.020228
    325      -0.097341   0.154320   0.077255  -0.117449   0.026169   0.066239
    326       0.033747  -0.054240  -0.028411   0.047535  -0.026228  -0.021570
    327       0.030640  -0.049013  -0.025387   0.042418  -0.031981  -0.011578
    328       0.011017  -0.018787  -0.011621   0.028223  -0.080302   0.029104
    329       0.121513  -0.195679  -0.102594   0.173478  -0.129185  -0.050891
    330       0.044030  -0.072416  -0.040887   0.084622  -0.176075   0.047193
    331       0.038506  -0.061651  -0.031300   0.046157   0.021866  -0.050452
    332      -0.026744   0.045031   0.026226  -0.053623   0.086974  -0.010886
    333       0.011723  -0.020275  -0.012688   0.030453  -0.083171   0.029076
    334       0.060650  -0.098009  -0.051455   0.086126  -0.057779  -0.028523
    335      -0.083026   0.137202   0.076861  -0.151125   0.257809  -0.048258
    336       0.004243  -0.009753  -0.009592   0.036219  -0.161488   0.073791
    337       0.007355  -0.014105  -0.010903   0.034446  -0.135105   0.058963
    338      -0.021600   0.034959   0.018429  -0.031356   0.025730   0.007108
    339      -0.015494   0.025123   0.013405  -0.023791   0.027049   0.000601
    340      -0.017860   0.031434   0.020455  -0.051882   0.154544  -0.057677
    341      -0.038054   0.064230   0.038024  -0.083575   0.194661  -0.059635
    342       0.022247  -0.038769  -0.024764   0.061721  -0.181622   0.067738
    343       0.034914  -0.058838  -0.034766   0.076594  -0.181395   0.056944
    344       0.002966  -0.005487  -0.003993   0.011859  -0.044070   0.018835
    345       0.013889  -0.023560  -0.013972   0.030225  -0.065870   0.018576
    346      -0.008809   0.013726   0.006362  -0.006676  -0.022296   0.018710
    347       0.011759  -0.020530  -0.012999   0.031093  -0.081672   0.027357
    348       0.009841  -0.017983  -0.012535   0.034547  -0.114506   0.045750
    349       0.015791  -0.028612  -0.019634   0.052841  -0.167150   0.064143
    350      -0.007413   0.015043   0.012583  -0.042028   0.170084  -0.074789
    351       0.005579  -0.011257  -0.009367   0.031278  -0.127210   0.056150
    352      -0.005596   0.011455   0.009805  -0.033689   0.140718  -0.062813
    353      -0.008473   0.017437   0.014906  -0.050776   0.209238  -0.092747
    354       0.001608  -0.003054  -0.002352   0.007572  -0.030960   0.013960
    355      -0.003365   0.006792   0.005584  -0.018060   0.069979  -0.029974
    356       0.002609  -0.005941  -0.005928   0.023042  -0.106096   0.049133
    357      -0.002675   0.005489   0.004630  -0.015382   0.061123  -0.026515
    358      -0.000904   0.001963   0.001797  -0.006314   0.025997  -0.011342
    359       0.016144  -0.031199  -0.023939   0.072933  -0.269404   0.113548
    360      -0.000358   0.000148  -0.000600   0.003994  -0.022110   0.010604
    361       0.001134  -0.001636  -0.000533  -0.000497   0.009028  -0.005078
    362       0.003568  -0.005818  -0.003046   0.004859  -0.002429  -0.001856
    363      -0.000272  -0.000139  -0.000969   0.005528  -0.028982   0.013669
    364       0.001632  -0.003170  -0.002447   0.007507  -0.027643   0.011565
    365       0.001627  -0.003064  -0.002248   0.006462  -0.022406   0.009127
    366      -0.003067   0.005226   0.003083  -0.006511   0.013676  -0.003788
    367       0.000935  -0.001664  -0.001085   0.002740  -0.008063   0.003003
    368      -0.004804   0.008782   0.006072  -0.016441   0.052766  -0.020566
    369      -0.002398   0.003974   0.002180  -0.003966   0.005173  -0.000410
    370      -0.005290   0.009377   0.006076  -0.014955   0.042021  -0.015070
    371       0.004137  -0.006917  -0.003886   0.007376  -0.011349   0.001777
    372       0.001118  -0.001969  -0.001249   0.002965  -0.007910   0.002752
    373       0.000316  -0.000318   0.000157  -0.001681   0.010260  -0.005006
    374      -0.001290   0.002076   0.001031  -0.001448  -0.000550   0.001292
    375      -0.000013   0.000113   0.000206  -0.000991   0.004771  -0.002183
    376       0.000391  -0.000597  -0.000239   0.000063   0.001976  -0.001193
    377       0.000155  -0.000135   0.000101  -0.000939   0.005395  -0.002578
    378      -0.001117   0.001810   0.000931  -0.001460   0.000714   0.000526
    379       0.000192  -0.000283  -0.000093  -0.000094   0.001584  -0.000855
    380      -0.000824   0.001351   0.000710  -0.001179   0.000920   0.000225
    381      -0.000760   0.001291   0.000761  -0.001639   0.003683  -0.001117
    382       0.000286  -0.000427  -0.000154  -0.000067   0.002017  -0.001129
    383      -0.000485   0.000859   0.000549  -0.001362   0.003825  -0.001374
    384       0.000194  -0.000233   0.000010  -0.000594   0.004022  -0.002005
    385      -0.000199   0.000206  -0.000067   0.000894  -0.005578   0.002756
    386       0.000347  -0.000640  -0.000456   0.001239  -0.004040   0.001586
    387       0.001353  -0.002249  -0.001241   0.002286  -0.003293   0.000450
    388      -0.000810   0.001300   0.000658  -0.000968   0.000013   0.000659
    389       0.000122  -0.000251  -0.000219   0.000710  -0.002779   0.001186
    390       0.000918  -0.001527  -0.000845   0.001588  -0.002587   0.000519
    391      -0.000589   0.000930   0.000451  -0.000582  -0.000468   0.000666
    392       0.000161  -0.000328  -0.000279   0.000902  -0.003472   0.001461
    393      -0.004242   0.007788   0.005434  -0.014819   0.048111  -0.018909
    394       0.003474  -0.006395  -0.004463   0.012174  -0.039413   0.015457
    395       0.004188  -0.007606  -0.005199   0.013853  -0.044095   0.017242
    396      -0.006290   0.011577   0.008118  -0.022337   0.073669  -0.029312
    397       0.006442  -0.011775  -0.008117   0.021865  -0.070238   0.027577
    398       0.002064  -0.003809  -0.002695   0.007479  -0.024982   0.010004
    399       0.002733  -0.004893  -0.003241   0.008299  -0.025089   0.009534
    400      -0.007914   0.014246   0.009569  -0.024938   0.077027  -0.029568
    401       0.005601  -0.010233  -0.007077   0.019134  -0.061884   0.024378
    402      -0.002306  -0.003369   0.008850   0.001844   0.000480   0.001081
    403      -0.037683  -0.056759   0.161072   0.037461   0.010259   0.014240
    404       0.002996   0.004581  -0.013343  -0.003031  -0.000523   0.002083
    405      -0.001498  -0.002125   0.006178   0.002341   0.002238   0.016524
    406      -0.052031  -0.078640   0.223667   0.051022   0.011989   0.000641
    407      -0.009920  -0.015201   0.041750   0.006712  -0.002882  -0.041803
    408      -0.001870  -0.002695   0.007475   0.002233   0.001626   0.011130
    409      -0.056965  -0.086338   0.242712   0.050766   0.004733  -0.067672
    410      -0.007271  -0.011168   0.030917   0.005125  -0.001925  -0.029323
    411       0.000256   0.000624  -0.002319   0.000217   0.001752   0.017257
    412      -0.008485  -0.012105   0.036307   0.014549   0.014009   0.100248
    413      -0.011411  -0.017460   0.048207   0.008193  -0.002529  -0.041689
                120        121        122        123        124        125    
      0       0.002407   0.004108   0.063641   0.007001  -0.011899   0.000033
      1      -0.001228  -0.001697  -0.033734   0.009221   0.000141  -0.000145
      2       0.004124   0.002324   0.024851   0.002013   0.022050  -0.000384
      3      -0.013057  -0.000805   0.021799   0.064279  -0.071542   0.000561
      4       0.004919  -0.000186  -0.047638   0.152357  -0.010114  -0.000935
      5       0.039834   0.007250  -0.022100   0.006595   0.145621  -0.002142
      6       0.026336   0.004137  -0.063595   0.141735  -0.062829  -0.000537
      7      -0.003449   0.000478   0.067898   0.006433   0.002713   0.000016
      8      -0.061340  -0.010775   0.089246   0.091274   0.062640  -0.000368
      9       0.001370   0.000252   0.002935   0.009971  -0.011917  -0.000042
     10       0.006010   0.003469   0.196608   0.007599  -0.033806   0.000523
     11      -0.003512  -0.000852  -0.008050   0.007620   0.013977  -0.000136
     12      -0.014636  -0.004693   0.024939   0.085309   0.099906  -0.000822
     13       0.001697  -0.000772  -0.074988  -0.111153   0.016062   0.000360
     14       0.038867   0.006345  -0.143046  -0.013742  -0.290489   0.001967
     15      -0.029377  -0.004981   0.169461  -0.058147  -0.095363   0.001324
     16       0.002279  -0.000213  -0.084524  -0.153719   0.056771  -0.000222
     17       0.076547   0.013225  -0.042761  -0.020357   0.154644  -0.001729
     18       0.021890   0.005401   0.226995  -0.038221  -0.062575  -0.000291
     19      -0.006359  -0.002099  -0.076599  -0.035012   0.000860  -0.000850
     20      -0.053125  -0.008637   0.124514   0.035041  -0.014581   0.001386
     21       0.017032   0.005455  -0.008156  -0.012190  -0.032188  -0.002377
     22       0.006888  -0.000150   0.059484   0.037992  -0.071752  -0.002367
     23      -0.041180  -0.005782  -0.043821   0.002257  -0.052748  -0.000071
     24       0.062962   0.009451   0.010702   0.019175   0.005371  -0.002426
     25      -0.045164  -0.002542  -0.028575  -0.011706  -0.018764  -0.000047
     26       0.109606   0.015195   0.061097   0.009932   0.015870  -0.001565
     27      -0.039170  -0.006497  -0.055400   0.019164   0.026942  -0.000404
     28       0.017918   0.002842   0.035561  -0.010890  -0.026340   0.000083
     29       0.058096   0.009860   0.087691  -0.019651  -0.037337  -0.000593
     30      -0.005905   0.001244  -0.028567   0.004998   0.034501   0.004997
     31       0.046180   0.003893  -0.033503   0.007259   0.095626  -0.000943
     32      -0.031434  -0.000648  -0.026654  -0.001353   0.007197   0.000201
     33       0.000003   0.006815  -0.033366   0.004049   0.045125   0.010855
     34      -0.033606  -0.014726  -0.001968   0.001729   0.007457  -0.000385
     35      -0.091129  -0.018585  -0.061295  -0.011237   0.018041  -0.002265
     36      -0.028532  -0.017325  -0.003406  -0.000248   0.009411   0.009530
     37      -0.065164  -0.026262   0.005561  -0.000800  -0.015785   0.009831
     38       0.020087  -0.005192   0.011821   0.004836   0.011126   0.004797
     39      -0.041761  -0.028304   0.003252  -0.001336   0.000827   0.004945
     40       0.024147   0.013160   0.000232   0.000040  -0.001743  -0.003027
     41       0.090721   0.054694  -0.001118   0.000936   0.002340  -0.001214
     42       0.032462   0.014736   0.004804  -0.000863  -0.007040  -0.005007
     43       0.040469   0.021791   0.001398  -0.002185  -0.009605  -0.010180
     44       0.022116   0.011509   0.001024  -0.000431  -0.002232  -0.003968
     45      -0.027368  -0.017866   0.008247  -0.002573  -0.015602  -0.014722
     46       0.043968   0.025056  -0.010028   0.003385   0.019986   0.000413
     47      -0.055375  -0.027237   0.002704  -0.001711  -0.009178   0.001373
     48      -0.013523  -0.012577   0.004608  -0.001487  -0.012426  -0.024439
     49      -0.075583  -0.052665  -0.002094  -0.000461   0.002032  -0.004205
     50      -0.050318  -0.026002  -0.006167  -0.000691   0.004342   0.001233
     51       0.038412   0.035903  -0.000361   0.000125  -0.002245  -0.021481
     52      -0.042146  -0.037441   0.003377  -0.000266  -0.001807   0.018523
     53       0.055410   0.033392  -0.001746   0.001041   0.004926   0.000239
     54       0.037236   0.037559  -0.000457   0.000250  -0.000155  -0.007022
     55       0.078039   0.072040  -0.000808   0.000255  -0.000016  -0.006560
     56       0.062874   0.053749  -0.000080   0.000144   0.000939   0.002601
     57      -0.037962  -0.031926   0.000275   0.000108   0.002678   0.015502
     58       0.039101   0.036126  -0.000694  -0.000143  -0.002888  -0.021045
     59      -0.001418  -0.001512   0.000106   0.000106   0.001021   0.004674
     60       0.023556   0.023555  -0.001234   0.000481   0.003860   0.025500
     61       0.010943   0.013671  -0.001388   0.000545   0.004135   0.009232
     62      -0.085174  -0.066891   0.002036  -0.000888  -0.006095  -0.007116
     63       0.015646   0.026488  -0.000712   0.000340   0.003672   0.039843
     64      -0.070753  -0.077800  -0.000314  -0.000057   0.001813   0.004129
     65      -0.010581   0.005413  -0.000338  -0.000032   0.000533   0.003819
     66      -0.015661  -0.038914   0.000091  -0.000041   0.000652   0.025817
     67       0.010643  -0.018114   0.000265   0.000018   0.000625   0.028564
     68       0.054992   0.067791  -0.000856   0.000294   0.001474  -0.013096
     69      -0.009897  -0.057900   0.000111  -0.000050   0.000029   0.010087
     70       0.024310   0.091148  -0.000179   0.000051   0.000156  -0.002423
     71      -0.000485   0.003051   0.000083  -0.000012   0.000283   0.009291
     72       0.015687   0.031865  -0.000123   0.000005  -0.000770  -0.019517
     73       0.014879   0.040898  -0.000197   0.000019  -0.000763  -0.026133
     74      -0.007927  -0.024983   0.000147   0.000003   0.000813   0.024422
     75      -0.003416  -0.021771   0.000195  -0.000089  -0.001183  -0.035234
     76      -0.017671  -0.032919   0.000074  -0.000029  -0.000195  -0.002045
     77      -0.030539  -0.072835   0.000446  -0.000203  -0.002250  -0.020701
     78       0.008497  -0.018946   0.000108  -0.000060  -0.001252  -0.053730
     79      -0.014645  -0.076418   0.000051  -0.000027   0.000336  -0.000941
     80      -0.006624   0.053334  -0.000031  -0.000001  -0.000216  -0.001604
     81      -0.016335   0.036769  -0.000006  -0.000001  -0.000314  -0.035151
     82       0.018272   0.032261  -0.000070   0.000031   0.000369   0.014878
     83      -0.011032   0.078465  -0.000157   0.000051   0.000231  -0.033679
     84      -0.025976   0.052276  -0.000017   0.000007  -0.000030  -0.013589
     85      -0.055985   0.114154  -0.000028   0.000008   0.000087   0.001064
     86       0.019061  -0.052748   0.000035  -0.000009   0.000046   0.010523
     87       0.009908  -0.039980   0.000032  -0.000005   0.000247   0.024366
     88      -0.004454   0.015518  -0.000012   0.000000  -0.000017  -0.005522
     89       0.018185  -0.053352   0.000050  -0.000008   0.000386   0.045092
     90      -0.016230   0.043097  -0.000043   0.000022   0.000505   0.048698
     91       0.028363  -0.081991   0.000048  -0.000021  -0.000364  -0.007866
     92       0.016885  -0.049703   0.000054  -0.000028  -0.000561  -0.019722
     93      -0.012578   0.020175  -0.000015   0.000011   0.000399   0.066078
     94       0.013254  -0.041522   0.000011  -0.000002   0.000145   0.012314
     95      -0.051237   0.099703  -0.000021   0.000005  -0.000088   0.003599
     96       0.031410  -0.047325   0.000010  -0.000002   0.000079   0.047647
     97      -0.035690   0.077154  -0.000029   0.000010   0.000160   0.001003
     98      -0.025296   0.035076  -0.000014   0.000007  -0.000000  -0.040257
     99       0.032866  -0.040558   0.000004  -0.000001   0.000005   0.013331
    100      -0.031741   0.038685  -0.000001  -0.000000   0.000035   0.011280
    101       0.068730  -0.091404   0.000010  -0.000000  -0.000001   0.011082
    102      -0.027641   0.042870  -0.000008   0.000002  -0.000104  -0.039626
    103       0.005557  -0.007242   0.000000   0.000000   0.000056   0.019776
    104       0.029552  -0.042957   0.000009   0.000000   0.000105   0.047217
    105       0.017806  -0.024076   0.000005  -0.000003  -0.000126  -0.052183
    106       0.061537  -0.090380   0.000015  -0.000009  -0.000233  -0.035913
    107      -0.000389   0.001712   0.000002   0.000001  -0.000095  -0.019841
    108       0.020651  -0.021419   0.000003  -0.000002  -0.000131  -0.076511
    109      -0.011922   0.007834   0.000003  -0.000004  -0.000003   0.000955
    110      -0.059492   0.075938  -0.000006   0.000004  -0.000066  -0.016371
    111      -0.025365   0.024207  -0.000001   0.000000  -0.000026  -0.041400
    112      -0.053815   0.062419  -0.000004  -0.000001   0.000035  -0.028074
    113      -0.002114  -0.009361   0.000002   0.000001  -0.000038  -0.047765
    114      -0.043969   0.031648  -0.000000  -0.000000  -0.000003  -0.016767
    115       0.002797  -0.006906   0.000003  -0.000004   0.000008   0.017282
    116       0.068368  -0.050457   0.000002   0.000001  -0.000007  -0.001630
    117       0.022464  -0.021643   0.000001  -0.000000   0.000029   0.033555
    118       0.022864  -0.020774   0.000004  -0.000006   0.000036   0.055053
    119       0.024564  -0.023463   0.000002   0.000002   0.000028   0.040127
    120      -0.010018   0.009098  -0.000000   0.000000   0.000047   0.054226
    121       0.050144  -0.042074   0.000003  -0.000005  -0.000078  -0.044704
    122      -0.040246   0.033077   0.000002   0.000000   0.000019   0.013304
    123       0.000796  -0.000646   0.000000   0.000000   0.000052   0.076602
    124      -0.031577   0.024792   0.000000  -0.000002  -0.000009  -0.009735
    125      -0.046361   0.037857   0.000002   0.000000  -0.000010   0.000256
    126      -0.002940   0.002802   0.000000  -0.000000   0.000021   0.052290
    127      -0.020864   0.016488   0.000000  -0.000002  -0.000002  -0.043183
    128       0.041164  -0.032125   0.000003   0.000001  -0.000009   0.000715
    129       0.001815  -0.000723   0.000001  -0.000000   0.000005   0.018004
    130       0.004223  -0.003235   0.000001  -0.000003   0.000008   0.020490
    131      -0.016345   0.010686   0.000002   0.000002   0.000006   0.010212
    132       0.008441  -0.006426   0.000001  -0.000000  -0.000015  -0.029277
    133       0.009713  -0.006785   0.000001  -0.000002  -0.000034  -0.069460
    134       0.002190  -0.000785   0.000001   0.000003  -0.000011  -0.024801
    135       0.003839  -0.003258   0.000001   0.000000  -0.000010  -0.020898
    136       0.001290  -0.001095  -0.000000  -0.000001  -0.000019  -0.051768
    137      -0.004337   0.004347   0.000001   0.000004   0.000011   0.021499
    138       0.003467  -0.002765   0.000001   0.000000  -0.000007  -0.016082
    139      -0.002312   0.001854  -0.000001  -0.000000   0.000008   0.007817
    140       0.001906  -0.001656   0.000002   0.000003  -0.000009  -0.019387
    141      -0.000822   0.000712   0.000001   0.000000   0.000001   0.000928
    142       0.000947  -0.000929  -0.000001   0.000001   0.000006  -0.000533
    143      -0.000496   0.000169   0.000003   0.000002  -0.000000   0.001655
    144      -0.001245   0.000787   0.000001   0.000000   0.000008   0.018938
    145      -0.000214   0.000124  -0.000002   0.000003   0.000008   0.001043
    146      -0.001213   0.000739   0.000003   0.000001   0.000007   0.019593
    147      -0.001253   0.001397   0.000001   0.000000  -0.000006  -0.014284
    148       0.001511  -0.001511  -0.000002   0.000001   0.000011   0.010957
    149       0.000901  -0.000803   0.000004   0.000001  -0.000002   0.002340
    150      -0.008479   0.006500   0.000000  -0.000000  -0.000018  -0.048801
    151       0.005661  -0.004302   0.000001  -0.000003   0.000030   0.080668
    152      -0.000624   0.000349   0.000003   0.000000  -0.000009  -0.017794
    153       0.016175   0.001989   0.010382  -0.158496  -0.038794   0.001252
    154      -0.002404   0.001191   0.047832  -0.001702   0.007435  -0.000122
    155      -0.051787  -0.009201   0.068738  -0.044303   0.122365  -0.001311
    156      -0.004544  -0.001735  -0.070391  -0.056492   0.179101  -0.001703
    157       0.000146  -0.000597  -0.077617   0.103215  -0.037603  -0.000071
    158       0.000610  -0.000183  -0.056069  -0.052322  -0.375442   0.005184
    159      -0.001424  -0.001468  -0.145196   0.058841  -0.016444   0.000180
    160      -0.005494  -0.002089  -0.062428  -0.097904   0.036449   0.000222
    161      -0.001326  -0.000610  -0.040031   0.038006   0.103537  -0.001368
    162       0.002076  -0.002189  -0.086770  -0.066707   0.000391   0.000316
    163       0.001104  -0.001591  -0.045988   0.103210   0.000187  -0.000149
    164      -0.011719  -0.002962   0.012554  -0.023271   0.084986  -0.000532
    165       0.001559   0.004374   0.109089  -0.305989   0.080974   0.001260
    166      -0.001259  -0.001748  -0.032401  -0.004933   0.004039  -0.000086
    167      -0.021608  -0.001819   0.053345  -0.122978  -0.113250   0.002369
    168      -0.022418  -0.000166   0.056892   0.125976  -0.207896   0.001682
    169       0.006870  -0.000365  -0.018231  -0.183907   0.110684  -0.000046
    170      -0.027974  -0.003224   0.026867   0.050796  -0.196357   0.002142
    171       0.049856   0.011977   0.036830   0.066816   0.277864  -0.004240
    172      -0.021480  -0.005061  -0.006198  -0.176665  -0.074786   0.002305
    173       0.003217   0.002155   0.019378   0.054419   0.001802  -0.000531
    174      -0.016054  -0.002537   0.037942  -0.116958   0.063491   0.000242
    175       0.010084   0.004674   0.199397  -0.306885   0.030976   0.001814
    176       0.035669   0.005894  -0.085616  -0.037136  -0.075571   0.000502
    177      -0.009800  -0.001621   0.016453  -0.103087   0.042083   0.000265
    178       0.085807   0.017004   0.049696   0.133075  -0.263633   0.000995
    179       0.021099   0.003371  -0.062571  -0.087493  -0.024937   0.000527
    180      -0.016165  -0.002731   0.026049  -0.112674   0.068383   0.000165
    181      -0.067277  -0.009283   0.341061   0.206456   0.098807  -0.001068
    182       0.035056   0.005831  -0.082519  -0.069756  -0.062765   0.000601
    183       0.092496   0.017820   0.279132   0.186889   0.005755  -0.001059
    184      -0.012096  -0.002033  -0.118134   0.067220   0.067678   0.003480
    185      -0.033868  -0.003976   0.092404   0.236520   0.088260   0.006433
    186       0.053700   0.010597   0.237870  -0.141127   0.060005   0.001475
    187      -0.008823  -0.001470  -0.078806   0.196750   0.016791   0.001830
    188      -0.076341  -0.013781   0.117455  -0.176291  -0.137506  -0.003629
    189       0.068763   0.016375  -0.173857  -0.033178   0.062128  -0.005616
    190       0.006922  -0.002112   0.272850   0.089896  -0.151749   0.002535
    191      -0.073135  -0.009927  -0.214967  -0.055846  -0.009876  -0.004608
    192      -0.125604  -0.022203  -0.050326   0.018817  -0.002862   0.004118
    193       0.085203   0.012409   0.029050  -0.010992  -0.000105  -0.002314
    194       0.039092   0.011146   0.096378  -0.019638  -0.052092  -0.001526
    195       0.002733  -0.001296  -0.047808   0.022825   0.041879  -0.001547
    196      -0.035461  -0.007237   0.045807  -0.010964  -0.050266   0.002754
    197      -0.123128  -0.016497   0.077342  -0.031070  -0.108248   0.005863
    198      -0.141171  -0.019525  -0.067936   0.009184  -0.014822   0.003008
    199       0.098532   0.010528   0.047593  -0.005288  -0.000562  -0.001174
    200       0.108769   0.013779   0.095518  -0.016695  -0.023267  -0.000890
    201      -0.060645  -0.003259  -0.042614  -0.032276   0.022540  -0.000646
    202      -0.027824  -0.006135  -0.043464  -0.033473   0.070580  -0.011466
    203       0.041615   0.018708  -0.038838   0.023786   0.054077   0.018099
    204      -0.099357  -0.013790  -0.065749  -0.032885  -0.007226  -0.010707
    205       0.105888   0.015516  -0.046200   0.057840   0.115649   0.014594
    206      -0.097162  -0.009963  -0.078036  -0.010295  -0.027023  -0.007285
    207      -0.068640  -0.001200  -0.044133  -0.016126  -0.016931   0.005385
    208       0.007631   0.035424  -0.025653  -0.018767  -0.074660  -0.030813
    209      -0.146562  -0.000325  -0.086723  -0.044670  -0.096677  -0.024551
    210       0.045256   0.059288  -0.079774  -0.014996   0.012882  -0.020165
    211      -0.086638  -0.029372   0.010067  -0.007944  -0.058217   0.000903
    212      -0.024578  -0.036794  -0.042505   0.025593   0.178760   0.023081
    213       0.044552   0.018773   0.001314  -0.002279   0.000651   0.002195
    214      -0.083863  -0.021718  -0.016198  -0.002579  -0.009600   0.008496
    215      -0.009656  -0.067756   0.079085   0.014132   0.005719   0.019959
    216       0.112930   0.065359  -0.005888   0.000463  -0.000944  -0.018905
    217       0.106633   0.063450  -0.006518  -0.001260  -0.005813  -0.021155
    218      -0.013018  -0.015672   0.007432   0.000782  -0.002508  -0.004949
    219       0.008655  -0.005883   0.012238   0.000398  -0.007241  -0.004265
    220      -0.095972  -0.068488   0.017152  -0.003181  -0.016251   0.004322
    221      -0.052954  -0.044286   0.015543   0.000751  -0.004715   0.002224
    222       0.091619   0.059126  -0.008656  -0.001657  -0.003201  -0.010608
    223       0.081802   0.058566  -0.009975  -0.005336  -0.012375  -0.007296
    224      -0.001225  -0.005375   0.006219  -0.000401  -0.004357  -0.000743
    225       0.028922   0.018863   0.010172   0.001146  -0.010296   0.012640
    226       0.044659   0.026799  -0.011814   0.002556   0.021421  -0.000302
    227       0.049390   0.044765   0.001620   0.002621   0.004023   0.048749
    228       0.043330   0.023610   0.011229   0.000427  -0.005941   0.011996
    229       0.073288   0.051766  -0.008808   0.006425   0.021181   0.032148
    230      -0.152056  -0.085298  -0.001393  -0.006006  -0.022074  -0.038079
    231       0.048705   0.016376   0.001269   0.002356   0.006802   0.001097
    232      -0.060927  -0.001506   0.000268  -0.006379  -0.032594  -0.086836
    233      -0.140638  -0.077640  -0.001810  -0.004766  -0.014923  -0.015595
    234      -0.044564  -0.068772   0.007970   0.001853   0.005218   0.044631
    235      -0.094768  -0.085957   0.000057   0.001382   0.011655   0.035128
    236       0.055757   0.023258  -0.017348   0.007373   0.050084   0.046280
    237      -0.027449  -0.022237   0.001043   0.000333  -0.000419  -0.007845
    238      -0.085766  -0.085680   0.005765   0.000245  -0.001226   0.030341
    239       0.041425  -0.011087   0.003817   0.002146   0.001895   0.009709
    240      -0.132752  -0.123754   0.003120  -0.000561   0.001409   0.041850
    241       0.060862   0.057326  -0.001736   0.000234  -0.002722  -0.034456
    242      -0.063245  -0.060899   0.001083   0.000096   0.000422   0.009665
    243       0.014200   0.020211  -0.000812   0.000078   0.003274   0.011386
    244      -0.115548  -0.114470   0.002483  -0.000643  -0.004976   0.000611
    245       0.008522   0.005835  -0.000054   0.000403   0.001302  -0.000349
    246      -0.108108  -0.101423   0.001828   0.000114   0.001517   0.021274
    247       0.052063   0.048508   0.000058  -0.000698  -0.003773  -0.011344
    248      -0.041410  -0.041109   0.000609   0.000334   0.000830   0.003999
    249      -0.035326  -0.031381  -0.002124   0.000053   0.001336  -0.024132
    250       0.044743   0.059745  -0.002069   0.000823   0.006858   0.046433
    251      -0.007903   0.014491   0.002492  -0.000309  -0.002069   0.063183
    252      -0.040541  -0.037483  -0.001536  -0.000002   0.000614  -0.025013
    253      -0.033662  -0.019988  -0.000422   0.000252   0.002066   0.007852
    254      -0.164300  -0.147392   0.001027  -0.001507  -0.010249  -0.088796
    255      -0.046140  -0.026650   0.000196  -0.000238  -0.000439   0.015005
    256      -0.191300  -0.107177   0.001502  -0.001593  -0.011356  -0.128980
    257      -0.043092  -0.076413   0.000142  -0.000032   0.002226   0.054527
    258      -0.030566   0.075595  -0.000761  -0.000320  -0.003122  -0.079114
    259       0.019608  -0.038330  -0.001974   0.001135   0.011653   0.084933
    260       0.091811   0.100187  -0.002888   0.001292   0.010532   0.040632
    261       0.003295   0.038628  -0.000227  -0.000075  -0.000061   0.001687
    262       0.056435  -0.059496   0.000331   0.000226   0.000342   0.043931
    263       0.107243   0.072755  -0.000939   0.000451   0.000660  -0.013936
    264       0.039852   0.135503  -0.000629   0.000155  -0.000419  -0.051267
    265       0.026389   0.046887  -0.000457   0.000128  -0.000774  -0.044849
    266      -0.020237  -0.093162   0.000378  -0.000053   0.000650   0.039681
    267       0.017298   0.003720  -0.000101   0.000026  -0.000830  -0.018657
    268       0.001408  -0.096253   0.000128  -0.000029  -0.001183  -0.007258
    269       0.015118   0.077395  -0.000215   0.000120   0.001207   0.003681
    270       0.018851   0.104773  -0.000285   0.000015  -0.000433  -0.027678
    271       0.007992   0.038750  -0.000028  -0.000058  -0.000917  -0.016944
    272       0.001692  -0.062238  -0.000030   0.000124   0.000896   0.014863
    273       0.001739   0.016081   0.000380  -0.000082  -0.000639   0.010423
    274      -0.016650   0.071941   0.000080   0.000037   0.001284   0.095995
    275      -0.026306  -0.028009   0.000596  -0.000189  -0.001634   0.028879
    276       0.012823   0.063190   0.000171  -0.000008   0.000076   0.040678
    277      -0.038510  -0.102848   0.000235  -0.000122  -0.001229  -0.048300
    278      -0.021231  -0.123431   0.000119  -0.000185  -0.003012  -0.106436
    279       0.037877   0.059374  -0.000165   0.000087   0.000520  -0.004791
    280      -0.074541  -0.141625   0.000417  -0.000241  -0.002586  -0.106073
    281       0.070879  -0.010213  -0.000201   0.000147   0.002575   0.149604
    282       0.074593  -0.097893   0.000146  -0.000018   0.000066   0.073072
    283       0.066479   0.004467  -0.000536   0.000309   0.004941   0.146746
    284      -0.009453   0.118061  -0.000253   0.000096   0.000782  -0.008687
    285       0.005475  -0.046959   0.000066  -0.000010  -0.000033  -0.007933
    286       0.128287  -0.042723  -0.000176   0.000084   0.000117   0.032086
    287      -0.010959   0.105083  -0.000190   0.000056   0.000065  -0.044420
    288       0.054992  -0.150617   0.000120  -0.000036   0.000173   0.063347
    289       0.041450  -0.055072  -0.000019   0.000004  -0.000086  -0.006835
    290       0.048280  -0.130962   0.000115  -0.000030   0.000361   0.075385
    291      -0.023149   0.004060   0.000041  -0.000010   0.000278   0.024278
    292       0.042319  -0.053721  -0.000012   0.000003  -0.000069  -0.000893
    293      -0.085627   0.149614  -0.000027   0.000019   0.000568   0.012182
    294       0.063221  -0.125493   0.000047  -0.000009   0.000136   0.033260
    295       0.026504  -0.032717  -0.000006  -0.000001  -0.000072  -0.000880
    296       0.069204  -0.105404  -0.000011   0.000019   0.000405   0.029335
    297       0.030106  -0.036795  -0.000071   0.000022   0.000189  -0.035015
    298      -0.040487   0.043376   0.000046  -0.000011   0.000165   0.117243
    299       0.027176  -0.071284   0.000075  -0.000035  -0.000675  -0.039220
    300       0.021262  -0.039409  -0.000022   0.000009   0.000171  -0.020289
    301       0.091832  -0.210333   0.000061  -0.000035  -0.000900  -0.132662
    302       0.038355  -0.062241  -0.000009  -0.000013  -0.000657  -0.083138
    303       0.012759  -0.058484   0.000035  -0.000015  -0.000207  -0.011471
    304       0.068346  -0.159717   0.000063  -0.000024  -0.000267  -0.008373
    305      -0.023254   0.127497  -0.000090   0.000046   0.001182   0.231343
    306      -0.053674   0.036510   0.000009  -0.000007  -0.000299  -0.112419
    307      -0.039716   0.108483  -0.000104   0.000058   0.001474   0.129860
    308      -0.067432   0.085760   0.000011  -0.000014  -0.000708  -0.120248
    309      -0.019846   0.023385   0.000001  -0.000002   0.000012   0.016300
    310      -0.013260   0.103302  -0.000064   0.000020   0.000045  -0.000169
    311      -0.070880   0.069412  -0.000001   0.000002  -0.000002  -0.063084
    312      -0.105911   0.148718  -0.000025   0.000008  -0.000082  -0.091290
    313       0.053509  -0.063314   0.000001   0.000001   0.000040   0.028748
    314       0.035786  -0.059644   0.000019  -0.000004   0.000115   0.073807
    315       0.017164  -0.006372  -0.000008   0.000002  -0.000122  -0.032951
    316      -0.023227   0.036508  -0.000008   0.000003   0.000073   0.003122
    317      -0.092553   0.104486   0.000000   0.000003   0.000159   0.013482
    318      -0.087537   0.107181  -0.000006   0.000001  -0.000069  -0.046790
    319       0.037463  -0.035123  -0.000007   0.000004   0.000053   0.011404
    320       0.034950  -0.038883  -0.000002   0.000006   0.000123   0.027582
    321      -0.026302   0.028005   0.000007  -0.000003  -0.000021   0.041314
    322       0.002793  -0.021240   0.000016  -0.000009  -0.000089   0.086620
    323       0.045756  -0.052098   0.000005   0.000001  -0.000224  -0.114948
    324      -0.034127   0.041726   0.000001  -0.000001   0.000006   0.051144
    325       0.117021  -0.153293   0.000012  -0.000008  -0.000385  -0.184567
    326      -0.042962   0.064906  -0.000011   0.000006   0.000001   0.017323
    327      -0.026318   0.042396  -0.000005   0.000001   0.000002  -0.029831
    328       0.033212  -0.021747   0.000001  -0.000003   0.000165   0.143052
    329      -0.113946   0.182762  -0.000025   0.000012   0.000387   0.225118
    330       0.044453  -0.010907  -0.000004   0.000001   0.000119   0.143502
    331      -0.082172   0.101717  -0.000012   0.000002   0.000271   0.065634
    332       0.000100  -0.025346   0.000012  -0.000004  -0.000471  -0.192905
    333       0.032551  -0.020058  -0.000000   0.000000   0.000008   0.003203
    334      -0.060516   0.093062  -0.000010   0.000000   0.000010  -0.038370
    335      -0.029637  -0.028986   0.000011  -0.000002  -0.000028  -0.065010
    336       0.092865  -0.077486   0.000003  -0.000001   0.000023   0.080702
    337       0.073054  -0.059091   0.000005  -0.000006   0.000034   0.085282
    338       0.017292  -0.028666   0.000003   0.000003   0.000033   0.069082
    339       0.006485  -0.015173   0.000002  -0.000001   0.000030   0.034993
    340      -0.066782   0.045731   0.000002  -0.000004   0.000046   0.020049
    341      -0.062089   0.029715   0.000003   0.000003   0.000035   0.019906
    342       0.078542  -0.054201   0.000000  -0.000001   0.000019   0.044657
    343       0.060312  -0.031180   0.000002  -0.000006   0.000035   0.036275
    344       0.023159  -0.018484   0.000001   0.000002   0.000030   0.029392
    345       0.018273  -0.006634  -0.000001   0.000000   0.000024  -0.002125
    346       0.027279  -0.028959   0.000004  -0.000005  -0.000060   0.000208
    347       0.029908  -0.017074   0.000003  -0.000001  -0.000051  -0.124654
    348       0.054694  -0.040882   0.000001  -0.000000  -0.000009  -0.050084
    349       0.075089  -0.052665   0.000002  -0.000005  -0.000114  -0.148182
    350      -0.092815   0.075289   0.000001   0.000001   0.000062   0.086759
    351       0.069808  -0.056869   0.000002  -0.000001  -0.000027  -0.017647
    352      -0.078422   0.064439  -0.000002  -0.000000   0.000140   0.249050
    353      -0.115457   0.094279  -0.000001   0.000001   0.000077   0.112087
    354       0.017568  -0.014860   0.000001  -0.000000  -0.000009  -0.088469
    355      -0.036778   0.028981  -0.000000  -0.000002  -0.000015  -0.062111
    356       0.062137  -0.052310   0.000006  -0.000003  -0.000206  -0.249465
    357      -0.032700   0.026095  -0.000000   0.000000   0.000006   0.013577
    358      -0.013991   0.011089   0.000000  -0.000002  -0.000014  -0.071232
    359       0.138628  -0.108450   0.000004   0.000002  -0.000030  -0.040143
    360       0.013512  -0.011461   0.000001  -0.000000  -0.000013  -0.020735
    361      -0.006767   0.006212   0.000001  -0.000003  -0.000026  -0.066164
    362      -0.003592   0.005018   0.000001   0.000003  -0.000013  -0.035082
    363       0.017315  -0.014505   0.000001  -0.000000  -0.000011  -0.010597
    364       0.014053  -0.010828   0.000001  -0.000003  -0.000029  -0.052634
    365       0.010971  -0.008273   0.000001   0.000004  -0.000021  -0.040152
    366      -0.003703   0.001326   0.000001   0.000000   0.000029   0.067389
    367       0.003466  -0.002375  -0.000000  -0.000001  -0.000031  -0.079840
    368      -0.024296   0.017497   0.000000   0.000005   0.000094   0.192011
    369       0.000316  -0.001622   0.000001   0.000000   0.000006   0.011786
    370      -0.017152   0.011202  -0.000001   0.000000   0.000060   0.120219
    371       0.000768   0.001768   0.000001   0.000004  -0.000011  -0.023585
    372       0.003090  -0.001956   0.000001   0.000000   0.000004   0.014472
    373      -0.006416   0.005474   0.000000  -0.000001   0.000039   0.086539
    374       0.002050  -0.002380   0.000002   0.000003  -0.000022  -0.055285
    375      -0.002733   0.002233   0.000001   0.000000   0.000011   0.027256
    376      -0.001633   0.001519  -0.000002   0.000002   0.000012   0.012371
    377      -0.003273   0.002742   0.000002   0.000002   0.000007   0.019036
    378       0.001011  -0.001390   0.000001   0.000000   0.000004   0.008193
    379      -0.001146   0.001014  -0.000003   0.000003   0.000010   0.007038
    380       0.000558  -0.000887   0.000004   0.000000  -0.000003  -0.001147
    381      -0.001164   0.000574   0.000001   0.000000   0.000016   0.037144
    382      -0.001525   0.001374  -0.000003   0.000004   0.000014   0.011314
    383      -0.001564   0.001024   0.000003   0.000002   0.000011   0.029622
    384      -0.002581   0.002228   0.000001   0.000000  -0.000005  -0.014429
    385       0.003525  -0.003038  -0.000001   0.000000   0.000000  -0.009563
    386       0.001884  -0.001371   0.000004   0.000001  -0.000001   0.004684
    387       0.000126   0.000603   0.000001   0.000000  -0.000006  -0.012153
    388       0.001081  -0.001344  -0.000002   0.000002   0.000007  -0.003308
    389       0.001456  -0.001140   0.000004   0.000001  -0.000003  -0.000376
    390       0.000381   0.000108   0.000001   0.000000  -0.000017  -0.042657
    391       0.001000  -0.001115  -0.000002   0.000001   0.000014   0.018281
    392       0.001787  -0.001374   0.000005  -0.000001  -0.000004   0.003288
    393      -0.022417   0.016324   0.000000  -0.000000  -0.000025  -0.092384
    394       0.018304  -0.013289   0.000001  -0.000003   0.000034   0.110831
    395       0.020439  -0.014941   0.000004  -0.000001  -0.000021  -0.041712
    396      -0.034961   0.025912  -0.000000  -0.000000  -0.000009  -0.037464
    397       0.032723  -0.023979   0.000003  -0.000004   0.000012   0.036586
    398       0.011970  -0.008928   0.000004   0.000000  -0.000012  -0.018171
    399       0.011162  -0.007934   0.000001  -0.000000  -0.000025  -0.061830
    400      -0.034749   0.024859   0.000000  -0.000002   0.000040   0.073018
    401       0.028969  -0.021284   0.000004  -0.000000  -0.000019  -0.029167
    402      -0.000237   0.000095   0.001768  -0.007666  -0.008758   0.000116
    403       0.004743   0.004748   0.120738  -0.004732  -0.013783   0.000345
    404      -0.002855  -0.000768  -0.005718  -0.001657   0.020923  -0.000323
    405      -0.011389  -0.001469   0.003020   0.126406   0.028951  -0.000926
    406       0.020076   0.008282   0.058762   0.295854  -0.063640  -0.000437
    407       0.033281   0.005413  -0.065092   0.005549  -0.101216   0.001076
    408      -0.007526  -0.000951  -0.009694   0.116457   0.007994  -0.000718
    409       0.070346   0.015582   0.049359  -0.211609  -0.221665   0.003733
    410       0.023477   0.003832  -0.061727   0.065561  -0.067616   0.000299
    411      -0.012978  -0.001992  -0.007601   0.131449   0.026068  -0.001016
    412      -0.067523  -0.007929   0.253838  -0.118498   0.228275  -0.001740
    413       0.033765   0.005624  -0.070128   0.035175  -0.098514   0.000801
                126        127        128        129        130        131    
      0       0.000031   0.000101  -0.000261  -0.000131  -0.001072   0.004921
      1      -0.000508   0.000935  -0.001556  -0.002565   0.004267  -0.007084
      2      -0.001250   0.002133  -0.003446  -0.005637   0.009310  -0.015218
      3       0.001625  -0.002422   0.003776   0.006811  -0.013363   0.026467
      4      -0.003307   0.005911  -0.009262  -0.013670   0.019535  -0.026567
      5      -0.006791   0.011082  -0.017335  -0.028388   0.048948  -0.086047
      6      -0.002299   0.004973  -0.009121  -0.016141   0.028425  -0.049911
      7       0.000102  -0.000298   0.000690   0.001569  -0.003518   0.007691
      8      -0.000546  -0.001000   0.005223   0.015367  -0.036290   0.077370
      9      -0.000236   0.000629  -0.001337  -0.002708   0.005307  -0.010139
     10       0.001726  -0.002892   0.004240   0.005272  -0.004857   0.000344
     11      -0.000328   0.000241   0.000275   0.001879  -0.005636   0.013645
     12      -0.001940   0.001131   0.002132   0.010655  -0.028420   0.063458
     13       0.001191  -0.001770   0.002024   0.001699  -0.000833  -0.000810
     14       0.004523  -0.002431  -0.005450  -0.026408   0.071845  -0.164691
     15       0.003992  -0.005540   0.005810   0.001908   0.010993  -0.042970
     16      -0.000583   0.000774  -0.000907  -0.000231  -0.003070   0.012642
     17      -0.004866   0.005762  -0.003849   0.005860  -0.031685   0.090667
     18      -0.001539   0.003992  -0.008254  -0.015283   0.025273  -0.037652
     19      -0.003077   0.005705  -0.009152  -0.013195   0.017034  -0.018327
     20       0.005051  -0.009632   0.016091   0.024191  -0.031884   0.033679
     21      -0.008809   0.016669  -0.026881  -0.038307   0.047946  -0.048083
     22      -0.008500   0.014990  -0.022067  -0.028404   0.032861  -0.031555
     23      -0.000840   0.002933  -0.006793  -0.013263   0.022732  -0.035573
     24      -0.008101   0.012868  -0.016567  -0.016790   0.011744   0.003203
     25      -0.000861   0.003559  -0.008876  -0.017161   0.026430  -0.032698
     26      -0.004786   0.006205  -0.005096   0.000836  -0.011975   0.028970
     27      -0.000895  -0.000082   0.003536   0.011338  -0.023518   0.038995
     28      -0.000165   0.001722  -0.005428  -0.012534   0.022578  -0.033703
     29      -0.002511   0.005737  -0.011492  -0.021168   0.034155  -0.047090
     30       0.017105  -0.028097   0.037433   0.039789  -0.031429   0.003973
     31      -0.001322  -0.003531   0.016172   0.040536  -0.074466   0.111680
     32       0.000230   0.000769  -0.002270  -0.002562  -0.000668   0.009512
     33       0.036487  -0.057814   0.072916   0.070687  -0.046728  -0.011757
     34      -0.000623  -0.001080   0.005054   0.010642  -0.014673   0.012929
     35      -0.007077   0.009439  -0.008094  -0.000240  -0.012968   0.030339
     36       0.030573  -0.043956   0.047259   0.032821  -0.004092  -0.039974
     37       0.031277  -0.044279   0.045902   0.026650   0.011462  -0.070245
     38       0.016806  -0.028294   0.037323   0.035611  -0.017330  -0.026476
     39       0.015216  -0.019910   0.017965   0.007455   0.006140  -0.019313
     40      -0.009798   0.014110  -0.014717  -0.009071  -0.000122   0.010633
     41      -0.001739  -0.003433   0.012595   0.019107  -0.012840  -0.014917
     42      -0.017720   0.030513  -0.041366  -0.040070   0.017661   0.038048
     43      -0.035259   0.058682  -0.076649  -0.070506   0.025994   0.076649
     44      -0.012772   0.018887  -0.021854  -0.017734   0.004713   0.021717
     45      -0.044574   0.056329  -0.048125  -0.018564  -0.010546   0.023930
     46       0.007203  -0.027859   0.059165   0.079747  -0.055250  -0.050021
     47      -0.000387   0.012808  -0.030443  -0.039040   0.023813   0.025745
     48      -0.069346   0.073941  -0.039933   0.017952  -0.046258   0.008813
     49      -0.008925   0.000773   0.015441   0.026456  -0.017191  -0.018483
     50       0.004924  -0.010276   0.016701   0.018988  -0.010484  -0.015354
     51      -0.054958   0.042260   0.004526   0.052540  -0.050730  -0.023529
     52       0.048411  -0.038361  -0.006739  -0.060846   0.064651   0.025738
     53       0.004236  -0.013140   0.019508   0.013600   0.000816  -0.011887
     54      -0.016194   0.008130   0.008388   0.018009  -0.010330  -0.010969
     55      -0.014104   0.005027   0.008409   0.009496   0.001874  -0.005725
     56       0.010283  -0.015105   0.007353  -0.014302   0.024207   0.005002
     57       0.044814  -0.046741   0.014427  -0.043307   0.064967   0.012747
     58      -0.058678   0.056741  -0.011880   0.058618  -0.079423  -0.020276
     59       0.014747  -0.017435   0.006813  -0.015991   0.025671   0.004781
     60       0.058259  -0.030142  -0.020094  -0.035377   0.003180   0.020213
     61       0.028864  -0.036789   0.022981  -0.019834   0.048461   0.000291
     62      -0.033544   0.059249  -0.043891   0.031670  -0.082299  -0.001236
     63       0.082101  -0.022228  -0.052320  -0.042065  -0.027754   0.029554
     64       0.016716  -0.025175   0.013264  -0.019557   0.032819   0.005915
     65       0.007698  -0.003314  -0.000794  -0.001866   0.002806  -0.000591
     66       0.042758   0.010647  -0.047070  -0.005672  -0.045089   0.008512
     67       0.052309   0.005116  -0.060164  -0.021153  -0.058545   0.023713
     68      -0.015554  -0.022441   0.039235  -0.004514   0.047250  -0.005049
     69       0.012958   0.010398  -0.016128   0.006740  -0.016037  -0.003919
     70       0.001240  -0.006978  -0.005010  -0.011238  -0.010641   0.011428
     71       0.017627   0.001427  -0.020242  -0.005760  -0.019698   0.005793
     72      -0.040191   0.004021   0.044034   0.025104   0.044056  -0.025509
     73      -0.049237  -0.001501   0.055371   0.023883   0.055716  -0.026227
     74       0.048707  -0.001633  -0.055969  -0.027513  -0.057785   0.029234
     75      -0.049745  -0.021335   0.039256  -0.015818   0.022156   0.016133
     76      -0.006766   0.001167   0.008534   0.000666   0.007299   0.001561
     77      -0.059849   0.031560   0.058439   0.062946   0.060722  -0.056903
     78      -0.064902  -0.047025   0.046974  -0.044744   0.018646   0.039865
     79       0.009448  -0.014750  -0.013922  -0.023970  -0.018999   0.020792
     80      -0.008595   0.004865   0.012438   0.007534   0.013544  -0.004659
     81      -0.027177  -0.045660   0.007454  -0.049282  -0.014615   0.038652
     82       0.020745   0.014486  -0.018494   0.020175  -0.007287  -0.023064
     83      -0.017792  -0.057939  -0.000257  -0.071414  -0.025522   0.060973
     84      -0.006126  -0.019706  -0.004652  -0.019183  -0.012414   0.011605
     85       0.007820   0.003929  -0.012192   0.016605  -0.003489  -0.023338
     86       0.006553   0.013761   0.000733   0.011326   0.006008  -0.004100
     87       0.025767   0.032906  -0.019584   0.046824   0.000900  -0.049520
     88      -0.002726  -0.007087  -0.000765  -0.006198  -0.002731   0.004326
     89       0.044175   0.062568  -0.030097   0.086916   0.007488  -0.088842
     90       0.032017   0.056083   0.003496   0.038803   0.022806  -0.009542
     91      -0.027254  -0.012525   0.036827  -0.041130   0.012945   0.054881
     92      -0.038758  -0.022791   0.047563  -0.054386   0.020659   0.077322
     93       0.022032   0.073517   0.040555   0.021440   0.046787   0.033394
     94       0.010638   0.013857  -0.005636   0.014866   0.000711  -0.014084
     95      -0.011336  -0.000490   0.022669  -0.023196   0.007276   0.031674
     96      -0.004990   0.043196   0.056674  -0.021321   0.033727   0.058748
     97       0.013366   0.006291  -0.016153   0.020800   0.000491  -0.017388
     98       0.005395  -0.042769  -0.058581   0.017458  -0.045973  -0.072039
     99      -0.005146   0.007389   0.016312  -0.012537   0.002512   0.013340
    100       0.002288   0.016294   0.017020  -0.001241   0.019053   0.026227
    101      -0.005530   0.002198   0.008094  -0.010159  -0.009130  -0.006381
    102      -0.005196  -0.049246  -0.049094   0.000822  -0.054491  -0.070498
    103       0.003124   0.026041   0.026244  -0.000514   0.030084   0.039561
    104       0.002384   0.053843   0.058502  -0.007268   0.056976   0.078831
    105       0.010491  -0.028931  -0.042357   0.032630   0.013360  -0.000649
    106      -0.023895  -0.066361  -0.043249  -0.026030  -0.083269  -0.088284
    107      -0.006201  -0.025165  -0.017797  -0.007726  -0.028733  -0.030657
    108       0.027156  -0.023914  -0.053567   0.059282   0.045030   0.023650
    109      -0.001332  -0.002209  -0.002364   0.000834  -0.001811  -0.003221
    110      -0.006041  -0.025196  -0.021090  -0.003366  -0.027478  -0.032706
    111       0.026926   0.009484  -0.012199   0.034131   0.044719   0.037592
    112       0.029329   0.022352  -0.004221   0.040498   0.061888   0.054862
    113       0.026934   0.000235  -0.028715   0.053663   0.060849   0.046679
    114       0.014058   0.010978   0.003559   0.006559   0.013893   0.013912
    115      -0.010834  -0.002790   0.006604  -0.015161  -0.018328  -0.014589
    116      -0.001203  -0.005900  -0.011158   0.017263   0.019920   0.016054
    117      -0.017439   0.003576   0.025458  -0.043938  -0.048719  -0.037058
    118      -0.031375   0.000235   0.036465  -0.070179  -0.082083  -0.064720
    119      -0.023742  -0.002197   0.022774  -0.045929  -0.054290  -0.042950
    120      -0.034442  -0.014993   0.003775  -0.018061  -0.023507  -0.019334
    121       0.011937  -0.028411  -0.060269   0.080902   0.079716   0.056443
    122      -0.004124   0.007112   0.016312  -0.022691  -0.022875  -0.016435
    123      -0.054669  -0.035818  -0.014754  -0.002866  -0.012859  -0.013715
    124       0.004748  -0.001679  -0.008170   0.013670   0.015093   0.011460
    125      -0.004715  -0.012092  -0.017838   0.021572   0.020350   0.013964
    126      -0.044695  -0.044035  -0.040086   0.036791   0.030632   0.019917
    127       0.043031   0.050974   0.052648  -0.051697  -0.043705  -0.028104
    128      -0.004228  -0.009676  -0.013590   0.016177   0.015356   0.010694
    129      -0.016689  -0.018845  -0.019881   0.021181   0.019842   0.014214
    130      -0.017480  -0.016974  -0.014991   0.013239   0.010777   0.007016
    131      -0.007107  -0.004227  -0.001025  -0.001758  -0.003302  -0.003182
    132       0.023173   0.019608   0.014385  -0.009525  -0.005031  -0.001390
    133       0.055738   0.048840   0.038484  -0.029929  -0.021577  -0.012367
    134       0.020024   0.017830   0.014475  -0.011856  -0.009106  -0.005586
    135       0.017145   0.015731   0.013211  -0.011129  -0.008613  -0.005235
    136       0.043413   0.041527   0.037009  -0.034197  -0.029806  -0.020945
    137      -0.018048  -0.017385  -0.015640   0.014420   0.012228   0.008178
    138       0.013535   0.013325   0.012770  -0.013422  -0.013466  -0.010791
    139      -0.006047  -0.004872  -0.003272   0.001744   0.000384  -0.000487
    140       0.016421   0.016142   0.015151  -0.015328  -0.014881  -0.011680
    141      -0.000816  -0.000873  -0.000917   0.001040   0.001087   0.000887
    142       0.000492   0.000566   0.000647  -0.000816  -0.000979  -0.000893
    143      -0.001060  -0.000393   0.000416  -0.001363  -0.002094  -0.002117
    144      -0.016103  -0.015975  -0.015232   0.015765   0.015639   0.012493
    145      -0.000821  -0.000689  -0.000510   0.000390   0.000286   0.000212
    146      -0.016659  -0.016509  -0.015689   0.016133   0.015881   0.012588
    147       0.012175   0.012063   0.011406  -0.011658  -0.011458  -0.009113
    148      -0.009444  -0.009542  -0.009212   0.009592   0.009492   0.007569
    149      -0.001984  -0.001929  -0.001764   0.001720   0.001638   0.001274
    150       0.041913   0.041125   0.036599  -0.032151  -0.025450  -0.015709
    151      -0.069763  -0.069458  -0.063118   0.057041   0.046487   0.029541
    152       0.015538   0.015717   0.014536  -0.013410  -0.011152  -0.007255
    153       0.004159  -0.006978   0.010618   0.015815  -0.023818   0.035820
    154      -0.000398   0.000705  -0.001250  -0.002371   0.004532  -0.008442
    155      -0.004046   0.006594  -0.011075  -0.020961   0.041974  -0.083720
    156      -0.005026   0.007425  -0.010766  -0.017006   0.029551  -0.053529
    157      -0.000419   0.000947  -0.001316  -0.000723  -0.002229   0.010339
    158       0.016164  -0.025577   0.038600   0.060744  -0.101153   0.172490
    159       0.000564  -0.000992   0.001936   0.004349  -0.009694   0.020504
    160       0.000951  -0.001949   0.003246   0.004898  -0.006960   0.009174
    161      -0.004212   0.006465  -0.009302  -0.013627   0.021034  -0.033375
    162       0.001028  -0.001578   0.002015   0.002116  -0.001507  -0.000908
    163      -0.000440   0.000518  -0.000329   0.000337  -0.001627   0.003946
    164      -0.001209   0.000691   0.001209   0.006140  -0.016637   0.037813
    165       0.004815  -0.009174   0.014814   0.022035  -0.031161   0.041203
    166      -0.000280   0.000497  -0.000849  -0.001538   0.002902  -0.005515
    167       0.007686  -0.012607   0.019112   0.029012  -0.045289   0.071315
    168       0.004774  -0.006666   0.009386   0.015335  -0.028940   0.057481
    169       0.000429  -0.001705   0.003258   0.004273  -0.003053  -0.003988
    170       0.006447  -0.009717   0.014145   0.021961  -0.037043   0.064992
    171      -0.013401   0.021515  -0.032509  -0.050002   0.079664  -0.128251
    172       0.007681  -0.012992   0.020026   0.030263  -0.045876   0.068567
    173      -0.001875   0.003419  -0.005588  -0.008776   0.013413  -0.019674
    174       0.001243  -0.003000   0.005789   0.010579  -0.019036   0.033982
    175       0.006440  -0.011359   0.017153   0.023481  -0.029901   0.033736
    176       0.001107  -0.000365  -0.002030  -0.007919   0.020038  -0.043925
    177       0.001150  -0.002423   0.004216   0.006952  -0.011464   0.019034
    178       0.001625   0.001275  -0.008592  -0.025921   0.062516  -0.136478
    179       0.001552  -0.001938   0.001635  -0.000152   0.004427  -0.013546
    180       0.001005  -0.002645   0.005352   0.010218  -0.019136   0.035432
    181      -0.002512   0.001246   0.003598   0.015727  -0.040124   0.086944
    182       0.001525  -0.001240  -0.000477  -0.005227   0.015290  -0.035441
    183      -0.003323   0.004750  -0.005243  -0.003040  -0.005050   0.026407
    184       0.012482  -0.022250   0.033420   0.043880  -0.050444   0.044103
    185       0.023504  -0.043589   0.069183   0.098123  -0.124649   0.131713
    186       0.005453  -0.009894   0.014836   0.019586  -0.024257   0.028305
    187       0.006630  -0.012198   0.019249   0.027089  -0.033805   0.033839
    188      -0.013597   0.025532  -0.040464  -0.057552   0.075472  -0.088300
    189      -0.019817   0.035531  -0.054593  -0.072186   0.077366  -0.044735
    190       0.008426  -0.014364   0.021305   0.025488  -0.017677  -0.021908
    191      -0.016662   0.030616  -0.047977  -0.065195   0.073844  -0.053826
    192       0.014450  -0.025263   0.037186   0.046314  -0.046663   0.024879
    193      -0.007965   0.013574  -0.019588  -0.024224   0.024669  -0.013955
    194      -0.006310   0.013782  -0.025513  -0.041796   0.059297  -0.069497
    195      -0.004448   0.004787  -0.001231   0.009512  -0.028020   0.054668
    196       0.008756  -0.012486   0.012688   0.004521   0.014790  -0.049845
    197       0.018276  -0.025031   0.023438   0.003727   0.038783  -0.112367
    198       0.010002  -0.015922   0.020847   0.021924  -0.016255  -0.003380
    199      -0.003643   0.005144  -0.005926  -0.005814   0.005022  -0.002223
    200      -0.002930   0.004731  -0.007181  -0.011565   0.018744  -0.027584
    201      -0.002735   0.005776  -0.008664  -0.007290  -0.002934   0.027041
    202      -0.037689   0.056779  -0.063191  -0.037202  -0.030642   0.154004
    203       0.060994  -0.096854   0.121305   0.112408  -0.059553  -0.060347
    204      -0.036959   0.061108  -0.079803  -0.076646   0.040147   0.049512
    205       0.051533  -0.088701   0.123738   0.137757  -0.114662   0.024001
    206      -0.025959   0.045328  -0.063761  -0.070193   0.054415   0.001531
    207       0.015690  -0.017841   0.010491  -0.007919   0.028793  -0.043851
    208      -0.101093   0.153131  -0.181470  -0.158999   0.083613   0.067817
    209      -0.083757   0.136255  -0.177470  -0.179197   0.125125   0.021894
    210      -0.065863   0.098434  -0.111912  -0.083633   0.010103   0.122471
    211       0.001926   0.000476  -0.008451  -0.025484   0.050043  -0.077211
    212       0.079941  -0.134278   0.185240   0.211000  -0.194005   0.090936
    213       0.007201  -0.010448   0.010472   0.004156   0.007864  -0.024782
    214       0.029335  -0.048272   0.061366   0.052505  -0.010660  -0.079488
    215       0.057200  -0.063066   0.037841  -0.010518   0.039275  -0.014129
    216      -0.059931   0.083682  -0.084568  -0.048522  -0.011914   0.090661
    217      -0.068547   0.100539  -0.110697  -0.077547   0.003692   0.116577
    218      -0.018322   0.033300  -0.046515  -0.044463   0.015486   0.053788
    219      -0.016732   0.032819  -0.049170  -0.051154   0.023841   0.049614
    220       0.005385   0.017162  -0.059418  -0.094481   0.072009   0.058178
    221       0.003295   0.006385  -0.024731  -0.039513   0.028676   0.028775
    222      -0.032718   0.043370  -0.040767  -0.020531  -0.007092   0.036596
    223      -0.023182   0.034079  -0.040787  -0.037633   0.019418   0.026301
    224      -0.003478   0.008748  -0.016643  -0.022269   0.015701   0.015129
    225       0.035921  -0.035478   0.006579  -0.041953   0.060516   0.001456
    226       0.003962  -0.021136   0.050304   0.074043  -0.056929  -0.040964
    227       0.135399  -0.132415   0.040265  -0.100888   0.149086   0.013889
    228       0.032947  -0.029221  -0.001583  -0.046497   0.057060   0.012283
    229       0.098130  -0.124764   0.104594   0.032827   0.036889  -0.062227
    230      -0.114620   0.138204  -0.097360   0.004423  -0.077585   0.042320
    231       0.008051  -0.021585   0.032508   0.025704  -0.002681  -0.023765
    232      -0.239451   0.236747  -0.096831   0.106511  -0.178303  -0.002815
    233      -0.050641   0.069516  -0.059441  -0.011116  -0.033710   0.027100
    234       0.119886  -0.107147   0.016663  -0.101542   0.125240   0.031065
    235       0.098616  -0.101495   0.046086  -0.043270   0.081209  -0.004558
    236       0.142345  -0.187211   0.174271   0.090444   0.012701  -0.106108
    237      -0.020578   0.015547   0.006192   0.031821  -0.031489  -0.018202
    238       0.072419  -0.043402  -0.025990  -0.077402   0.055738   0.039535
    239       0.008238   0.030748  -0.051469   0.001957  -0.071749   0.023850
    240       0.105126  -0.074742  -0.021759  -0.111699   0.096570   0.054551
    241      -0.092708   0.080545  -0.001980   0.099724  -0.113313  -0.041715
    242       0.021124  -0.008633  -0.011589  -0.017388   0.003610   0.011020
    243       0.039746  -0.054637   0.030305  -0.042258   0.083837   0.007559
    244      -0.018499   0.060362  -0.064311   0.022244  -0.104351   0.011836
    245       0.002086  -0.008907   0.011376   0.000301   0.012889  -0.003986
    246       0.051679  -0.034120  -0.011158  -0.046674   0.035837   0.022613
    247      -0.032087   0.035061  -0.018350   0.019002  -0.041666  -0.000023
    248       0.008431  -0.003264  -0.003324  -0.002758  -0.002925   0.001988
    249      -0.049126   0.005517   0.052085   0.038802   0.032176  -0.032203
    250       0.103770  -0.050184  -0.036583  -0.057896   0.004301   0.031590
    251       0.114790   0.017912  -0.150364  -0.062015  -0.138860   0.068066
    252      -0.048395  -0.000680   0.057497   0.032796   0.044804  -0.031364
    253       0.024699  -0.032311   0.020790  -0.019194   0.047228  -0.001079
    254      -0.205130   0.104421   0.084187   0.142208  -0.013223  -0.084522
    255       0.020388   0.016916  -0.033424   0.005331  -0.038532   0.001123
    256      -0.264622   0.067162   0.177538   0.139319   0.098258  -0.101750
    257       0.096666   0.005117  -0.087401  -0.027584  -0.068601   0.024425
    258      -0.148413   0.002088   0.143350   0.065250   0.117597  -0.060957
    259       0.193563  -0.100141  -0.066600  -0.124042   0.026982   0.069037
    260       0.109736  -0.099230   0.018618  -0.082998   0.097836   0.030138
    261       0.005201   0.001050  -0.014645  -0.005242  -0.024666   0.009049
    262       0.053655   0.047779  -0.063910   0.035618  -0.059896  -0.024357
    263      -0.038378   0.012380   0.055666   0.049527   0.058227  -0.050041
    264      -0.080469  -0.031899   0.098401   0.001440   0.096973  -0.010130
    265      -0.081961  -0.011357   0.101003   0.030958   0.105274  -0.037234
    266       0.065569   0.018212  -0.077125  -0.010376  -0.076294   0.016037
    267      -0.042875   0.009319   0.049000   0.034120   0.051413  -0.033916
    268      -0.037649   0.034273   0.043640   0.065580   0.052183  -0.061660
    269       0.028010  -0.032112  -0.028941  -0.055848  -0.034626   0.051489
    270      -0.041710  -0.017122   0.045680  -0.002689   0.041077  -0.000907
    271      -0.034456   0.006210   0.032512   0.024055   0.030401  -0.023848
    272       0.027050  -0.002194  -0.021522  -0.012808  -0.016745   0.012220
    273       0.009007   0.022192  -0.015408   0.027072  -0.008105  -0.026512
    274       0.107098   0.103549  -0.080669   0.112507  -0.023750  -0.105374
    275       0.001871   0.080607   0.003440   0.113174   0.033212  -0.106195
    276       0.041212   0.056165  -0.035873   0.068216  -0.010457  -0.064800
    277      -0.063248  -0.044024   0.053913  -0.049090   0.027586   0.049528
    278      -0.159431  -0.061488   0.143411  -0.036284   0.095745   0.038221
    279       0.012875  -0.020880  -0.024787  -0.024286  -0.030235   0.013975
    280      -0.132465  -0.094103   0.102887  -0.095950   0.045690   0.091239
    281       0.156112   0.156138  -0.097611   0.156788  -0.016467  -0.131326
    282       0.053023   0.111370  -0.021108   0.135840   0.030078  -0.119390
    283       0.214623   0.080517  -0.181328   0.043068  -0.122095  -0.039650
    284       0.008519  -0.035053  -0.014565  -0.052319  -0.027682   0.047537
    285      -0.001718  -0.014448  -0.007489  -0.019300  -0.016054   0.016007
    286      -0.007052   0.039159   0.054818  -0.000345   0.052785   0.046661
    287      -0.031712  -0.069452   0.012676  -0.086005  -0.019687   0.076530
    288       0.039328   0.092427   0.000898   0.099929   0.042409  -0.072557
    289      -0.013161  -0.012169   0.017076  -0.028526   0.004247   0.037216
    290       0.056607   0.108516  -0.017566   0.130006   0.037439  -0.110699
    291       0.031069   0.034727  -0.029348   0.058220  -0.003019  -0.066702
    292      -0.008644  -0.002836   0.015375  -0.016186   0.007563   0.025802
    293       0.047699   0.016818  -0.074686   0.072049  -0.039655  -0.115630
    294       0.019170   0.045250   0.003424   0.042633   0.020769  -0.026274
    295      -0.006476  -0.000972   0.011849  -0.009597   0.007691   0.018087
    296       0.028635   0.032519  -0.019573   0.038188  -0.003674  -0.040881
    297       0.002332  -0.049204  -0.051413  -0.005587  -0.054351  -0.056336
    298       0.009189   0.136688   0.131599   0.000563   0.126232   0.148133
    299      -0.041338  -0.042414   0.027944  -0.050558   0.004390   0.053659
    300       0.010185  -0.027199  -0.046950   0.011457  -0.041176  -0.056766
    301      -0.064896  -0.163827  -0.056818  -0.089419  -0.103794  -0.033246
    302      -0.054052  -0.101862  -0.004788  -0.077578  -0.041075   0.026938
    303      -0.017820  -0.020134   0.010960  -0.030118  -0.010524   0.016274
    304      -0.023892  -0.022343   0.016765  -0.039517  -0.016254   0.016010
    305       0.056489   0.250626   0.170981   0.044065   0.170293   0.151625
    306      -0.007074  -0.119952  -0.118694   0.009037  -0.101664  -0.125878
    307       0.100685   0.154517  -0.021417   0.141127   0.047379  -0.087105
    308      -0.042561  -0.136695  -0.068872  -0.050211  -0.087469  -0.050676
    309      -0.002563   0.017832   0.028374  -0.012199   0.023810   0.044255
    310      -0.019077  -0.038722  -0.017316  -0.040966  -0.079909  -0.070516
    311       0.022371  -0.040039  -0.078465   0.053542  -0.014370  -0.056644
    312       0.016252  -0.078828  -0.115531   0.052500  -0.059827  -0.116046
    313      -0.006303   0.020720   0.032033  -0.017857   0.009838   0.025166
    314      -0.001990   0.080078   0.097351  -0.023705   0.081559   0.123924
    315      -0.013915  -0.056053  -0.046163  -0.014253  -0.074704  -0.086551
    316       0.011273   0.017802   0.004457   0.018238   0.030574   0.026041
    317       0.029794   0.057696   0.026478   0.045806   0.098750   0.095427
    318       0.007920  -0.036529  -0.051449   0.024353  -0.020788  -0.042966
    319       0.000199   0.008405   0.007170  -0.001291   0.002524   0.002727
    320       0.007570   0.034415   0.025394   0.009380   0.037746   0.039923
    321      -0.023510   0.008307   0.040473  -0.054434  -0.043534  -0.022408
    322      -0.070522  -0.023314   0.059799  -0.141591  -0.167598  -0.128698
    323       0.032715  -0.049504  -0.087956   0.082799   0.051376   0.019489
    324      -0.029682   0.004890   0.042891  -0.066756  -0.061955  -0.038097
    325       0.036714  -0.113264  -0.167541   0.120171   0.028285  -0.031629
    326      -0.017269  -0.011228   0.010385  -0.039421  -0.052125  -0.040959
    327       0.024093   0.014706  -0.004364   0.028791   0.043792   0.039359
    328      -0.069750   0.011685   0.076863  -0.113135  -0.108435  -0.072749
    329      -0.080622   0.071376   0.162804  -0.181237  -0.135145  -0.067372
    330      -0.079170   0.001412   0.082483  -0.142352  -0.149641  -0.107018
    331       0.013663   0.078804   0.069916  -0.000837   0.068671   0.086494
    332       0.032245  -0.120296  -0.162980   0.099590  -0.001521  -0.058495
    333      -0.000660   0.000544  -0.002970   0.012720   0.021751   0.021490
    334       0.024014  -0.004013  -0.042076   0.076676   0.084685   0.062796
    335       0.054877   0.046401   0.022207   0.013486   0.041953   0.045666
    336      -0.059395  -0.030468   0.015161  -0.066446  -0.094150  -0.081668
    337      -0.058020  -0.021587   0.028798  -0.081951  -0.107646  -0.090284
    338      -0.044509  -0.009498   0.037318  -0.085880  -0.107454  -0.088014
    339      -0.017382   0.006410   0.031450  -0.053034  -0.058694  -0.044718
    340       0.003320   0.035379   0.059723  -0.073714  -0.068485  -0.045989
    341      -0.000935   0.026342   0.049940  -0.066606  -0.065654  -0.046301
    342      -0.032189  -0.017065   0.004785  -0.027947  -0.040125  -0.034830
    343      -0.018626   0.001145   0.018271  -0.029640  -0.030608  -0.021989
    344      -0.014540   0.003842   0.021291  -0.034469  -0.036607  -0.026971
    345       0.007835   0.012664   0.010674  -0.004894   0.000256   0.002364
    346      -0.022022  -0.051261  -0.067130   0.072253   0.062650   0.040501
    347       0.100907   0.084312   0.055053  -0.025015  -0.001999   0.009140
    348       0.044415   0.042358   0.031477  -0.016659  -0.003046   0.004429
    349       0.093827   0.034160  -0.028933   0.080735   0.099047   0.078903
    350      -0.059101  -0.032570  -0.003006  -0.023355  -0.036931  -0.033050
    351       0.005450  -0.010532  -0.025331   0.037751   0.040461   0.030629
    352      -0.192115  -0.153182  -0.101192   0.054658   0.019187  -0.001717
    353      -0.078879  -0.049456  -0.016342  -0.012654  -0.029007  -0.028546
    354       0.086326   0.099934   0.101268  -0.097542  -0.081158  -0.051570
    355       0.055655   0.057062   0.051421  -0.044047  -0.033240  -0.019411
    356       0.161792   0.074434  -0.015096   0.088257   0.119177   0.099625
    357      -0.012931  -0.016327  -0.020223   0.025223   0.026119   0.019807
    358       0.065977   0.071670   0.069250  -0.064407  -0.052306  -0.032477
    359       0.030092   0.025157   0.021364  -0.020403  -0.018096  -0.012070
    360       0.015620   0.012320   0.008762  -0.006423  -0.004779  -0.003079
    361       0.055739   0.052199   0.042740  -0.032102  -0.019811  -0.007867
    362       0.029082   0.026540   0.021204  -0.015633  -0.009553  -0.003738
    363       0.006269   0.002425  -0.000278   0.001246   0.000838   0.000060
    364       0.041114   0.034470   0.025987  -0.019447  -0.013627  -0.007573
    365       0.031570   0.027680   0.023857  -0.023816  -0.024188  -0.020059
    366      -0.056847  -0.055129  -0.050381   0.048711   0.044900   0.033490
    367       0.067072   0.064430   0.057859  -0.054175  -0.047978  -0.034291
    368      -0.157347  -0.143958  -0.120800   0.102914   0.082239   0.052871
    369      -0.009066  -0.006905  -0.003737   0.000292  -0.002562  -0.003665
    370      -0.098925  -0.091464  -0.078357   0.069524   0.058779   0.040452
    371       0.018229   0.014233   0.008504  -0.002640   0.002159   0.004386
    372      -0.013263  -0.014530  -0.014727   0.015151   0.014050   0.010187
    373      -0.073550  -0.072382  -0.067176   0.065451   0.059878   0.043842
    374       0.047969   0.049037   0.047730  -0.049295  -0.047682  -0.036746
    375      -0.023375  -0.023569  -0.022899   0.024118   0.024161   0.019383
    376      -0.010651  -0.010771  -0.010404   0.010741   0.010427   0.008113
    377      -0.016420  -0.016853  -0.016929   0.018761   0.019761   0.016546
    378      -0.006774  -0.006369  -0.005719   0.005665   0.005587   0.004543
    379      -0.005990  -0.005931  -0.005584   0.005618   0.005342   0.004112
    380       0.001055   0.001076   0.000800  -0.000129   0.000831   0.001439
    381      -0.031478  -0.030828  -0.028547   0.028010   0.026102   0.019610
    382      -0.009658  -0.009610  -0.009093   0.009168   0.008709   0.006668
    383      -0.025180  -0.024858  -0.023350   0.023440   0.022395   0.017230
    384       0.012714   0.013299   0.013285  -0.014238  -0.014386  -0.011608
    385       0.007837   0.007223   0.006138  -0.005190  -0.003907  -0.002159
    386      -0.004345  -0.004880  -0.005154   0.005681   0.005746   0.004572
    387       0.009878   0.008988   0.007739  -0.007333  -0.007027  -0.005634
    388       0.003152   0.003705   0.004035  -0.004341  -0.004032  -0.002777
    389       0.000205   0.000041  -0.000095   0.000202   0.000282   0.000281
    390       0.036436   0.036263   0.034329  -0.034622  -0.033042  -0.025297
    391      -0.015680  -0.015716  -0.015012   0.015353   0.014874   0.011586
    392      -0.003142  -0.003686  -0.004050   0.004604   0.004733   0.003776
    393       0.084164   0.090848   0.089622  -0.087864  -0.076451  -0.051373
    394      -0.099037  -0.103945  -0.099915   0.095727   0.081936   0.054366
    395       0.035544   0.034795   0.031355  -0.028327  -0.023107  -0.014650
    396       0.034281   0.036906   0.035925  -0.034490  -0.029473  -0.019571
    397      -0.031089  -0.029580  -0.024933   0.020184   0.014693   0.008398
    398       0.014471   0.012427   0.009387  -0.006680  -0.004172  -0.001914
    399       0.052485   0.050718   0.044627  -0.038886  -0.030548  -0.018633
    400      -0.057304  -0.047613  -0.034037   0.021901   0.011540   0.003594
    401       0.023184   0.019983   0.015363  -0.011380  -0.007512  -0.003694
    402       0.000372  -0.000629   0.001024   0.001695  -0.002772   0.004382
    403       0.001182  -0.002084   0.003222   0.004369  -0.004850   0.002970
    404      -0.001048   0.001746  -0.002822  -0.004871   0.008942  -0.016735
    405      -0.003025   0.004924  -0.007208  -0.010267   0.014909  -0.021800
    406      -0.001698   0.002972  -0.003747  -0.002637  -0.002364   0.015462
    407       0.003213  -0.004884   0.007443   0.012776  -0.024120   0.046672
    408      -0.002421   0.004047  -0.005911  -0.007988   0.010309  -0.012228
    409       0.011866  -0.019129   0.028958   0.044889  -0.072801   0.120330
    410       0.000676  -0.000682   0.001031   0.003042  -0.009051   0.023302
    411      -0.003353   0.005506  -0.008049  -0.011256   0.015761  -0.021831
    412      -0.004868   0.006895  -0.010853  -0.021989   0.049667  -0.110301
    413       0.002264  -0.003239   0.004932   0.009210  -0.019297   0.040633
                132        133        134        135        136        137    
      0      -0.004438  -0.000054   0.019153   0.014237  -0.007065   0.004928
      1       0.004089   0.000007  -0.001035  -0.030742   0.016911  -0.014637
      2       0.008640   0.000008  -0.000419   0.008213  -0.004211   0.003161
      3      -0.017288  -0.000074   0.023759  -0.027883   0.015252  -0.013074
      4       0.012727  -0.000046   0.018990  -0.048815   0.026777  -0.023375
      5       0.052167   0.000144  -0.043340  -0.005317   0.002760  -0.002197
      6       0.030072   0.000074  -0.022479  -0.064435   0.033913  -0.027454
      7      -0.005335  -0.000032   0.011321  -0.000197   0.000760  -0.001583
      8      -0.051774  -0.000213   0.069046  -0.025835   0.013953  -0.011609
      9       0.006429   0.000021  -0.006865  -0.026697   0.014392  -0.012033
     10       0.003372   0.000095  -0.033973   0.000896  -0.002639   0.005035
     11      -0.009725  -0.000048   0.017804  -0.010931   0.006223  -0.005596
     12      -0.043165  -0.000181   0.057434   0.008906  -0.005648   0.006024
     13       0.001085   0.000000   0.001060   0.040801  -0.019732   0.013669
     14       0.114183   0.000562  -0.182578   0.003294  -0.003711   0.005258
     15       0.035501   0.000279  -0.094662  -0.040128   0.019398  -0.013801
     16      -0.010973  -0.000116   0.040681  -0.030400   0.019249  -0.019710
     17      -0.068841  -0.000458   0.153147  -0.014630   0.009256  -0.009133
     18       0.018819  -0.000092   0.037387  -0.031180   0.014419  -0.009655
     19       0.005982  -0.000106   0.038315  -0.068522   0.035540  -0.028088
     20      -0.009982   0.000241  -0.089629   0.032235  -0.017337   0.014196
     21       0.013404  -0.000311   0.113592   0.056157  -0.027170   0.018698
     22       0.009060  -0.000140   0.048395  -0.028322   0.008519   0.000769
     23       0.018824  -0.000046   0.019976   0.024617  -0.010803   0.006016
     24      -0.010007  -0.000103   0.031565   0.031216  -0.017612   0.015095
     25       0.012320  -0.000185   0.070786   0.042871  -0.018327   0.010293
     26      -0.017996   0.000087  -0.040721  -0.006119   0.000155   0.003058
     27      -0.020143   0.000151  -0.062623  -0.012038   0.004545  -0.001407
     28       0.015955  -0.000145   0.059319   0.027230  -0.012489   0.007709
     29       0.020777  -0.000238   0.092397   0.007635  -0.005047   0.004832
     30       0.014422   0.000135  -0.032371   0.041951  -0.009141  -0.006619
     31      -0.052904   0.000481  -0.193214  -0.081264   0.031245  -0.013003
     32      -0.008376   0.000020  -0.011562   0.030861  -0.005048  -0.007063
     33       0.035444   0.000181  -0.037801  -0.006496   0.014963  -0.022910
     34      -0.001610   0.000104  -0.035909  -0.005011   0.000187   0.001527
     35      -0.017658   0.000107  -0.045978  -0.064909   0.023647  -0.007912
     36       0.033269  -0.000086   0.044426  -0.030421   0.010124  -0.000146
     37       0.050878  -0.000184   0.090849   0.047094  -0.008419  -0.008563
     38       0.032770   0.000004   0.020269  -0.017558  -0.003134   0.014475
     39       0.010447  -0.000085   0.028765  -0.035344   0.005915   0.008954
     40      -0.007071   0.000028  -0.008131   0.010993  -0.001447  -0.002199
     41       0.022019   0.000009   0.015696  -0.000002   0.000281  -0.000427
     42      -0.043695   0.000009  -0.036480   0.009143  -0.001601  -0.003336
     43      -0.081335   0.000065  -0.082780   0.026111  -0.004718  -0.008635
     44      -0.021190   0.000024  -0.023950   0.001899  -0.002794   0.002186
     45      -0.005478   0.000094  -0.017096  -0.023756  -0.014596   0.035752
     46       0.081866   0.000099   0.040706  -0.049108   0.003684   0.020889
     47      -0.036578   0.000016  -0.021781   0.057705   0.012991  -0.045346
     48       0.033649   0.000176  -0.007979   0.004250  -0.016563   0.021259
     49       0.025951  -0.000024   0.017355  -0.026144  -0.005660   0.018105
     50       0.019889  -0.000014   0.015619  -0.039771  -0.002280   0.023151
     51       0.055060   0.000065   0.019343   0.019829   0.003254  -0.019579
     52      -0.072636  -0.000160  -0.022966   0.028026   0.003620  -0.018624
     53       0.003604  -0.000121   0.008023  -0.034130  -0.020274   0.039546
     54       0.012890  -0.000017   0.008057   0.026973   0.012153  -0.032151
     55      -0.004569  -0.000092  -0.000101   0.009802   0.004142  -0.009201
     56      -0.027218  -0.000115  -0.007813  -0.010324  -0.004446   0.011438
     57      -0.070770  -0.000284  -0.016717  -0.012117  -0.007357   0.018318
     58       0.087462   0.000298   0.023579   0.019041   0.008824  -0.027093
     59      -0.028233  -0.000128  -0.006929  -0.010547  -0.007785   0.015544
     60       0.004982   0.000370  -0.004160   0.020902   0.035198  -0.048464
     61      -0.052642  -0.000247  -0.008656  -0.005404   0.010848  -0.000557
     62       0.087894   0.000598   0.014749   0.060246   0.052701  -0.086291
     63       0.038591   0.000615  -0.001571   0.000245   0.023236  -0.016189
     64      -0.032809  -0.000140  -0.007105  -0.034780  -0.027990   0.045170
     65      -0.003777  -0.000042   0.000066  -0.012093  -0.009374   0.019075
     66       0.047113   0.000231   0.006210  -0.016302  -0.019661   0.034823
     67       0.071760   0.000613   0.006555   0.001481  -0.007785  -0.000070
     68      -0.049676  -0.000418  -0.006911  -0.033903  -0.043729   0.051052
     69       0.011385  -0.000154   0.003003  -0.021209  -0.033020   0.042278
     70       0.022188   0.000336   0.002037  -0.001509  -0.003080   0.005557
     71       0.021884   0.000029   0.002408  -0.010835  -0.015965   0.020173
     72      -0.061562  -0.000697  -0.005082   0.007459   0.013663  -0.015442
     73      -0.073097  -0.000805  -0.006949   0.009127   0.014996  -0.023253
     74       0.077972   0.000800   0.007326  -0.014541  -0.026393   0.032300
     75       0.002209   0.000261  -0.001360  -0.020280  -0.056208   0.033662
     76      -0.003256   0.000621  -0.000693   0.018013   0.042969  -0.024555
     77      -0.104563  -0.001178  -0.006721   0.040538   0.071222  -0.070785
     78       0.028758   0.000826  -0.001151   0.006115  -0.007622  -0.018982
     79       0.036191   0.000167   0.002401  -0.027144  -0.054334   0.044235
     80      -0.014854   0.000226  -0.001512   0.006807   0.012243  -0.009386
     81       0.051111   0.000763   0.002081   0.015039   0.036010  -0.026705
     82      -0.020973  -0.001509  -0.000107  -0.010037  -0.030908   0.004127
     83       0.083323   0.000972   0.003703  -0.022386  -0.049287   0.031961
     84       0.020272   0.000264   0.001222   0.016133   0.043840  -0.022974
     85      -0.025493  -0.001244  -0.000866  -0.001680  -0.004324   0.003888
     86      -0.006876   0.000120  -0.000243  -0.005300  -0.013530   0.006324
     87      -0.056413  -0.001891  -0.001747  -0.004198  -0.012323   0.005681
     88       0.006287  -0.000145   0.000286  -0.001347  -0.004975  -0.001456
     89      -0.104954  -0.003112  -0.003645  -0.011721  -0.034588   0.018313
     90      -0.019441   0.002433  -0.000861   0.006869   0.035482   0.011130
     91       0.055679   0.004884   0.001330   0.028628   0.094448  -0.007980
     92       0.077288   0.004116   0.001739   0.017582   0.046356  -0.025099
     93       0.017950   0.004990  -0.000314  -0.003264   0.004729   0.024998
     94      -0.015955  -0.000802  -0.000430  -0.014389  -0.043716   0.011042
     95       0.032571   0.002423   0.000861   0.014202   0.045505  -0.004314
     96       0.051760   0.003108   0.000991  -0.006931  -0.025651   0.002830
     97      -0.019241  -0.002803  -0.000528  -0.016100  -0.061510  -0.015727
     98      -0.061719  -0.005355  -0.001018  -0.009193  -0.027222   0.010592
     99       0.013760  -0.001038   0.000388  -0.010067  -0.040801  -0.007906
    100       0.021940   0.000355   0.000384  -0.005209  -0.020469  -0.002249
    101      -0.004218  -0.002220  -0.000058  -0.002963  -0.011068  -0.001836
    102      -0.057290  -0.006007  -0.000863   0.004741   0.021092   0.008251
    103       0.032452   0.002583   0.000522  -0.004914  -0.022033  -0.008678
    104       0.065519   0.006786   0.001077  -0.006172  -0.026651  -0.005781
    105      -0.004156  -0.000836  -0.000175  -0.007659  -0.045807  -0.045668
    106      -0.066894  -0.001170  -0.000803   0.021953   0.096509   0.046388
    107      -0.023150  -0.009789  -0.000291  -0.001380  -0.014346  -0.025674
    108       0.011804   0.000655  -0.000089   0.001234  -0.006592  -0.031364
    109      -0.002917   0.002962  -0.000058  -0.001716  -0.008668  -0.005916
    110      -0.025891   0.003602  -0.000354   0.013301   0.058254   0.027093
    111       0.026272   0.002446   0.000267   0.006380   0.034219   0.028950
    112       0.039041  -0.004698   0.000373  -0.011114  -0.054436  -0.040463
    113       0.031006   0.014783   0.000282   0.001266   0.010716   0.020713
    114       0.010463   0.002589   0.000145   0.007121   0.040382   0.040105
    115      -0.009870  -0.005624  -0.000105  -0.003135  -0.016596  -0.013113
    116       0.011052   0.010256   0.000145   0.001570   0.010189   0.013321
    117      -0.024545  -0.014638  -0.000234  -0.002360  -0.015112  -0.021470
    118      -0.043724  -0.021986  -0.000450  -0.005708  -0.036509  -0.047402
    119      -0.029069  -0.010217  -0.000278  -0.002791  -0.018147  -0.024260
    120      -0.013401   0.044400   0.000044   0.005292   0.040211   0.070065
    121       0.035996   0.051650   0.000406   0.012589   0.074038   0.087733
    122      -0.010533  -0.029720  -0.000180  -0.005798  -0.034215  -0.038898
    123      -0.010497   0.049687   0.000054  -0.003667  -0.014403   0.004024
    124       0.007565   0.023440   0.000144   0.003105   0.017561   0.017219
    125       0.008707   0.034133   0.000169   0.007301   0.044204   0.053705
    126       0.012228   0.018799   0.000138  -0.004167  -0.028331  -0.043952
    127      -0.016936  -0.065288  -0.000314  -0.005996  -0.037402  -0.048701
    128       0.006747   0.024809   0.000133   0.000597   0.001376  -0.005137
    129       0.009303  -0.017852   0.000009  -0.003934  -0.028359  -0.047817
    130       0.004384  -0.015611  -0.000029  -0.001403  -0.009897  -0.016410
    131      -0.002399   0.022055   0.000051  -0.000206   0.000162   0.004584
    132       0.000044  -0.069618  -0.000222   0.000317  -0.000138  -0.003464
    133      -0.006956  -0.031905  -0.000134   0.004940   0.031491   0.041660
    134      -0.003322  -0.008696  -0.000046   0.003461   0.024314   0.040158
    135      -0.003054  -0.015900  -0.000070   0.002550   0.017535   0.029132
    136      -0.013845   0.102803   0.000266   0.001186   0.010295   0.021914
    137       0.005139  -0.002946   0.000026  -0.003000  -0.021579  -0.036530
    138      -0.007772   0.112038   0.000324  -0.000690  -0.002365   0.001216
    139      -0.000678   0.033704   0.000113  -0.002576  -0.016607  -0.021843
    140      -0.008347   0.125420   0.000370  -0.003647  -0.024649  -0.041857
    141       0.000643  -0.008990  -0.000025   0.000146   0.000728   0.000167
    142      -0.000711   0.018320   0.000066  -0.001383  -0.009946  -0.018059
    143      -0.001707   0.040523   0.000123  -0.002393  -0.016205  -0.025618
    144       0.009014  -0.141014  -0.000416   0.004337   0.028755   0.045728
    145       0.000135  -0.003040   0.000001   0.000059   0.000614   0.001937
    146       0.009035  -0.136091  -0.000401   0.003813   0.024770   0.037525
    147      -0.006569   0.105239   0.000313  -0.003866  -0.026041  -0.041925
    148       0.005437  -0.082923  -0.000234   0.002650   0.017092   0.024634
    149       0.000915  -0.015082  -0.000049   0.000466   0.003217   0.005836
    150      -0.009271  -0.033087  -0.000158   0.000924   0.005865   0.007269
    151       0.017827   0.045408   0.000255  -0.002763  -0.019863  -0.032732
    152      -0.004459  -0.002841  -0.000039   0.000521   0.003794   0.006312
    153      -0.019226  -0.000001  -0.002501  -0.051072   0.028048  -0.024026
    154       0.005226   0.000011  -0.002958  -0.004763   0.002801  -0.002768
    155       0.054759   0.000225  -0.073103  -0.017635   0.009279  -0.007548
    156       0.033363   0.000122  -0.039051   0.027187  -0.014379   0.011962
    157      -0.008992  -0.000085   0.029663   0.017046  -0.009086   0.007293
    158      -0.102515  -0.000237   0.069890   0.006802  -0.003393   0.002692
    159      -0.013745  -0.000058   0.018747   0.045122  -0.023958   0.019741
    160      -0.004193   0.000025  -0.009083   0.031739  -0.016946   0.014219
    161       0.018893   0.000027  -0.007705   0.015639  -0.008308   0.006830
    162       0.002005   0.000038  -0.013218   0.047159  -0.025197   0.020885
    163      -0.002669  -0.000006   0.001323   0.024388  -0.013789   0.012467
    164      -0.026052  -0.000118   0.039415   0.015007  -0.007658   0.005957
    165      -0.019002   0.000097  -0.037688   0.182701  -0.100214   0.086846
    166       0.003510   0.000015  -0.004052  -0.024093   0.013216  -0.011354
    167      -0.039780  -0.000025   0.005055   0.072362  -0.039712   0.034434
    168      -0.038102  -0.000199   0.066986  -0.046502   0.026540  -0.024696
    169       0.006716   0.000134  -0.047451   0.072635  -0.040458   0.036174
    170      -0.039632  -0.000123   0.039470  -0.013444   0.007645  -0.007117
    171       0.072725   0.000078  -0.016633  -0.010309   0.006622  -0.007311
    172      -0.036293   0.000036  -0.017193   0.066650  -0.037154   0.033269
    173       0.010090  -0.000022   0.010401  -0.020275   0.011591  -0.010819
    174      -0.020673  -0.000053   0.016388   0.061709  -0.032756   0.026887
    175      -0.012663   0.000134  -0.048361   0.202151  -0.110532   0.094706
    176       0.029724   0.000135  -0.041103   0.002594  -0.001374   0.001049
    177      -0.011071  -0.000021   0.006440   0.054604  -0.028885   0.023524
    178       0.092901   0.000445  -0.145593  -0.110083   0.055750  -0.042239
    179       0.010260   0.000065  -0.018719   0.047437  -0.025179   0.020541
    180      -0.022086  -0.000069   0.021911   0.067009  -0.035449   0.028898
    181      -0.058120  -0.000220   0.067551  -0.100479   0.051976  -0.040465
    182       0.024518   0.000119  -0.035839   0.023407  -0.012374   0.009987
    183      -0.023248  -0.000221   0.075793   0.078768  -0.048853   0.048707
    184      -0.008514   0.000340  -0.121070   0.109353  -0.048931   0.029327
    185      -0.041972   0.000742  -0.271347   0.287772  -0.142459   0.104454
    186      -0.012075   0.000021  -0.006812  -0.054414   0.031560  -0.029493
    187      -0.009296   0.000240  -0.088179   0.130979  -0.067250   0.052885
    188       0.034873  -0.000307   0.112958  -0.204300   0.100235  -0.073170
    189      -0.012177  -0.000890   0.315769  -0.051760   0.021495  -0.008619
    190       0.036749   0.000653  -0.227225   0.309289  -0.148583   0.099187
    191      -0.000371  -0.000747   0.263454  -0.361346   0.169793  -0.109206
    192       0.007565   0.000399  -0.135638  -0.040948   0.023230  -0.020410
    193      -0.003329  -0.000221   0.077176  -0.020723   0.006209   0.000274
    194       0.024954  -0.000404   0.150889   0.128186  -0.060757   0.040552
    195      -0.031393   0.000151  -0.067713  -0.056489   0.022998  -0.010519
    196       0.035520  -0.000046   0.033942  -0.005332   0.006011  -0.008510
    197       0.076661  -0.000128   0.079670   0.106421  -0.040406   0.014249
    198       0.013559   0.000187  -0.059187   0.074553  -0.029860   0.013217
    199      -0.001108  -0.000064   0.023882  -0.099180   0.042509  -0.023255
    200       0.013179  -0.000147   0.057898  -0.090912   0.038670  -0.021018
    201      -0.022821   0.000030  -0.024243  -0.020902   0.018716  -0.021423
    202      -0.115054   0.000354  -0.195815  -0.169689   0.065536  -0.025334
    203       0.084191   0.000123   0.020736   0.132988  -0.033396  -0.012340
    204      -0.066302  -0.000132   0.001326  -0.044682   0.018749  -0.008177
    205       0.045345   0.000487  -0.123947   0.063867  -0.021289   0.001471
    206      -0.033807  -0.000285   0.075883   0.031386  -0.009534   0.001665
    207       0.017505  -0.000221   0.080560  -0.014596   0.021642  -0.027870
    208      -0.099799  -0.000261   0.028881  -0.038176  -0.021383   0.056193
    209      -0.089263  -0.000544   0.123896  -0.091142   0.019604   0.015494
    210      -0.107139   0.000168  -0.120137  -0.079567   0.025516  -0.003755
    211       0.036828  -0.000365   0.143273   0.034564  -0.020003   0.017663
    212       0.033064   0.001060  -0.332252  -0.078997   0.054707  -0.057312
    213       0.015533  -0.000143   0.057253  -0.075264   0.010171   0.024766
    214       0.074917  -0.000110   0.087446   0.014202  -0.014078   0.016674
    215      -0.025060  -0.000156   0.010269   0.158529   0.018653  -0.111062
    216      -0.062171   0.000281  -0.115532   0.038315  -0.009222  -0.006316
    217      -0.095282   0.000270  -0.142116   0.047736  -0.011397  -0.009287
    218      -0.055832   0.000079  -0.064203   0.040534  -0.000470  -0.020793
    219      -0.058037   0.000024  -0.051289   0.029655  -0.000073  -0.015791
    220      -0.103491  -0.000171  -0.043973   0.027428   0.008186  -0.029152
    221      -0.046212  -0.000043  -0.027492   0.026921   0.003887  -0.020334
    222      -0.022297   0.000108  -0.042054  -0.009621  -0.006340   0.013779
    223      -0.034925  -0.000068  -0.014431  -0.035812  -0.006528   0.024920
    224      -0.024845  -0.000043  -0.011618   0.002711  -0.000692  -0.001682
    225      -0.053734  -0.000273   0.000910   0.065664  -0.009763  -0.026121
    226       0.077464   0.000142   0.033385  -0.067165   0.008248   0.025924
    227      -0.139789  -0.000521  -0.013004   0.168452   0.034970  -0.143060
    228      -0.058368  -0.000226  -0.006685   0.017755  -0.001852  -0.010156
    229       0.009607  -0.000301   0.050424   0.078767   0.011894  -0.064361
    230       0.042969   0.000489  -0.036602  -0.012696  -0.005299   0.026237
    231       0.014114  -0.000129   0.018381   0.014287  -0.006078  -0.007786
    232       0.150076   0.000508   0.001132  -0.048115  -0.060583   0.104912
    233       0.017721   0.000287  -0.017947  -0.048471  -0.004569   0.043960
    234      -0.126905  -0.000344  -0.026841   0.048413   0.014393  -0.045404
    235      -0.066825  -0.000318   0.005573  -0.000297   0.011677  -0.019600
    236       0.060127  -0.000327   0.095045  -0.078210   0.036549  -0.017585
    237       0.040806   0.000121   0.019192   0.058725   0.033943  -0.079546
    238      -0.060992   0.000178  -0.028065   0.082864   0.058619  -0.107931
    239       0.074266   0.000896  -0.008942   0.067260   0.095880  -0.129598
    240      -0.106590  -0.000041  -0.042769  -0.042113  -0.015564   0.051970
    241       0.125720   0.000319   0.040318   0.048467   0.026054  -0.065882
    242      -0.003148   0.000138  -0.005521   0.007139   0.013105  -0.014735
    243      -0.091985  -0.000503  -0.017916  -0.028369  -0.025254   0.044918
    244       0.115334   0.000878   0.013302   0.027099   0.034980  -0.052056
    245      -0.013819  -0.000121  -0.000388   0.006949   0.003202  -0.007343
    246      -0.037863   0.000077  -0.015948   0.010782   0.017663  -0.019464
    247       0.043980   0.000206   0.006065  -0.019121  -0.018952   0.026679
    248       0.004458   0.000086   0.000113   0.015683   0.015520  -0.024184
    249      -0.045569  -0.000690   0.001739  -0.049357  -0.033939   0.075343
    250       0.006454   0.000543  -0.006662   0.020981   0.053485  -0.057392
    251       0.174390   0.002108   0.010669   0.144142   0.145430  -0.240126
    252      -0.057504  -0.000721   0.000591  -0.024042  -0.023440   0.043268
    253      -0.049944  -0.000194  -0.005647   0.042542   0.036999  -0.060950
    254      -0.015853  -0.001210   0.020842  -0.038388  -0.057081   0.095202
    255       0.038137   0.000228   0.006601  -0.002492   0.009816   0.008969
    256      -0.135004  -0.002138   0.007161  -0.047518  -0.108629   0.124191
    257       0.073311   0.000704   0.005591  -0.007596   0.024834   0.008760
    258      -0.142610  -0.001530  -0.006595  -0.032967  -0.049987   0.065353
    259      -0.009403   0.000819  -0.022282  -0.046133   0.010352   0.023054
    260      -0.097700  -0.000122  -0.026405  -0.052975  -0.003603   0.043532
    261       0.036134   0.000094   0.006316  -0.055558  -0.101021   0.109258
    262       0.030543  -0.000003   0.008828   0.069455   0.141351  -0.101595
    263      -0.094941  -0.001093  -0.004675   0.005986   0.045321   0.001066
    264      -0.094638  -0.000224  -0.013627   0.024889   0.040148  -0.061704
    265      -0.128465  -0.000877  -0.014451   0.037670   0.069211  -0.081335
    266       0.081847   0.000489   0.010413  -0.016614  -0.025079   0.043498
    267      -0.076377  -0.000817  -0.006143   0.016772   0.033108  -0.031088
    268      -0.103926  -0.001499  -0.005717   0.021997   0.049726  -0.035254
    269       0.078222   0.001368   0.003115  -0.006504  -0.019068   0.007277
    270      -0.035400  -0.000159  -0.005175  -0.005816  -0.015911   0.002404
    271      -0.047552  -0.000880  -0.002891  -0.006153  -0.014251   0.008527
    272       0.023901   0.000633   0.000997   0.017127   0.036606  -0.028072
    273      -0.021974  -0.001235   0.000078   0.022090   0.027319  -0.046921
    274      -0.096496  -0.002353  -0.000558   0.080013   0.185436  -0.134998
    275      -0.137966  -0.002788  -0.005663   0.083150   0.157869  -0.150632
    276      -0.060286  -0.002212   0.000271   0.015121   0.031785  -0.028219
    277       0.032358   0.002141  -0.002281   0.015183   0.019607  -0.022921
    278      -0.027132   0.001561  -0.007124  -0.043685  -0.100080   0.083623
    279       0.035541  -0.000748   0.002896   0.008172   0.010240  -0.030680
    280       0.064464   0.002564  -0.002583  -0.031016  -0.095038   0.049369
    281      -0.124865  -0.001789  -0.000185   0.012047   0.075288   0.012967
    282      -0.148675  -0.002684  -0.005184   0.034979   0.074652  -0.056483
    283       0.049318  -0.001315   0.012075  -0.049819  -0.040346   0.103603
    284       0.071326   0.001312   0.003711  -0.014402  -0.020666   0.028513
    285       0.030008   0.000849   0.002324   0.031716   0.089507  -0.045454
    286       0.024488   0.007871  -0.001680   0.051833   0.181397   0.003874
    287       0.096082   0.001684   0.003461  -0.024300  -0.055131   0.038936
    288      -0.104865  -0.000928  -0.004994  -0.018873  -0.054493   0.031990
    289       0.040731   0.002376   0.001239   0.011980   0.039423  -0.006954
    290      -0.145892  -0.002689  -0.006182  -0.024496  -0.071247   0.039721
    291      -0.074317  -0.003293  -0.002245  -0.012964  -0.040944   0.009773
    292       0.025797   0.001879   0.000600   0.007889   0.026375  -0.002700
    293      -0.111159  -0.007394  -0.002106  -0.012246  -0.044603  -0.002696
    294      -0.040106   0.000682  -0.001958   0.003461   0.013876   0.007243
    295       0.016702   0.001330   0.000250   0.003681   0.012063  -0.001240
    296      -0.043192  -0.000430  -0.000994   0.013343   0.045856  -0.001558
    297      -0.039894  -0.005722  -0.000031  -0.032195  -0.091140   0.040950
    298       0.113340   0.017912   0.000974   0.072565   0.248793  -0.023784
    299       0.057449   0.001804   0.001428   0.017721   0.039388  -0.036015
    300      -0.045190  -0.004253  -0.000291  -0.007349  -0.021307   0.007764
    301       0.006193  -0.007739   0.002221  -0.007898  -0.038474  -0.000835
    302       0.045930  -0.003620   0.001831  -0.031098  -0.104674   0.017210
    303       0.022622   0.000392   0.000930  -0.004261  -0.013754   0.012084
    304       0.024368  -0.000205   0.001095  -0.014962  -0.048228   0.024562
    305       0.098231   0.019573  -0.000321   0.016211   0.099965   0.069710
    306      -0.098146  -0.011384  -0.000951  -0.016754  -0.064549  -0.007520
    307      -0.117674   0.000834  -0.004420  -0.040886  -0.088804   0.081918
    308      -0.019837  -0.007474   0.001113   0.010396   0.011802  -0.034576
    309       0.040673  -0.000258   0.000981  -0.022735  -0.099765  -0.036313
    310      -0.047686  -0.001539  -0.000046   0.015111   0.092316   0.110470
    311      -0.055757  -0.008558  -0.001257  -0.035563  -0.155348  -0.080399
    312      -0.104754  -0.003571  -0.002122   0.015566   0.065288   0.007263
    313       0.023659   0.002189   0.000527  -0.000301   0.001770   0.012270
    314       0.106019   0.005869   0.001903  -0.018057  -0.079419  -0.024582
    315      -0.067899  -0.006233  -0.000915   0.010141   0.047663   0.028471
    316       0.017613   0.004293   0.000094   0.001262   0.003616  -0.005155
    317       0.069444   0.009188   0.000671  -0.009821  -0.050311  -0.043022
    318      -0.038877  -0.004656  -0.000767  -0.004210  -0.021940  -0.022473
    319       0.001789   0.003335  -0.000001   0.006634   0.031551   0.019024
    320       0.029755   0.008923   0.000306   0.005466   0.026176   0.014987
    321      -0.010600  -0.009951   0.000054   0.017434   0.075458   0.031465
    322      -0.084865  -0.011854  -0.000625   0.051030   0.240688   0.145389
    323       0.006056  -0.004111  -0.000234  -0.015846  -0.094518  -0.096892
    324      -0.021306  -0.011086   0.000016   0.009805   0.047170   0.031781
    325      -0.039996   0.011708  -0.000994  -0.016256  -0.091587  -0.081141
    326      -0.026734  -0.015639  -0.000112  -0.012495  -0.052993  -0.018648
    327       0.028320  -0.008615   0.000269   0.001884   0.004871  -0.011006
    328      -0.044488   0.008596  -0.000113  -0.002167   0.008335   0.052936
    329      -0.031297  -0.010195   0.000364   0.014087   0.098891   0.128631
    330      -0.067859  -0.013992  -0.000369   0.011142   0.061184   0.056163
    331       0.069513   0.008321   0.001054  -0.016903  -0.058245   0.011102
    332      -0.059688   0.005416  -0.001346   0.023830   0.075108  -0.033496
    333       0.016258   0.028941   0.000340   0.018118   0.109868   0.130333
    334       0.040625   0.038434   0.000367  -0.003669  -0.009010   0.024706
    335       0.035490  -0.071616   0.000234  -0.018381  -0.112824  -0.153188
    336      -0.057799  -0.001712  -0.000598  -0.007834  -0.047407  -0.048064
    337      -0.062915  -0.010748  -0.000652  -0.008667  -0.053344  -0.058874
    338      -0.060647  -0.031063  -0.000667  -0.011222  -0.070124  -0.084568
    339      -0.029659  -0.023661  -0.000309  -0.004797  -0.030069  -0.039878
    340      -0.028245  -0.049878  -0.000302  -0.003184  -0.024024  -0.048026
    341      -0.029375  -0.047090  -0.000335  -0.006060  -0.040077  -0.061308
    342      -0.024648   0.011899  -0.000205   0.000737   0.004691   0.009822
    343      -0.014075   0.008772  -0.000054   0.004202   0.024886   0.026192
    344      -0.017546  -0.005829  -0.000134   0.000109  -0.000350  -0.005002
    345       0.002206   0.001083   0.000041  -0.007697  -0.043686  -0.050450
    346       0.024423   0.088458   0.000422   0.022955   0.141089   0.184183
    347       0.009900  -0.179142  -0.000456  -0.028671  -0.190996  -0.283295
    348       0.005330  -0.050132  -0.000049  -0.005756  -0.041195  -0.073150
    349       0.053565  -0.067414   0.000184  -0.014583  -0.101091  -0.159340
    350      -0.023727   0.032563  -0.000137  -0.001235   0.004370   0.041076
    351       0.020341   0.015362   0.000220  -0.005868  -0.042993  -0.074426
    352      -0.006745   0.190142   0.000460  -0.000871   0.010974   0.058684
    353      -0.021308   0.081406   0.000045   0.008885   0.069523   0.129409
    354      -0.030900  -0.097965  -0.000488  -0.011487  -0.070810  -0.091501
    355      -0.010982  -0.040029  -0.000168  -0.002341  -0.016659  -0.028696
    356       0.069294  -0.060860   0.000417   0.018347   0.086277   0.035737
    357       0.013263   0.004564   0.000135  -0.007680  -0.056224  -0.097792
    358      -0.019075  -0.102389  -0.000442  -0.006143  -0.038538  -0.050038
    359      -0.007293  -0.113589  -0.000460   0.007322   0.056679   0.109578
    360      -0.001974   0.020889   0.000061   0.000431   0.001333  -0.005358
    361      -0.002303  -0.218368  -0.000717  -0.002663  -0.020882  -0.031827
    362      -0.001055  -0.113076  -0.000373   0.003437   0.023352   0.043692
    363      -0.000272   0.030623   0.000096   0.004717   0.029811   0.035630
    364      -0.004125  -0.037168  -0.000143   0.007357   0.047212   0.062023
    365      -0.014856   0.259174   0.000771   0.006426   0.047113   0.071428
    366       0.023101  -0.261803  -0.000733   0.003202   0.015507   0.003736
    367      -0.022945   0.194673   0.000517   0.000515   0.008210   0.027204
    368       0.032674  -0.061253  -0.000020  -0.013969  -0.096263  -0.154222
    369      -0.003259   0.085021   0.000256  -0.000873  -0.004233  -0.005387
    370       0.026424  -0.186276  -0.000464  -0.003567  -0.027785  -0.054863
    371       0.004151  -0.116451  -0.000347   0.001268   0.005750   0.007149
    372       0.006799  -0.039884  -0.000087   0.001925   0.008317  -0.009736
    373       0.029705  -0.255488  -0.000656  -0.002090  -0.027469  -0.092614
    374      -0.025783   0.309865   0.000870  -0.007109  -0.039776  -0.032720
    375       0.014000  -0.216171  -0.000636   0.006816   0.044688   0.068596
    376       0.005718  -0.073448  -0.000199   0.001784   0.010673   0.012286
    377       0.012265  -0.220482  -0.000662   0.008056   0.054591   0.090708
    378       0.003342  -0.063498  -0.000193   0.002069   0.014676   0.027507
    379       0.002873  -0.036251  -0.000092   0.000842   0.005140   0.006391
    380       0.001422  -0.063895  -0.000211   0.003231   0.023828   0.047359
    381       0.013575  -0.154831  -0.000433   0.002517   0.013530   0.009798
    382       0.004644  -0.055512  -0.000143   0.001158   0.006639   0.006439
    383       0.012118  -0.156549  -0.000449   0.003425   0.020591   0.024787
    384      -0.008415   0.134978   0.000401  -0.006311  -0.042220  -0.064368
    385      -0.001108  -0.032683  -0.000112   0.004847   0.035573   0.065829
    386       0.003275  -0.045845  -0.000136   0.002359   0.015213   0.020236
    387      -0.004126   0.080212   0.000247  -0.002238  -0.016411  -0.034167
    388      -0.001760  -0.009461  -0.000035   0.001895   0.015911   0.038350
    389       0.000235  -0.008006  -0.000029   0.001059   0.007549   0.012994
    390      -0.017704   0.213849   0.000603  -0.003203  -0.016209  -0.007660
    391       0.008194  -0.109408  -0.000305   0.002398   0.014098   0.015506
    392       0.002705  -0.034885  -0.000104   0.001399   0.008228   0.007478
    393      -0.032204  -0.018713  -0.000270   0.005191   0.041059   0.079425
    394       0.033814   0.031785   0.000320  -0.005745  -0.044279  -0.082307
    395      -0.008776  -0.038888  -0.000190   0.002545   0.018604   0.032494
    396      -0.012213   0.005467  -0.000053   0.000705   0.005445   0.009456
    397       0.004729   0.007007   0.000033   0.001560   0.013353   0.030327
    398      -0.000826  -0.020827  -0.000072   0.000051  -0.000558  -0.003672
    399      -0.010849  -0.062714  -0.000268   0.001828   0.012678   0.020105
    400       0.000493   0.105344   0.000331  -0.000882  -0.001596   0.010994
    401      -0.001710  -0.045916  -0.000163   0.000920   0.005768   0.007665
    402      -0.002392   0.000002  -0.001177  -0.021248   0.011748  -0.010168
    403       0.000719   0.000067  -0.024536   0.012372  -0.007842   0.008246
    404       0.010586   0.000035  -0.012562  -0.009362   0.005144  -0.004460
    405       0.011516   0.000001   0.001263   0.041652  -0.023527   0.020935
    406      -0.013805  -0.000117   0.039219   0.164345  -0.092392   0.082116
    407      -0.030173  -0.000130   0.040486   0.002713  -0.000995   0.000288
    408       0.005027  -0.000035   0.013158   0.036469  -0.020851   0.018831
    409      -0.069829  -0.000122   0.032653  -0.071047   0.039651  -0.034320
    410      -0.017325  -0.000124   0.040544   0.029168  -0.016396   0.014510
    411       0.010942  -0.000012   0.005977   0.048400  -0.027382   0.024378
    412       0.076885   0.000442  -0.147855  -0.052124   0.027635  -0.022329
    413      -0.027538  -0.000145   0.046212   0.012716  -0.006883   0.005788
                138        139        140        141        142        143    
      0       0.001383   0.001449   0.001138   0.003580  -0.007419  -0.083696
      1      -0.007614  -0.011512   0.009063   0.008007  -0.002495  -0.012254
      2       0.001161   0.001494  -0.000253   0.000814  -0.002813  -0.032771
      3      -0.006699  -0.010080   0.007778   0.006720  -0.001909  -0.007011
      4      -0.012743  -0.019684   0.017204   0.017380  -0.011349  -0.099573
      5      -0.000985  -0.001408   0.000820   0.000393   0.000731   0.009864
      6      -0.012947  -0.018994   0.013211   0.010053   0.000096   0.024931
      7      -0.001613  -0.002826   0.003495   0.004394  -0.004298  -0.042954
      8      -0.005596  -0.008236   0.005728   0.004298   0.000014   0.012393
      9      -0.005877  -0.008689   0.006167   0.004719   0.000200   0.013808
     10       0.004709   0.008087  -0.009434  -0.011419   0.010601   0.103148
     11      -0.003013  -0.004587   0.003657   0.003238  -0.001085  -0.004852
     12       0.004139   0.006762  -0.007018  -0.007959   0.006094   0.059454
     13       0.004708   0.006079  -0.001713   0.001277  -0.005867  -0.069634
     14       0.003928   0.006385  -0.006145  -0.006329   0.004706   0.035212
     15      -0.005502  -0.007749   0.004904   0.003762  -0.000119  -0.001388
     16      -0.012366  -0.019616   0.018219   0.018757  -0.011882  -0.100874
     17      -0.005167  -0.007866   0.005945   0.004692  -0.001387   0.006320
     18      -0.003945  -0.005831   0.005075   0.006206  -0.009824  -0.098441
     19      -0.012983  -0.019046   0.013646   0.011426  -0.004509  -0.025250
     20       0.006528   0.009395  -0.005582  -0.003058  -0.000212  -0.030258
     21       0.006472   0.008522  -0.003647  -0.001306  -0.002825  -0.022895
     22       0.005253   0.009747  -0.012273  -0.014128   0.009224   0.078830
     23       0.001056   0.000841   0.001052   0.001859  -0.002208  -0.012290
     24       0.007277   0.010674  -0.007343  -0.005749   0.002896   0.013032
     25       0.002549   0.002995  -0.000731  -0.000091  -0.000088   0.006073
     26       0.003060   0.005008  -0.004194  -0.003414   0.005456   0.019879
     27       0.000832   0.001789  -0.002214  -0.002187   0.006311   0.029781
     28       0.002039   0.002369  -0.000405   0.000385  -0.003649  -0.019120
     29       0.002388   0.003520  -0.002886  -0.002804  -0.004132  -0.014937
     30      -0.010421  -0.017731   0.016882   0.015223  -0.011920  -0.041946
     31      -0.000001   0.001887  -0.004048  -0.003451   0.007087   0.004726
     32      -0.008379  -0.013883   0.013365   0.012854   0.001572   0.002275
     33      -0.015262  -0.023613   0.018256   0.014944  -0.009465  -0.035556
     34       0.000868   0.001162  -0.000509  -0.000140  -0.003862  -0.020895
     35       0.001876   0.004594  -0.007109  -0.007736   0.000309   0.000457
     36       0.005211   0.009694  -0.011320  -0.011499   0.007631   0.035817
     37      -0.010225  -0.016613   0.014038   0.011683  -0.001978   0.006996
     38       0.011927   0.019104  -0.017789  -0.017427  -0.007450  -0.015823
     39       0.011161   0.018626  -0.017219  -0.015480   0.008887   0.033153
     40      -0.001624  -0.002141  -0.000777  -0.003256  -0.007125  -0.010993
     41       0.000254   0.000834  -0.002647  -0.003960  -0.000877   0.008731
     42      -0.005100  -0.009226   0.012735   0.015498   0.007934   0.002692
     43      -0.012699  -0.022429   0.027225   0.030401   0.004731  -0.023410
     44      -0.000484  -0.001675   0.004529   0.006351   0.001431  -0.008672
     45       0.026194   0.041384  -0.038085  -0.037658  -0.017086  -0.034773
     46       0.022923   0.038879  -0.043389  -0.046967  -0.014779  -0.001277
     47      -0.031320  -0.047453   0.033360   0.024526  -0.004676   0.001957
     48       0.010142   0.014523  -0.011305  -0.011141  -0.016560  -0.040212
     49       0.010484   0.014696  -0.005210   0.001268   0.011159   0.013263
     50       0.018703   0.029186  -0.022305  -0.017345   0.004832   0.006589
     51      -0.018716  -0.031020   0.032241   0.033950   0.014427   0.028370
     52      -0.015022  -0.024200   0.023782   0.024058   0.008001   0.000319
     53       0.017934   0.022545   0.001764   0.017690   0.022347   0.002003
     54      -0.022285  -0.034250   0.027398   0.023959   0.008669   0.026525
     55      -0.005198  -0.007919   0.008458   0.009413   0.010331   0.000866
     56       0.008898   0.014561  -0.016039  -0.018584  -0.009867  -0.015090
     57       0.011442   0.015982  -0.002832   0.005944   0.017380  -0.014726
     58      -0.020392  -0.031099   0.019964   0.013158  -0.006832   0.031122
     59       0.008471   0.011799  -0.004454  -0.000210   0.004136  -0.009961
     60      -0.013423  -0.010572  -0.030827  -0.056890  -0.050226   0.006937
     61       0.009865   0.017620  -0.013779  -0.009107   0.018299  -0.011203
     62      -0.036104  -0.045373   0.003189  -0.019369  -0.022694   0.028434
     63       0.006974   0.018144  -0.038256  -0.048431  -0.028379  -0.011169
     64       0.019361   0.026110  -0.015633  -0.012910  -0.017810  -0.016477
     65       0.008939   0.011006   0.002887   0.012042   0.013451  -0.004036
     66       0.013122   0.013049   0.021927   0.046821   0.046275  -0.004325
     67      -0.008438  -0.014694   0.008740   0.004225  -0.024307   0.012675
     68       0.010395   0.008434   0.005085   0.006169  -0.019305  -0.006897
     69       0.008916   0.004792   0.025469   0.041762   0.027684  -0.001346
     70       0.001714   0.001122   0.007008   0.017915   0.007549   0.002592
     71       0.005625   0.004893   0.011112   0.019572   0.025950  -0.004668
     72      -0.000355   0.003111  -0.010134  -0.018946   0.013678  -0.007773
     73      -0.004863  -0.001744  -0.018786  -0.038174  -0.008013  -0.006209
     74       0.003942  -0.001607   0.024266   0.042648   0.006658   0.007348
     75      -0.016629  -0.033847   0.022127   0.010832  -0.078439   0.022759
     76       0.008221   0.017671  -0.016086   0.000282  -0.002536  -0.000975
     77      -0.003081   0.009439  -0.034748  -0.051705   0.025669  -0.011717
     78      -0.018984  -0.025518  -0.008374  -0.027711  -0.057260   0.014152
     79      -0.003140  -0.013836   0.024467   0.019311  -0.002841   0.003213
     80      -0.001741  -0.001240  -0.006412  -0.005999  -0.029016   0.005955
     81       0.009384   0.021283  -0.015636  -0.004842   0.060800  -0.016172
     82      -0.011802  -0.018640   0.006271  -0.026606   0.028018  -0.006888
     83      -0.005999  -0.014920   0.017681   0.015707   0.000620   0.003168
     84       0.014369   0.027371  -0.013360   0.001272   0.056520  -0.015549
     85      -0.001148  -0.003571   0.004489   0.000279  -0.021421   0.005514
     86      -0.002723  -0.004184  -0.000833   0.011652  -0.015428   0.004702
     87      -0.005713  -0.012002   0.010507  -0.021396  -0.002534   0.000051
     88      -0.001766  -0.001746  -0.001590  -0.001897   0.006872  -0.001624
     89      -0.015299  -0.030971   0.020956  -0.029423  -0.046541   0.011573
     90       0.020865   0.030524  -0.008341   0.061501  -0.046773   0.011641
     91       0.036120   0.054141  -0.007404   0.042955   0.007485  -0.003544
     92       0.015414   0.033409  -0.031383   0.039128   0.011541  -0.003626
     93       0.006904   0.004955   0.005628   0.040240  -0.059025   0.016052
     94      -0.016351  -0.026400   0.006099  -0.014462  -0.011494   0.004051
     95       0.015298   0.020858   0.004064  -0.002045   0.026367  -0.007844
     96      -0.015379  -0.025917   0.014084  -0.051160   0.038855  -0.009711
     97      -0.022766  -0.022781  -0.027272   0.002541  -0.005508   0.002208
     98      -0.009556  -0.020340   0.020288  -0.027786  -0.006198   0.002179
     99      -0.019615  -0.026908   0.000654  -0.042289   0.033761  -0.008354
    100      -0.009403  -0.014957   0.009250  -0.031667   0.021269  -0.005345
    101      -0.001881  -0.004301   0.005778  -0.007234  -0.002168   0.000820
    102       0.013916   0.012039   0.021206   0.005156  -0.020639   0.005226
    103      -0.011763  -0.012253  -0.010601  -0.014394   0.020298  -0.005147
    104      -0.018641  -0.021885  -0.010759  -0.030617   0.037755  -0.009620
    105      -0.019680   0.000631  -0.073131   0.040480   0.008787  -0.002576
    106       0.037835   0.031620   0.050656   0.017085  -0.038287   0.009467
    107       0.005297   0.011776  -0.004619   0.007880  -0.001659   0.000176
    108       0.003428   0.022534  -0.040989   0.049622  -0.012367   0.002686
    109      -0.006253  -0.002873  -0.022325   0.014087  -0.000835   0.000256
    110       0.017404   0.018633   0.004035   0.032015  -0.025188   0.006175
    111       0.017249   0.002676   0.058987  -0.034409  -0.003253   0.000944
    112      -0.008621  -0.003370  -0.010921  -0.012430   0.017854  -0.004634
    113      -0.011332  -0.013792  -0.009706  -0.004340   0.006932  -0.001640
    114       0.011468  -0.004086   0.050274  -0.031157  -0.003486   0.001119
    115      -0.008554  -0.003162  -0.027224   0.012905   0.004366  -0.001201
    116       0.001646  -0.005491   0.014794  -0.014461   0.002981  -0.000680
    117       0.006055   0.012880   0.005427   0.004587  -0.005240   0.001246
    118       0.000710   0.019828  -0.028194   0.031129  -0.006924   0.001479
    119      -0.000500   0.011970  -0.014667   0.017762  -0.005052   0.001151
    120      -0.031851  -0.049114  -0.048203   0.004909   0.011432  -0.002384
    121      -0.009686  -0.034734   0.009727  -0.019480   0.003533  -0.000442
    122       0.003986   0.006016  -0.023057   0.016148   0.002434  -0.000898
    123      -0.030129  -0.023736  -0.068239   0.025271   0.012603  -0.003155
    124       0.007168  -0.003063   0.022247  -0.013602  -0.002127   0.000671
    125      -0.007227  -0.017659   0.012434  -0.013975  -0.000473   0.000486
    126       0.014377   0.032702   0.031982  -0.005953  -0.006071   0.001247
    127       0.012583   0.017263  -0.005235   0.012392  -0.002601   0.000349
    128      -0.002210   0.025364   0.036335  -0.013015  -0.006633   0.001684
    129       0.023607   0.033291   0.038277  -0.006984  -0.008132   0.001748
    130       0.023458  -0.006401   0.000921   0.001719  -0.001008   0.000173
    131      -0.011053  -0.002610  -0.013235   0.004523   0.003005  -0.000775
    132      -0.036392   0.045389   0.023979  -0.003470  -0.005653   0.001296
    133       0.038633  -0.070788  -0.032298   0.002081   0.006503  -0.001256
    134      -0.027771  -0.018367  -0.024770   0.002630   0.006555  -0.001438
    135      -0.046691   0.014036  -0.005491  -0.000249   0.002058  -0.000414
    136      -0.046852   0.016641  -0.005671   0.000062   0.002327  -0.000504
    137       0.015894   0.028413   0.030875  -0.004983  -0.007349   0.001641
    138       0.000490  -0.009603  -0.011510   0.002431   0.003208  -0.000798
    139      -0.031839   0.048051   0.019944  -0.000880  -0.004068   0.000776
    140       0.087060  -0.037090   0.004564   0.000446  -0.003048   0.000703
    141       0.009127  -0.007895  -0.002051   0.000192   0.000263  -0.000044
    142       0.035122  -0.012203   0.004432  -0.000104  -0.001976   0.000455
    143       0.021447   0.005752   0.010531  -0.000076  -0.003115   0.000650
    144      -0.063846   0.014042  -0.010942  -0.000354   0.004029  -0.000855
    145      -0.010908   0.007115   0.000407   0.000203   0.000127  -0.000051
    146      -0.037710  -0.000513  -0.011630  -0.000064   0.003540  -0.000727
    147       0.048766  -0.001980   0.015817  -0.000856  -0.004912   0.001070
    148      -0.005683  -0.017503  -0.012960   0.000623   0.003161  -0.000642
    149      -0.015481   0.007860  -0.000346   0.000109   0.000386  -0.000099
    150       0.026258  -0.032981  -0.018116   0.004797   0.002439  -0.000511
    151      -0.015682   0.056996   0.047096  -0.011941  -0.007995   0.001744
    152       0.001228  -0.008804  -0.007426   0.001796   0.001159  -0.000235
    153      -0.012067  -0.017970   0.013114   0.010348   0.000081   0.023895
    154      -0.001857  -0.003056   0.003344   0.004067  -0.003976  -0.040824
    155      -0.003573  -0.005236   0.003609   0.002639   0.000839   0.013923
    156       0.006251   0.009601  -0.008399  -0.008702   0.006517   0.060496
    157       0.003052   0.004163  -0.001572   0.000668  -0.005593  -0.067214
    158       0.001433   0.002248  -0.002178  -0.002515   0.002545   0.025250
    159       0.009666   0.014385  -0.010748  -0.009082   0.002160   0.006561
    160       0.007349   0.011187  -0.009309  -0.009035   0.005294   0.044493
    161       0.003315   0.004916  -0.003608  -0.002974   0.000482  -0.000358
    162       0.010255   0.015258  -0.011337  -0.009497   0.002402   0.006262
    163       0.006973   0.010801  -0.009428  -0.009366   0.005249   0.044642
    164       0.002691   0.003912  -0.002680  -0.002058  -0.000052  -0.003843
    165       0.045940   0.070036  -0.057582  -0.054042   0.025535   0.189625
    166      -0.005790  -0.008685   0.006567   0.005477  -0.000863   0.002022
    167       0.018198   0.027721  -0.022684  -0.021142   0.009719   0.070043
    168      -0.014866  -0.023654   0.023004   0.025476  -0.020874  -0.200013
    169       0.020416   0.031848  -0.028831  -0.029998   0.021003   0.190353
    170      -0.004360  -0.006993   0.007043   0.008069  -0.007142  -0.070522
    171      -0.005457  -0.009163   0.010466   0.012952  -0.013471  -0.134790
    172       0.018804   0.029337  -0.026542  -0.027574   0.019299   0.173998
    173      -0.006531  -0.010393   0.010090   0.011138  -0.009080  -0.086378
    174       0.012969   0.019167  -0.013780  -0.010965   0.001002  -0.013252
    175       0.048491   0.072945  -0.056250  -0.048569   0.013585   0.049750
    176       0.000385   0.000493  -0.000075   0.000263  -0.000597  -0.008330
    177       0.011141   0.016345  -0.011316  -0.008488  -0.000478  -0.026346
    178      -0.017549  -0.024526   0.013073   0.005400   0.012229   0.159991
    179       0.009672   0.014134  -0.009539  -0.006809  -0.001265  -0.033026
    180       0.013725   0.020160  -0.014047  -0.010640  -0.000428  -0.030216
    181      -0.017376  -0.024503   0.013524   0.006064   0.010707   0.150594
    182       0.004590   0.006644  -0.004270  -0.002801  -0.001039  -0.020914
    183       0.029235   0.045692  -0.040008  -0.038377   0.014646   0.104221
    184       0.007840   0.009318  -0.001690   0.001086   0.001577   0.017699
    185       0.043316   0.061632  -0.039588  -0.030695   0.015317   0.088607
    186      -0.017409  -0.027490   0.026091   0.028465  -0.022384  -0.217610
    187       0.025075   0.037382  -0.029381  -0.028057   0.019183   0.166673
    188      -0.031115  -0.045023   0.032212   0.029178  -0.020175  -0.177562
    189       0.003247   0.008358  -0.016974  -0.023839   0.018321   0.199499
    190       0.030603   0.037655  -0.006412   0.010951  -0.019495  -0.230234
    191      -0.031172  -0.036909   0.002050  -0.017010   0.022309   0.255789
    192      -0.010362  -0.015438   0.011086   0.008835  -0.006332  -0.027126
    193       0.003161   0.005790  -0.006829  -0.007365   0.004630   0.033554
    194       0.013463   0.017501  -0.006890  -0.001809  -0.004802  -0.044931
    195       0.000032   0.001959  -0.005491  -0.006918   0.010817   0.062328
    196      -0.006108  -0.009674   0.007580   0.005967  -0.010964  -0.042619
    197      -0.004419  -0.010678   0.016233   0.018076  -0.025924  -0.140418
    198      -0.000265  -0.002879   0.007919   0.010272  -0.007908  -0.057643
    199      -0.004494  -0.004124  -0.003310  -0.007034   0.002632   0.038975
    200      -0.004170  -0.003946  -0.002975  -0.006593  -0.001874   0.017396
    201      -0.011805  -0.017629   0.013658   0.012217   0.009132   0.030150
    202       0.003793   0.010880  -0.015447  -0.013311   0.036762   0.101316
    203      -0.025948  -0.044610   0.042393   0.037353  -0.032197  -0.095810
    204       0.001162   0.003569  -0.004816  -0.003773   0.023667   0.084670
    205      -0.009280  -0.017215   0.017476   0.014809  -0.033292  -0.111188
    206      -0.001101  -0.002010   0.002811   0.003211   0.014635   0.068043
    207      -0.015030  -0.021946   0.015157   0.012171   0.013499   0.056866
    208       0.042461   0.066760  -0.054872  -0.047607   0.012688   0.056437
    209       0.024171   0.041225  -0.039421  -0.036052   0.035033   0.146372
    210       0.006423   0.011938  -0.012172  -0.010629   0.012791   0.035774
    211       0.008851   0.013209  -0.010316  -0.009441   0.001332   0.023443
    212      -0.033382  -0.051103   0.039485   0.033503  -0.029760  -0.151264
    213       0.029607   0.049862  -0.049768  -0.048615   0.011993   0.071991
    214       0.009235   0.013952  -0.012925  -0.014035  -0.019452  -0.045716
    215      -0.091384  -0.145510   0.130770   0.124278   0.047014   0.118583
    216      -0.010927  -0.018628   0.016240   0.012658  -0.025293  -0.087125
    217      -0.016169  -0.028165   0.028994   0.027643  -0.020589  -0.092574
    218      -0.019884  -0.032561   0.030966   0.029765  -0.000859  -0.022403
    219      -0.015296  -0.025331   0.026158   0.027154   0.007380  -0.000545
    220      -0.025514  -0.042573   0.049583   0.057120   0.040484   0.063906
    221      -0.017297  -0.028112   0.028238   0.029292   0.013292   0.019085
    222       0.008566   0.012831  -0.009888  -0.008760  -0.009337  -0.033794
    223       0.015975   0.023057  -0.009930  -0.000541   0.016295   0.015607
    224      -0.003290  -0.006298   0.010497   0.013916   0.011370   0.014464
    225      -0.036062  -0.063746   0.080809   0.093804   0.041890   0.029805
    226       0.032408   0.056181  -0.066818  -0.074958  -0.027353  -0.010232
    227      -0.116535  -0.187483   0.179961   0.180189   0.064515   0.091227
    228      -0.014013  -0.025264   0.035562   0.043783   0.030350   0.037094
    229      -0.057896  -0.095399   0.099155   0.104381   0.039903   0.050052
    230       0.031802   0.057103  -0.081131  -0.101148  -0.073988  -0.099971
    231      -0.017734  -0.033291   0.048792   0.060209   0.033850   0.036717
    232       0.056243   0.080712  -0.050597  -0.035819  -0.029230  -0.105990
    233       0.047086   0.080667  -0.095438  -0.107938  -0.055987  -0.073463
    234      -0.033879  -0.053579   0.049519   0.048457   0.021840   0.033960
    235      -0.014379  -0.023723   0.028870   0.034456   0.032126   0.053601
    236       0.000403   0.002970   0.000636   0.008533   0.054455   0.138260
    237      -0.050494  -0.074749   0.046762   0.030046  -0.000589   0.062682
    238      -0.047370  -0.058631  -0.008207  -0.051948  -0.058711   0.005082
    239      -0.023084  -0.000957  -0.133063  -0.224195  -0.168124  -0.054728
    240       0.043985   0.072214  -0.078022  -0.085612  -0.052498  -0.075572
    241      -0.045852  -0.070471   0.056095   0.049918   0.018318   0.067992
    242      -0.000342   0.004222  -0.020959  -0.031766  -0.023044  -0.010173
    243       0.019724   0.023798   0.009169   0.030214   0.038135  -0.015413
    244      -0.014374  -0.009427  -0.048387  -0.086969  -0.088279  -0.002955
    245      -0.005215  -0.008789   0.012946   0.016684   0.017083   0.007249
    246      -0.000061   0.005949  -0.025335  -0.037512  -0.023230  -0.016965
    247       0.010011   0.013709  -0.014283  -0.017966  -0.029806  -0.009470
    248      -0.009019  -0.010503  -0.002505  -0.009940  -0.007178   0.004540
    249       0.040249   0.051694   0.013338   0.058315   0.093698  -0.025787
    250      -0.005369   0.005361  -0.044302  -0.063636  -0.028375  -0.000486
    251      -0.096932  -0.112631  -0.057542  -0.162598  -0.188320   0.066401
    252       0.017729   0.018417   0.029163   0.061499   0.075574  -0.004240
    253      -0.027769  -0.037948   0.020752   0.013335   0.014882   0.028517
    254       0.034273   0.030753   0.082880   0.161550   0.183144  -0.010481
    255       0.015543   0.022854   0.005043   0.030498   0.060982  -0.010156
    256       0.013822  -0.012050   0.128986   0.197400   0.145405   0.016334
    257       0.029596   0.048441  -0.020700   0.008713   0.065452  -0.026474
    258       0.015589   0.009932   0.043685   0.073737   0.064650  -0.003332
    259       0.038677   0.072021  -0.112026  -0.140414  -0.103548  -0.052316
    260       0.044137   0.074437  -0.085012  -0.094816  -0.051178  -0.052590
    261       0.007727  -0.012842   0.069844   0.098337  -0.002679   0.017893
    262       0.028917   0.064846  -0.025004   0.033918   0.239052  -0.042600
    263       0.041034   0.065461   0.003053   0.064216   0.194801  -0.044378
    264      -0.018571  -0.013765  -0.055219  -0.097890  -0.108581   0.005846
    265      -0.010912   0.002230  -0.062277  -0.099682  -0.050537  -0.008229
    266       0.014475   0.011759   0.038813   0.074189   0.072697  -0.002523
    267       0.001747   0.009739  -0.018844  -0.026227   0.025472  -0.012021
    268       0.012366   0.026943  -0.015886  -0.012297   0.095191  -0.026701
    269      -0.011685  -0.019727  -0.001494  -0.006783  -0.091711   0.022194
    270      -0.009419  -0.014326  -0.007276  -0.026515  -0.054944   0.006518
    271      -0.000817  -0.002853   0.006484  -0.002421   0.025637  -0.007014
    272       0.002634   0.009969  -0.017452  -0.009658  -0.008647   0.000707
    273      -0.009693  -0.005211  -0.015953  -0.045428   0.062069  -0.016070
    274       0.034698   0.083253  -0.075007  -0.065637   0.208792  -0.061217
    275       0.006010   0.041223  -0.073373  -0.105759   0.165948  -0.050785
    276       0.008693   0.019663  -0.006618  -0.014416   0.124908  -0.030102
    277      -0.012956  -0.016365  -0.017837  -0.016977  -0.130763   0.029624
    278      -0.018611  -0.048212   0.042959   0.052355  -0.192375   0.051392
    279      -0.002998   0.003918  -0.013331  -0.034986   0.101788  -0.025605
    280      -0.039170  -0.072916   0.026798   0.000771  -0.221816   0.057600
    281       0.052816   0.077792   0.002698   0.072398   0.100719  -0.025509
    282       0.009858   0.026473  -0.027797  -0.030363   0.059950  -0.018982
    283       0.056457   0.067702   0.054327   0.118531   0.222851  -0.047521
    284       0.005917   0.003545   0.012858   0.029805  -0.002883   0.003131
    285       0.033364   0.063640  -0.031655   0.020828   0.124752  -0.033470
    286       0.080192   0.118880  -0.025742   0.199358  -0.228698   0.057751
    287      -0.009237  -0.022237   0.021309   0.022010  -0.045945   0.015387
    288      -0.021503  -0.040661   0.013184   0.011776  -0.143882   0.037606
    289       0.016684   0.027590  -0.009697   0.029481   0.004597  -0.001427
    290      -0.028860  -0.055594   0.024821  -0.007808  -0.152451   0.039771
    291      -0.017225  -0.030166   0.014760  -0.038130  -0.003719   0.000687
    292       0.011188   0.018018  -0.006330   0.024416  -0.009893   0.002463
    293      -0.022036  -0.037958   0.027273  -0.100712   0.089862  -0.024499
    294       0.005217   0.005209   0.001259   0.019573  -0.053371   0.013158
    295       0.005303   0.009406  -0.006854   0.021009  -0.018375   0.004844
    296       0.017062   0.021708   0.010513  -0.007862   0.023409  -0.007716
    297      -0.035783  -0.073705   0.067508  -0.114384   0.033825  -0.007112
    298       0.107354   0.176531  -0.081009   0.249889  -0.093776   0.020052
    299       0.010802   0.030142  -0.038166   0.032638   0.018968  -0.005394
    300      -0.009484  -0.021026   0.025859  -0.056630   0.047910  -0.012535
    301      -0.028874  -0.058041   0.065481  -0.179261   0.156679  -0.040614
    302      -0.045605  -0.077129   0.039067  -0.099850   0.025703  -0.003858
    303      -0.011671  -0.027638   0.034608  -0.071229   0.049225  -0.012402
    304      -0.029249  -0.061338   0.060998  -0.128030   0.072666  -0.017684
    305       0.052852   0.060654   0.019186   0.147064  -0.173930   0.045609
    306      -0.028670  -0.043993   0.014719  -0.077563   0.053749  -0.013478
    307      -0.015933  -0.041192   0.028792   0.076816  -0.204229   0.056492
    308      -0.005569  -0.005331   0.005470  -0.084537   0.121999  -0.033179
    309      -0.049306  -0.055280  -0.037178  -0.067101   0.081278  -0.020436
    310       0.026153  -0.035028   0.211569  -0.209163   0.067762  -0.018052
    311      -0.057510  -0.034532  -0.134349   0.065587  -0.011757   0.004417
    312       0.036144   0.060003  -0.035574   0.135460  -0.106131   0.026984
    313      -0.003530  -0.013998   0.026924  -0.043657   0.025618  -0.006572
    314      -0.041806  -0.052551  -0.009990  -0.087996   0.088471  -0.022430
    315       0.023323   0.013397   0.054007  -0.015562  -0.019951   0.004962
    316      -0.000596   0.008760  -0.029764   0.037227  -0.013694   0.003427
    317      -0.024202   0.000655  -0.099725   0.072859  -0.004408   0.001202
    318      -0.002983   0.008235  -0.034843   0.040572  -0.022706   0.005945
    319       0.010011   0.008035   0.013766   0.006430  -0.011274   0.002772
    320       0.003370   0.007721  -0.014403   0.029664  -0.014365   0.003609
    321       0.046185   0.031763   0.096526  -0.030444  -0.019403   0.004623
    322       0.112843   0.062293   0.250310  -0.068389  -0.072153   0.018290
    323      -0.030045   0.008358  -0.114678   0.060412   0.017695  -0.005265
    324       0.029171   0.008475   0.091502  -0.056582   0.000660  -0.000239
    325      -0.057816  -0.008510  -0.200867   0.122760   0.004994  -0.001757
    326      -0.011425  -0.024323   0.034114  -0.071888   0.037574  -0.009466
    327       0.023071   0.019767   0.049198  -0.020084  -0.004434   0.000919
    328      -0.029123  -0.047605   0.000092  -0.041980   0.022581  -0.005044
    329       0.035782  -0.032023   0.216360  -0.170960   0.015060  -0.002869
    330       0.024069  -0.000161   0.094122  -0.057395  -0.005750   0.001686
    331      -0.030890  -0.054472   0.029980  -0.092691   0.051502  -0.012352
    332       0.032381   0.082314  -0.115463   0.193115  -0.081687   0.019493
    333      -0.000946  -0.039310   0.077417  -0.067811   0.004040  -0.000275
    334      -0.055450  -0.043701  -0.116612   0.044403   0.020865  -0.005117
    335       0.075699   0.079968   0.143297  -0.069097  -0.003481   0.000098
    336      -0.030077  -0.002109  -0.126588   0.084208   0.000499  -0.000510
    337      -0.023375   0.008215  -0.109870   0.078903  -0.002731   0.000267
    338      -0.008031   0.023240  -0.083867   0.068822  -0.005422   0.000809
    339       0.008440   0.018564  -0.001131   0.011323  -0.005695   0.001246
    340       0.039412   0.044918   0.086752  -0.030213  -0.016151   0.003929
    341       0.029135   0.038809   0.045334  -0.008086  -0.011618   0.002655
    342      -0.016815  -0.010225  -0.045850   0.027790  -0.000363   0.000131
    343       0.002233   0.001798   0.032197  -0.016887  -0.005894   0.001733
    344       0.006411   0.011451   0.022320  -0.006843  -0.005981   0.001549
    345       0.005618   0.027629   0.018337  -0.003229  -0.003320   0.000699
    346      -0.039626  -0.096074  -0.042911  -0.013409   0.015341  -0.002905
    347       0.090801   0.175581   0.131727  -0.001394  -0.033393   0.006630
    348       0.041937   0.065664   0.102920  -0.033809  -0.017401   0.004067
    349       0.056103   0.113493   0.107348  -0.015995  -0.021922   0.004523
    350      -0.049580  -0.067778  -0.139722   0.051707   0.023319  -0.005715
    351       0.029353   0.066924   0.081361  -0.021770  -0.014466   0.003210
    352      -0.086547  -0.049581  -0.125189   0.039989   0.023654  -0.005573
    353      -0.070961  -0.105086  -0.138956   0.034352   0.026820  -0.005950
    354       0.028051   0.031456   0.000599   0.015286  -0.004468   0.000595
    355       0.023047   0.014075   0.025124  -0.005809  -0.005748   0.001320
    356       0.096283   0.058734   0.246963  -0.108696  -0.036960   0.009558
    357       0.038602   0.088061   0.103164  -0.024414  -0.020504   0.004577
    358       0.024858   0.001168  -0.020494   0.017752   0.000755  -0.000572
    359      -0.003618  -0.176006  -0.202549   0.056288   0.043137  -0.010533
    360       0.095996  -0.081166  -0.025172   0.004352   0.003835  -0.000818
    361      -0.097162   0.125224   0.050057  -0.000628  -0.012505   0.002612
    362      -0.186743   0.132445   0.033718  -0.006886  -0.004673   0.001070
    363       0.103474  -0.124242  -0.047329   0.003774   0.009191  -0.001827
    364       0.089736  -0.138185  -0.063270   0.006230   0.012625  -0.002550
    365       0.142158  -0.211464  -0.099525   0.007305   0.023215  -0.004934
    366       0.174581  -0.151244  -0.041826   0.005545   0.005391  -0.000977
    367      -0.128014   0.080666   0.009411  -0.001948   0.000697  -0.000227
    368       0.142228   0.020175   0.055477   0.000088  -0.015430   0.003030
    369       0.061301  -0.059156  -0.026815   0.005373   0.005352  -0.001248
    370       0.149603  -0.080108  -0.008583   0.005130  -0.001392   0.000228
    371      -0.118632   0.118408   0.056347  -0.011812  -0.011184   0.002619
    372       0.257917  -0.211652  -0.048162   0.002499   0.006063  -0.000932
    373       0.492922  -0.319681  -0.030700   0.000979  -0.004581   0.001696
    374      -0.216063   0.204369   0.049915   0.000332  -0.006957   0.000970
    375      -0.073866   0.003500  -0.018888  -0.001077   0.006208  -0.001259
    376       0.020512  -0.026523  -0.008090  -0.000403   0.001463  -0.000229
    377      -0.156741   0.052955  -0.015258  -0.001593   0.007256  -0.001569
    378      -0.073142   0.036180  -0.002558   0.000497   0.002180  -0.000552
    379       0.005344  -0.009595  -0.003658  -0.000083   0.000745  -0.000131
    380      -0.142474   0.076272  -0.000234   0.000016   0.003240  -0.000845
    381       0.079440  -0.073011  -0.017933   0.000525   0.002337  -0.000335
    382       0.023315  -0.023901  -0.005837  -0.000328   0.000856  -0.000111
    383       0.028554  -0.043791  -0.016186   0.000105   0.003088  -0.000539
    384       0.020227   0.045629   0.037695  -0.002023  -0.009799   0.002061
    385      -0.122302   0.036757  -0.021501   0.001716   0.008307  -0.001928
    386       0.028971  -0.044862  -0.019592   0.001073   0.004209  -0.000841
    387       0.131188  -0.081021  -0.007499   0.000394  -0.000942   0.000341
    388      -0.157770   0.095780   0.005706   0.000218   0.002254  -0.000702
    389      -0.013613  -0.002072  -0.006964   0.000607   0.002086  -0.000467
    390      -0.122250   0.103684   0.020677  -0.000056  -0.001744   0.000094
    391       0.033846  -0.040544  -0.013058   0.000355   0.002165  -0.000360
    392       0.051855  -0.051352  -0.015366   0.000793   0.002566  -0.000460
    393      -0.069013  -0.044906  -0.084352   0.022838   0.016006  -0.003590
    394       0.049980   0.063968   0.090734  -0.023661  -0.016924   0.003756
    395      -0.004679  -0.039316  -0.041836   0.010544   0.008168  -0.001865
    396      -0.000955  -0.010151  -0.009536   0.002720   0.000817  -0.000100
    397      -0.070523   0.021276  -0.020206   0.005592   0.006055  -0.001503
    398       0.024870  -0.017521  -0.003520   0.000735   0.000237  -0.000045
    399       0.022959  -0.049805  -0.039103   0.010810   0.006637  -0.001517
    400      -0.109932   0.081142   0.016801  -0.002704  -0.001530   0.000288
    401       0.022519  -0.031837  -0.020367   0.005335   0.003652  -0.000855
    402      -0.005159  -0.007691   0.005580   0.004288   0.000451   0.015685
    403       0.005619   0.009194  -0.009685  -0.011304   0.010328   0.101218
    404      -0.002328  -0.003519   0.002779   0.002446  -0.000550  -0.002140
    405       0.011018   0.016612  -0.012672  -0.010469   0.000981  -0.012313
    406       0.043725   0.066363  -0.052552  -0.046068   0.011636   0.040080
    407      -0.000215  -0.000466   0.000743   0.000966  -0.001205  -0.010135
    408       0.010016   0.015111  -0.011442  -0.009200  -0.000264  -0.024037
    409      -0.016780  -0.024492   0.015459   0.008599   0.010590   0.155842
    410       0.007521   0.011259  -0.008239  -0.006282  -0.001500  -0.030611
    411       0.012752   0.019156  -0.014281  -0.011319  -0.000342  -0.031299
    412      -0.009843  -0.013848   0.007077   0.001617   0.012701   0.153416
    413       0.002794   0.004091  -0.002716  -0.001757  -0.001584  -0.020992
                144        145        146        147        148        149    
      0       0.062055  -0.027736   0.000017   0.001218   0.003632   0.003826
      1      -0.022079   0.031118  -0.000012  -0.001172  -0.003439  -0.003557
      2       0.026489  -0.013565   0.000009   0.000561   0.001669   0.001748
      3      -0.022099   0.027527  -0.000013  -0.001081  -0.003196  -0.003362
      4       0.021212   0.021224  -0.000003  -0.000582  -0.001616  -0.001504
      5      -0.010790   0.007667  -0.000003  -0.000321  -0.000961  -0.001032
      6      -0.061509   0.050507  -0.000024  -0.001886  -0.005519  -0.005617
      7       0.019451   0.003285   0.000001  -0.000132  -0.000422  -0.000563
      8      -0.029714   0.022819  -0.000011  -0.000924  -0.002699  -0.002749
      9      -0.032231   0.028393  -0.000014  -0.001114  -0.003286  -0.003421
     10      -0.042081  -0.010250   0.000000   0.000395   0.001221   0.001487
     11      -0.010214   0.013572  -0.000005  -0.000566  -0.001672  -0.001771
     12      -0.021390  -0.012691   0.000000   0.000363   0.001122   0.001313
     13       0.051261  -0.009044   0.000008   0.000219   0.000494   0.000093
     14       0.003606  -0.018118   0.000013   0.001072   0.003178   0.003448
     15       0.000677  -0.006761   0.000010   0.000926   0.002971   0.003732
     16       0.008360   0.045207  -0.000016  -0.001739  -0.005161  -0.005509
     17      -0.037505   0.027741  -0.000023  -0.001738  -0.005099  -0.005384
     18       0.069564  -0.064674   0.000024   0.002452   0.007612   0.008653
     19      -0.017149   0.007544  -0.000004  -0.000024   0.000148   0.000724
     20       0.054122  -0.010743   0.000027   0.001507   0.004176   0.003976
     21      -0.006912   0.055756  -0.000036  -0.003770  -0.012083  -0.015095
     22       0.006799  -0.070459   0.000034   0.003436   0.010378   0.011652
     23      -0.017785   0.040523  -0.000030  -0.002731  -0.008534  -0.010244
     24       0.008825   0.030382  -0.000005  -0.001308  -0.004634  -0.006619
     25      -0.019092   0.031150  -0.000007  -0.000710  -0.002244  -0.002247
     26       0.031432   0.024934   0.000041   0.001989   0.005084   0.004430
     27       0.025367   0.023214   0.000051   0.002976   0.008021   0.007926
     28      -0.015225   0.013064  -0.000031  -0.002365  -0.006993  -0.007804
     29      -0.016111  -0.025630  -0.000046  -0.002934  -0.008340  -0.009422
     30      -0.094374  -0.036929  -0.000084  -0.003343  -0.006627  -0.001083
     31       0.084411   0.011582   0.000062   0.002278   0.005015   0.001433
     32      -0.005468   0.030708   0.000077   0.006791   0.021001   0.027668
     33      -0.048668  -0.058815  -0.000008   0.001872   0.007512   0.012031
     34      -0.010812  -0.007250  -0.000028  -0.001218  -0.003376  -0.002588
     35       0.021915  -0.045862  -0.000037  -0.003254  -0.010452  -0.015081
     36       0.063916   0.027270   0.000082   0.004181   0.008739   0.003089
     37      -0.032152   0.007660   0.000086   0.008714   0.025900   0.031974
     38      -0.032542  -0.032558  -0.000150  -0.012194  -0.037497  -0.048383
     39       0.064324   0.027104   0.000004  -0.003063  -0.011167  -0.018276
     40      -0.026607  -0.008228   0.000047   0.007042   0.015740   0.011217
     41       0.019666   0.030363   0.000150   0.013614   0.036490   0.039042
     42       0.007880  -0.003813  -0.000096  -0.011538  -0.025953  -0.019521
     43      -0.035248  -0.030989  -0.000147  -0.013027  -0.026706  -0.013226
     44      -0.011425  -0.010908  -0.000075  -0.006914  -0.015653  -0.011106
     45      -0.037252   0.012182   0.000016   0.008826   0.015633   0.008370
     46       0.021371   0.030591   0.000179   0.018927   0.039778   0.024768
     47      -0.023890  -0.024344   0.000161   0.015914   0.037676   0.026777
     48      -0.068716  -0.012336   0.000020   0.005576   0.017113   0.024489
     49       0.032934   0.017197  -0.000097  -0.011084  -0.024155  -0.014213
     50       0.026552   0.008089  -0.000163  -0.017508  -0.044832  -0.041841
     51       0.033237  -0.000542  -0.000003  -0.012983  -0.020388  -0.004311
     52      -0.016263  -0.025048  -0.000099  -0.002847  -0.009884  -0.012780
     53       0.013491   0.005978  -0.000341  -0.033791  -0.070091  -0.034219
     54       0.029634  -0.003833   0.000074   0.001300   0.004236  -0.000271
     55      -0.002579  -0.005064  -0.000105   0.025499   0.037660   0.002523
     56      -0.017673   0.006340   0.000155   0.019468   0.041621   0.026147
     57      -0.018806  -0.005881  -0.000297   0.023584   0.026523  -0.008378
     58       0.039762   0.004509   0.000237  -0.023621  -0.029021   0.002022
     59      -0.012448  -0.001106  -0.000081   0.001345   0.000209  -0.000679
     60       0.012089   0.001911   0.000500  -0.023374  -0.028052  -0.006250
     61      -0.007622   0.000576  -0.000366   0.036816   0.038419  -0.020936
     62       0.031686  -0.008240   0.000103  -0.001557  -0.013121  -0.030620
     63      -0.006368   0.008276  -0.000014  -0.006798  -0.016397  -0.010154
     64      -0.018280   0.009144   0.000297  -0.029309  -0.028682   0.026541
     65      -0.003384   0.000203  -0.000133  -0.015323  -0.025744  -0.002742
     66      -0.005614  -0.002377  -0.000700   0.023679   0.017152  -0.010018
     67       0.010919  -0.002449   0.000153  -0.033577  -0.040321   0.011801
     68      -0.012646   0.005249   0.000669  -0.035432  -0.014987   0.054923
     69      -0.005163  -0.001851   0.000066  -0.008242   0.001091   0.023639
     70       0.001618  -0.002033  -0.001165   0.044883   0.023689  -0.035929
     71      -0.005665  -0.000358   0.000217   0.007724   0.023021   0.007957
     72      -0.004818   0.001472   0.001095  -0.023675   0.003657   0.024322
     73      -0.002839   0.003147   0.001282  -0.030846  -0.004126   0.022239
     74       0.002714  -0.003383  -0.000961   0.019251   0.002565  -0.009408
     75       0.011136  -0.001522  -0.000638   0.025858   0.013129  -0.005049
     76       0.001340   0.000327  -0.002024   0.041162  -0.016087  -0.044592
     77      -0.000662   0.001548   0.001127  -0.033220  -0.021540   0.004939
     78       0.012538  -0.000370  -0.000339   0.014967   0.000293  -0.033513
     79      -0.002427  -0.000532   0.001611  -0.037414   0.010720   0.050254
     80       0.004732   0.000341  -0.000766   0.001025  -0.016887  -0.007297
     81      -0.008062   0.000536   0.000248  -0.016351   0.002291   0.002979
     82      -0.002800   0.000279   0.003441  -0.066791   0.015099   0.047440
     83      -0.000828  -0.001044   0.000677  -0.008574   0.033340   0.014646
     84      -0.008507   0.000700  -0.000093  -0.001248  -0.010187   0.000637
     85       0.003323  -0.000223  -0.001164   0.052853  -0.013372  -0.033345
     86       0.001682  -0.000431  -0.001702  -0.015947   0.021538  -0.000221
     87       0.001100   0.000280   0.002580   0.023410  -0.022828  -0.000658
     88      -0.000803   0.000007  -0.000129  -0.010500   0.006152   0.002802
     89       0.008239  -0.000100   0.002665   0.033548  -0.023723  -0.006336
     90       0.001842  -0.000214  -0.005591  -0.023004   0.008917   0.012385
     91      -0.005098   0.000638   0.000281   0.004348  -0.032777   0.029163
     92      -0.003653   0.000174  -0.004743  -0.052727   0.025745   0.004997
     93       0.005726  -0.000758  -0.000548  -0.010233   0.015815   0.011980
     94       0.003063  -0.000467  -0.000230  -0.034702   0.031332   0.003066
     95      -0.004562   0.000639   0.002707   0.014842  -0.031171   0.017245
     96      -0.002168   0.000287   0.009754   0.018153  -0.016900   0.006439
     97       0.002206  -0.000422  -0.007555  -0.042848   0.053694  -0.040847
     98       0.002769  -0.000259  -0.000967   0.036330  -0.008746  -0.013694
     99      -0.001468   0.000156   0.002187  -0.000480   0.006650  -0.016420
    100      -0.000891   0.000173   0.002206   0.034141  -0.022477  -0.001105
    101       0.000938  -0.000182  -0.020023  -0.028401   0.032804  -0.027923
    102       0.001915  -0.000202  -0.026171  -0.011551   0.018475  -0.020629
    103      -0.001440   0.000154   0.007120   0.002607  -0.002965  -0.001778
    104      -0.002808   0.000338   0.024197   0.016720  -0.019636   0.011962
    105      -0.001793   0.000166   0.029463   0.021666  -0.018224   0.002860
    106       0.002069  -0.000205  -0.006279  -0.026500   0.010477   0.020557
    107      -0.000134   0.000005  -0.040442  -0.015634   0.020860  -0.034731
    108      -0.000786   0.000088  -0.000053   0.007293  -0.016137   0.017656
    109      -0.000121  -0.000044   0.000701  -0.015760   0.014125  -0.010696
    110       0.000656  -0.000047   0.032289   0.007489  -0.023413   0.046907
    111       0.001006  -0.000053  -0.034443  -0.009293   0.008984  -0.004408
    112      -0.001065   0.000162  -0.048348   0.010853   0.001196  -0.031517
    113      -0.000365   0.000049   0.048180   0.026961  -0.026825   0.033281
    114       0.001103  -0.000103   0.013921  -0.004883   0.003296   0.010129
    115      -0.000680   0.000093  -0.001621   0.016555  -0.016384   0.014654
    116       0.000176   0.000014  -0.054041  -0.009621   0.011916  -0.017442
    117       0.000275  -0.000068   0.024490  -0.009723   0.009784  -0.009763
    118      -0.000370  -0.000011   0.030307  -0.005084   0.003600  -0.007950
    119      -0.000093  -0.000039   0.035282  -0.004454   0.003420  -0.004078
    120      -0.000353  -0.000025   0.007815  -0.007133   0.008550  -0.005783
    121       0.000516  -0.000035  -0.033114  -0.007987   0.005525   0.005626
    122      -0.000824   0.000169  -0.061413   0.021439  -0.024205   0.024553
    123      -0.001373   0.000140  -0.022626   0.010622  -0.006590  -0.010602
    124       0.000592  -0.000089   0.005797  -0.017989   0.020482  -0.026348
    125       0.000705  -0.000145   0.058135  -0.014785   0.016001  -0.011598
    126       0.000268   0.000008  -0.017981  -0.000945   0.000934  -0.004533
    127      -0.000401   0.000078   0.004767   0.019399  -0.022080   0.027070
    128       0.000811  -0.000184   0.093508  -0.023545   0.029894  -0.042761
    129       0.000403   0.000000  -0.010682   0.002882  -0.004995   0.009017
    130      -0.000071   0.000039  -0.015690   0.007890  -0.010147   0.015039
    131      -0.000347   0.000087  -0.051374   0.009865  -0.013032   0.019949
    132       0.000315  -0.000017   0.024070   0.013486  -0.020666   0.050352
    133      -0.000108  -0.000039   0.016585  -0.010179   0.013820  -0.024006
    134      -0.000286   0.000009  -0.016298  -0.008834   0.012958  -0.028472
    135      -0.000017  -0.000027   0.016415  -0.004488   0.005773  -0.006853
    136      -0.000044  -0.000043   0.023782  -0.010687   0.014970  -0.026300
    137       0.000407  -0.000042   0.029322   0.003323  -0.005432   0.014332
    138      -0.000261   0.000048  -0.037767  -0.003119   0.005621  -0.019795
    139       0.000025   0.000055  -0.028645   0.013418  -0.018630   0.033079
    140       0.000136  -0.000014   0.016070   0.004016  -0.005850   0.014154
    141       0.000001  -0.000003   0.002211  -0.000476   0.000629  -0.000818
    142       0.000087  -0.000005   0.007422   0.004439  -0.006534   0.014977
    143       0.000067   0.000025  -0.008116   0.009548  -0.013505   0.026510
    144      -0.000096  -0.000021   0.003913  -0.009915   0.013952  -0.027530
    145      -0.000038   0.000009  -0.007897   0.001496  -0.001986   0.002815
    146      -0.000067  -0.000023   0.007577  -0.008325   0.011591  -0.021867
    147       0.000182   0.000003   0.008398   0.009160  -0.013235   0.028464
    148      -0.000073  -0.000021   0.006192  -0.006605   0.009217  -0.017270
    149      -0.000032   0.000011  -0.006613   0.001200  -0.001677   0.002820
    150      -0.000178   0.000019  -0.001530   0.003723  -0.004188   0.004463
    151       0.000547  -0.000033  -0.006569  -0.005370   0.004904  -0.004106
    152      -0.000054  -0.000010   0.012151  -0.001023   0.001812  -0.003322
    153      -0.064257   0.060965  -0.000027  -0.002301  -0.006710  -0.006819
    154       0.022116  -0.005074   0.000006   0.000358   0.001110   0.001276
    155      -0.021511   0.019070  -0.000007  -0.000649  -0.001892  -0.001903
    156      -0.022729   0.001014  -0.000004  -0.000249  -0.000827  -0.001056
    157       0.059906  -0.036635   0.000020   0.001554   0.004623   0.004891
    158      -0.013499   0.005516  -0.000003  -0.000242  -0.000755  -0.000858
    159       0.028557  -0.031643   0.000012   0.001089   0.003124   0.003057
    160      -0.005598  -0.011903   0.000003   0.000314   0.000856   0.000752
    161       0.011344  -0.011608   0.000005   0.000389   0.001117   0.001094
    162       0.032041  -0.031912   0.000014   0.001172   0.003356   0.003271
    163      -0.003199  -0.020892   0.000005   0.000619   0.001821   0.001886
    164       0.009402  -0.007439   0.000003   0.000174   0.000478   0.000390
    165       0.047534  -0.142044   0.000051   0.005040   0.014660   0.014938
    166      -0.024812   0.027388  -0.000011  -0.001058  -0.003114  -0.003238
    167       0.023361  -0.058200   0.000024   0.002139   0.006231   0.006372
    168       0.080273   0.007955   0.000009   0.000158   0.000613   0.000864
    169      -0.052697  -0.031930   0.000003   0.000808   0.002215   0.002040
    170       0.032981  -0.002323   0.000007   0.000302   0.000940   0.001067
    171       0.068526  -0.012692   0.000011   0.000606   0.001881   0.002060
    172      -0.046515  -0.030234   0.000005   0.000844   0.002336   0.002200
    173       0.033454   0.004449   0.000004  -0.000014   0.000021   0.000108
    174       0.055238  -0.051029   0.000023   0.001903   0.005579   0.005712
    175       0.158508  -0.195230   0.000087   0.007547   0.022246   0.023189
    176       0.007357  -0.001549   0.000004   0.000122   0.000347   0.000326
    177       0.057562  -0.046666   0.000022   0.001785   0.005236   0.005362
    178      -0.157382   0.085284  -0.000042  -0.003108  -0.009066  -0.009050
    179       0.057965  -0.043759   0.000024   0.001737   0.005103   0.005242
    180       0.069223  -0.057725   0.000027   0.002180   0.006399   0.006560
    181      -0.159578   0.087159  -0.000049  -0.003526  -0.010294  -0.010385
    182       0.030707  -0.019994   0.000013   0.000815   0.002380   0.002407
    183       0.069502  -0.176877   0.000059   0.006285   0.019128   0.021118
    184      -0.057069   0.128967  -0.000059  -0.006215  -0.019095  -0.021933
    185       0.006609   0.100506  -0.000029  -0.004826  -0.015665  -0.019808
    186       0.094891  -0.011133   0.000025   0.001744   0.005614   0.007009
    187      -0.055394   0.030066  -0.000019  -0.001955  -0.006335  -0.007901
    188       0.081733  -0.081474   0.000045   0.004478   0.013827   0.015965
    189      -0.062155  -0.155717   0.000052   0.007658   0.024666   0.031410
    190       0.039650   0.408526  -0.000178  -0.022387  -0.072118  -0.091193
    191      -0.024432  -0.468170   0.000197   0.024616   0.078667   0.097983
    192      -0.030905  -0.065611  -0.000038  -0.000823  -0.000598   0.002245
    193       0.013995  -0.015186   0.000023   0.001292   0.003364   0.002556
    194      -0.006100   0.125189  -0.000044  -0.005439  -0.017900  -0.022471
    195       0.040565  -0.018229   0.000078   0.005224   0.014754   0.015071
    196      -0.056327  -0.074615  -0.000088  -0.004165  -0.010198  -0.008283
    197      -0.107160   0.003403  -0.000189  -0.011610  -0.031852  -0.030974
    198      -0.030396   0.074785  -0.000048  -0.003927  -0.011621  -0.012016
    199       0.001425  -0.123532  -0.000000   0.001566   0.005826   0.007037
    200      -0.014677  -0.142255  -0.000043  -0.001018  -0.001335  -0.000595
    201       0.051422   0.039868   0.000177   0.013139   0.038582   0.045345
    202       0.297938   0.122777   0.000392   0.022047   0.057837   0.052871
    203      -0.269483  -0.097547  -0.000213  -0.007969  -0.014705   0.000642
    204       0.139967   0.088029   0.000242   0.014936   0.040745   0.041837
    205      -0.237159  -0.142331  -0.000367  -0.021881  -0.057678  -0.055244
    206       0.041945   0.068802   0.000154   0.010862   0.031359   0.036825
    207       0.080987   0.028847   0.000271   0.020380   0.058563   0.065951
    208       0.059499   0.049715  -0.000208  -0.022286  -0.069518  -0.090884
    209       0.205041   0.083294   0.000183   0.006496   0.012174  -0.000994
    210       0.088650   0.001238   0.000012  -0.002855  -0.010119  -0.018093
    211      -0.012811   0.027219  -0.000000   0.000280  -0.000093  -0.000165
    212      -0.094449  -0.166265  -0.000106  -0.001646  -0.000356   0.007715
    213       0.121677   0.052115   0.000032  -0.003130  -0.021455  -0.050425
    214      -0.124744  -0.083044  -0.000267  -0.018592  -0.054310  -0.064002
    215       0.212741   0.250357   0.001178   0.095856   0.291100   0.367338
    216      -0.137437  -0.067483  -0.000016   0.010037   0.027136   0.033930
    217      -0.147539  -0.080451  -0.000100   0.002059   0.010282   0.024203
    218      -0.038235  -0.018457   0.000031   0.005860   0.020236   0.030244
    219       0.000238  -0.001970  -0.000020  -0.003125  -0.002795   0.006176
    220       0.102843   0.024040  -0.000180  -0.030224  -0.065612  -0.048383
    221       0.029525   0.011655   0.000012  -0.002507  -0.000783   0.007609
    222      -0.046572  -0.030727  -0.000118  -0.007841  -0.021644  -0.022078
    223       0.035688  -0.007240  -0.000332  -0.037696  -0.093388  -0.086550
    224       0.024928   0.005867  -0.000086  -0.011728  -0.025951  -0.018966
    225       0.012331  -0.024645  -0.000374  -0.046148  -0.091203  -0.043221
    226       0.013164   0.028363   0.000276   0.032273   0.063707   0.029470
    227       0.040148  -0.096149  -0.000247  -0.042785  -0.081446  -0.048969
    228       0.057104   0.018935  -0.000145  -0.019471  -0.037995  -0.017015
    229       0.015880  -0.059124  -0.000266  -0.040201  -0.078381  -0.042714
    230      -0.149417  -0.023233   0.000421   0.059903   0.121712   0.067982
    231       0.045942   0.003510  -0.000186  -0.028514  -0.049908  -0.010761
    232      -0.163388  -0.032931  -0.000333  -0.027504  -0.050005  -0.001845
    233      -0.088335  -0.002167   0.000177   0.033696   0.054449   0.004751
    234       0.035591  -0.004678   0.000036   0.004490   0.011139   0.007698
    235       0.088860   0.020476  -0.000086  -0.010964  -0.026121  -0.022932
    236       0.267500   0.097077  -0.000053  -0.024894  -0.060696  -0.059815
    237       0.077794   0.008581   0.000512   0.013538   0.044021   0.033368
    238      -0.012600  -0.004914   0.000997   0.092591   0.194736   0.096843
    239      -0.069848   0.053062   0.002227   0.223345   0.468588   0.251808
    240      -0.097116   0.001011   0.000265  -0.007686  -0.000271   0.024588
    241       0.086401   0.002395   0.000072  -0.000044   0.000235  -0.008880
    242      -0.013270   0.002781   0.000188   0.012327   0.025946   0.013517
    243      -0.018997  -0.008794  -0.000506   0.011755   0.001430  -0.019865
    244      -0.004184   0.014696   0.000981  -0.036398  -0.024476   0.037022
    245       0.008880  -0.002294  -0.000178   0.024110   0.032151  -0.002973
    246      -0.023961  -0.001681   0.000133   0.030905   0.052772   0.013917
    247      -0.012509   0.005931   0.000413  -0.060175  -0.076775   0.014057
    248       0.005105   0.000509   0.000064   0.019867   0.032973   0.006109
    249      -0.021892   0.001446  -0.001312   0.065121   0.056001  -0.038111
    250       0.009705  -0.003560  -0.000204   0.004037  -0.021738  -0.061413
    251       0.074926  -0.010317   0.001920  -0.104874  -0.128624  -0.025135
    252      -0.001254  -0.004951  -0.000836   0.034850   0.023673  -0.030844
    253       0.033230  -0.018119  -0.000137  -0.001376  -0.024399  -0.052503
    254      -0.011472  -0.009565  -0.002176   0.112369   0.103573  -0.052947
    255      -0.005910  -0.001239  -0.001149   0.044522   0.022128  -0.048610
    256       0.003759  -0.022297  -0.000728  -0.000083  -0.001019   0.016128
    257      -0.018905   0.005262  -0.001579   0.063313   0.029592  -0.069299
    258      -0.007307  -0.006535  -0.000207  -0.004734  -0.001776   0.013253
    259      -0.048039   0.032953   0.000748  -0.030064  -0.021394   0.040672
    260      -0.048951   0.025902   0.000442  -0.016621  -0.005588   0.036288
    261       0.002859  -0.006733   0.000022  -0.074402  -0.073138   0.081572
    262      -0.017483  -0.008492  -0.004205   0.302886   0.256103  -0.247485
    263      -0.033568  -0.003060  -0.002859   0.215482   0.205264  -0.128303
    264       0.008611   0.008251  -0.000243   0.003424  -0.025597  -0.032656
    265       0.000921   0.007824   0.000274   0.009914  -0.003484  -0.035094
    266      -0.005068  -0.006158  -0.000516   0.018075   0.022608   0.006215
    267      -0.006347   0.001811   0.000809  -0.005895   0.013658   0.007449
    268      -0.016117   0.000542   0.001627  -0.014978   0.031895   0.025427
    269       0.015433   0.000643  -0.002260   0.047973  -0.016466  -0.058635
    270       0.003246   0.003028   0.000675  -0.033892  -0.023716   0.025985
    271      -0.006287   0.000215   0.002092  -0.057112  -0.000318   0.059591
    272       0.003707   0.000385  -0.002057   0.068465   0.012602  -0.071081
    273      -0.004656   0.000266   0.003628  -0.066535   0.021851   0.042995
    274      -0.024523   0.003910   0.002417  -0.103656  -0.064654   0.021555
    275      -0.016694   0.003453   0.005087  -0.124938  -0.020559   0.051019
    276      -0.016504  -0.000231   0.003168  -0.054122   0.031573   0.046746
    277       0.021833   0.000573  -0.003580   0.056376  -0.052865  -0.071278
    278       0.021830  -0.002348  -0.004842   0.133412   0.018601  -0.063629
    279      -0.011075   0.000451   0.003602  -0.063507   0.032685   0.026478
    280       0.032835  -0.001474  -0.001907   0.026768  -0.024821  -0.016063
    281      -0.022756   0.000437  -0.003221   0.069017  -0.015987  -0.007698
    282      -0.006853   0.001199   0.000143   0.009262  -0.012856  -0.021035
    283      -0.044678  -0.001325   0.002230  -0.021386   0.068851   0.098917
    284      -0.001345  -0.000642  -0.000747   0.008147   0.009838   0.004877
    285      -0.020080   0.001058  -0.002256   0.001190   0.001259  -0.012025
    286       0.023005  -0.002446  -0.025189   0.497280  -0.100404  -0.345332
    287       0.006270  -0.001479  -0.000527   0.026527   0.025794  -0.009711
    288       0.020926  -0.001286  -0.003790  -0.001822   0.019367  -0.016624
    289      -0.002538   0.000027  -0.001941   0.022645  -0.006052  -0.013641
    290       0.023250  -0.001276  -0.001795   0.013939   0.007657  -0.016730
    291       0.002419   0.000215   0.003309  -0.004365  -0.010995   0.011789
    292       0.000023  -0.000126  -0.001947   0.019095  -0.002448  -0.013178
    293      -0.008300   0.001449   0.010953   0.037183  -0.058291   0.017270
    294       0.006444  -0.000247  -0.001768   0.038505  -0.015141  -0.022101
    295       0.001683  -0.000249  -0.002414   0.000921   0.008418  -0.009782
    296      -0.004292   0.000815   0.004120   0.093595  -0.066149  -0.018253
    297       0.001733   0.000104   0.016368   0.088466  -0.060431   0.018713
    298      -0.005342   0.000558  -0.020307  -0.140855   0.024081   0.071673
    299      -0.003490   0.000009  -0.007071  -0.038324   0.037575  -0.026011
    300      -0.004327   0.000631   0.006881   0.014084  -0.030867   0.024925
    301      -0.012024   0.001664   0.023954   0.101617  -0.104134   0.035293
    302       0.004708  -0.000702   0.011147   0.085228  -0.012141  -0.036063
    303      -0.003005   0.000434   0.012519   0.030476  -0.036325   0.028720
    304      -0.002650   0.000419   0.020893   0.045354  -0.047206   0.042345
    305       0.013843  -0.001641   0.001563   0.039883  -0.014763   0.043178
    306      -0.002375   0.000349   0.000697  -0.005612   0.005082  -0.012196
    307       0.025152  -0.003051  -0.008433   0.002706   0.074914  -0.029090
    308      -0.012711   0.001678   0.004437   0.010752  -0.043296   0.007792
    309      -0.005110   0.000447   0.010794  -0.058790   0.048066  -0.038310
    310      -0.002215   0.001353   0.045495   0.364430  -0.293029   0.117622
    311       0.002788  -0.001015  -0.027393  -0.219996   0.209264  -0.125005
    312       0.006148  -0.000797   0.010422  -0.012762   0.002615   0.037938
    313      -0.001400   0.000248   0.003654   0.022200  -0.017953   0.002778
    314      -0.005562   0.000631   0.005706   0.000515   0.003485  -0.028818
    315       0.002121  -0.000134  -0.026627   0.008178   0.002062  -0.012058
    316       0.000051  -0.000025   0.029713   0.016968  -0.024391   0.033615
    317      -0.001414  -0.000019   0.050273  -0.007366  -0.010616   0.035496
    318       0.001693  -0.000327  -0.016349  -0.038010   0.039746  -0.027824
    319       0.000436   0.000021   0.019294   0.027763  -0.030730   0.032196
    320       0.000033   0.000025   0.050276   0.035321  -0.046458   0.059828
    321       0.001522  -0.000058  -0.084718  -0.026582   0.024280  -0.026870
    322       0.006257  -0.000541  -0.130057  -0.097061   0.069844  -0.010836
    323      -0.003049   0.000352   0.007584   0.056162  -0.035062  -0.022925
    324       0.000949   0.000016  -0.060448  -0.009268   0.015003  -0.026589
    325      -0.003090   0.000201   0.142834   0.060494  -0.060566   0.053942
    326      -0.000769   0.000203  -0.044148   0.030104   0.001517  -0.056368
    327       0.000379   0.000062  -0.080275  -0.006332   0.006982  -0.019572
    328       0.000219  -0.000101   0.103589   0.015846  -0.005350   0.015662
    329       0.003446  -0.000164  -0.034273   0.009405   0.006624  -0.005420
    330       0.001866  -0.000118   0.001697   0.002321  -0.000014   0.009929
    331      -0.000864   0.000133  -0.014427   0.021023   0.006566  -0.043224
    332       0.000117  -0.000126   0.045454  -0.027730  -0.023250   0.083143
    333       0.001758  -0.000133   0.109529   0.042052  -0.047017   0.095195
    334      -0.002474   0.000214   0.205762   0.092616  -0.095333   0.110725
    335       0.001309   0.000030  -0.455559  -0.137099   0.163341  -0.259219
    336      -0.002213   0.000188   0.008155   0.018077  -0.023829   0.016545
    337      -0.001887   0.000140   0.028721   0.013166  -0.018102   0.010218
    338      -0.001575   0.000130  -0.017507   0.001051  -0.004114  -0.010400
    339       0.000066  -0.000036   0.000565  -0.012398   0.012772  -0.017703
    340       0.001806  -0.000239   0.042728  -0.032448   0.035242  -0.034681
    341       0.000863  -0.000116  -0.008386  -0.026985   0.029226  -0.036457
    342      -0.000542   0.000009   0.049474   0.009873  -0.013700   0.020924
    343       0.001070  -0.000192   0.103935  -0.007865   0.007805   0.004520
    344       0.000676  -0.000129   0.055043  -0.011107   0.011707  -0.008176
    345       0.000318  -0.000144   0.071844  -0.028787   0.038703  -0.065114
    346      -0.000003   0.000054  -0.082216   0.007819  -0.016642   0.049880
    347       0.000548   0.000077   0.056922   0.033492  -0.033524   0.018377
    348       0.001743  -0.000237   0.051349  -0.037524   0.043426  -0.054894
    349       0.000825  -0.000058   0.087569   0.004137   0.001457  -0.024906
    350      -0.002647   0.000353  -0.075428   0.051003  -0.056089   0.062079
    351       0.001097  -0.000147   0.039258  -0.030673   0.039361  -0.068434
    352      -0.002032   0.000059   0.089434   0.000142   0.013993  -0.055939
    353      -0.001810   0.000132   0.009324   0.024581  -0.026491   0.038282
    354      -0.000500   0.000104  -0.027017   0.011867  -0.011527   0.001859
    355       0.000433  -0.000052   0.008396  -0.008880   0.010233  -0.015556
    356       0.005084  -0.000535   0.012312  -0.075152   0.070462  -0.041054
    357       0.001403  -0.000130   0.023085  -0.018532   0.020940  -0.031887
    358      -0.000900   0.000271  -0.125623   0.041886  -0.053393   0.076978
    359      -0.004265   0.001065  -0.631046   0.124225  -0.165137   0.255611
    360      -0.000251   0.000070  -0.047657   0.007083  -0.009609   0.013330
    361       0.000253   0.000102  -0.018888   0.048125  -0.068744   0.141751
    362       0.000400  -0.000102   0.072443  -0.002405   0.001423   0.012809
    363      -0.000238  -0.000012  -0.006370  -0.010359   0.014311  -0.028477
    364      -0.000389  -0.000009  -0.006978  -0.011530   0.016243  -0.032692
    365      -0.000750  -0.000076  -0.014418  -0.062489   0.090317  -0.192396
    366      -0.000162   0.000023  -0.011852   0.005825  -0.008582   0.018338
    367      -0.000002  -0.000051   0.027900  -0.012589   0.017709  -0.031628
    368       0.000085   0.000234  -0.129302   0.048114  -0.065299   0.104868
    369      -0.000392   0.000067  -0.048003  -0.001761   0.004033  -0.017998
    370      -0.000225   0.000141  -0.081189   0.024429  -0.033006   0.052242
    371       0.000861  -0.000159   0.109199  -0.000542  -0.002571   0.026752
    372       0.000166  -0.000157   0.089093  -0.028147   0.038672  -0.065276
    373       0.000817  -0.000214   0.157345  -0.002638   0.000041   0.029475
    374      -0.000360   0.000234  -0.135964   0.035321  -0.047336   0.072531
    375      -0.000067  -0.000066   0.026580  -0.019950   0.027768  -0.051944
    376       0.000058  -0.000047   0.024453  -0.007455   0.010072  -0.016253
    377      -0.000169  -0.000047   0.010057  -0.021148   0.029813  -0.059004
    378      -0.000170   0.000037  -0.027191   0.000889  -0.000792  -0.002627
    379       0.000009  -0.000018   0.007774  -0.002845   0.003870  -0.006485
    380      -0.000251   0.000049  -0.038378  -0.001159   0.002360  -0.011023
    381       0.000085  -0.000057   0.034042  -0.007829   0.010327  -0.014674
    382       0.000059  -0.000041   0.021043  -0.005457   0.007310  -0.011217
    383       0.000034  -0.000053   0.028253  -0.009649   0.013035  -0.021163
    384       0.000278   0.000047  -0.007609   0.025521  -0.036631   0.075469
    385      -0.000421   0.000023  -0.036052  -0.016688   0.024974  -0.059262
    386      -0.000074  -0.000036   0.014210  -0.012754   0.018111  -0.035597
    387       0.000178  -0.000061   0.040277  -0.007143   0.009770  -0.015084
    388      -0.000304   0.000078  -0.057665   0.003781  -0.004272  -0.000844
    389      -0.000092   0.000004  -0.007042  -0.004180   0.006209  -0.014407
    390      -0.000225   0.000098  -0.063227   0.007908  -0.009499   0.006108
    391       0.000030  -0.000042   0.022680  -0.005508   0.007174  -0.009568
    392       0.000008  -0.000040   0.022069  -0.009341   0.012999  -0.023321
    393      -0.001141   0.000049   0.033333   0.008527  -0.006868   0.008727
    394       0.001158  -0.000040  -0.038009  -0.007218   0.004895  -0.004538
    395      -0.000626   0.000090  -0.036384   0.010059  -0.011956   0.016364
    396       0.000022  -0.000063   0.055123  -0.005166   0.007920  -0.012274
    397      -0.000544   0.000102  -0.053037   0.010154  -0.013068   0.022025
    398      -0.000030   0.000023  -0.016570   0.002505  -0.003425   0.003883
    399      -0.000576   0.000098  -0.041135   0.013509  -0.016567   0.022652
    400       0.000130  -0.000089   0.068440  -0.010049   0.013763  -0.015536
    401      -0.000339   0.000083  -0.046363   0.009768  -0.012590   0.017380
    402      -0.033572   0.032344  -0.000015  -0.001321  -0.003915  -0.004133
    403      -0.045798   0.002018  -0.000006  -0.000275  -0.000874  -0.001003
    404      -0.007670   0.011745  -0.000005  -0.000395  -0.001176  -0.001232
    405       0.057454  -0.062429   0.000028   0.002488   0.007340   0.007671
    406       0.159065  -0.214583   0.000088   0.008150   0.023993   0.024971
    407       0.002073   0.001774  -0.000004  -0.000224  -0.000678  -0.000775
    408       0.064054  -0.068831   0.000031   0.002796   0.008316   0.008854
    409      -0.190609   0.145541  -0.000078  -0.006415  -0.019062  -0.020258
    410       0.055549  -0.057224   0.000024   0.002243   0.006690   0.007151
    411       0.080418  -0.080802   0.000038   0.003331   0.009853   0.010374
    412      -0.145520   0.104536  -0.000047  -0.004055  -0.012086  -0.012792
    413       0.025270  -0.022792   0.000008   0.000806   0.002393   0.002513
                150        151        152        153        154        155    
      0      -0.002909  -0.002176  -0.001427   0.000816  -0.007322  -0.016013
      1       0.002589   0.001809   0.001142  -0.000678  -0.005164  -0.012049
      2      -0.001316  -0.000971  -0.000633   0.000364  -0.002221  -0.004804
      3       0.002523   0.001849   0.001208  -0.000724  -0.000051  -0.000208
      4       0.000893   0.000431   0.000195  -0.000116  -0.010515  -0.023379
      5       0.000797   0.000607   0.000404  -0.000243   0.001107   0.002427
      6       0.004044   0.002831   0.001784  -0.001009   0.004112   0.009370
      7       0.000521   0.000455   0.000342  -0.000266  -0.006177  -0.014030
      8       0.001983   0.001388   0.000870  -0.000484   0.002667   0.005939
      9       0.002537   0.001836   0.001186  -0.000692   0.002449   0.005754
     10      -0.001273  -0.001036  -0.000736   0.000525   0.008559   0.019029
     11       0.001338   0.000986   0.000645  -0.000386   0.000521   0.001237
     12      -0.001077  -0.000857  -0.000611   0.000444   0.007138   0.015556
     13       0.000308   0.000516   0.000482  -0.000421  -0.007935  -0.017812
     14      -0.002716  -0.002076  -0.001381   0.000827  -0.000723  -0.001061
     15      -0.003442  -0.003056  -0.002212   0.001401  -0.008722  -0.018342
     16       0.004155   0.003019   0.001962  -0.001196  -0.004639  -0.009373
     17       0.004137   0.003092   0.002004  -0.001124   0.008270   0.017353
     18      -0.007006  -0.005511  -0.003775   0.002408   0.008977   0.020916
     19      -0.001057  -0.001160  -0.000937   0.000726   0.012862   0.030068
     20      -0.002761  -0.001812  -0.000996   0.000323  -0.019863  -0.042143
     21       0.013833   0.012354   0.009113  -0.006067   0.014230   0.029872
     22      -0.009513  -0.007638  -0.005325   0.003421  -0.004657  -0.012095
     23       0.009099   0.007952   0.005793  -0.003778   0.018407   0.040579
     24       0.006679   0.006444   0.004998  -0.003553  -0.003135  -0.006906
     25       0.001250   0.000353  -0.000082   0.000238  -0.008431  -0.017206
     26      -0.002914  -0.001712  -0.000758   0.000019  -0.017863  -0.031495
     27      -0.006071  -0.004449  -0.002695   0.001217  -0.021491  -0.038641
     28       0.006470   0.005165   0.003472  -0.002042   0.004981   0.008086
     29       0.008551   0.007799   0.005869  -0.004020   0.007743   0.011304
     30      -0.004647  -0.008994  -0.009147   0.008066   0.006652   0.001251
     31       0.003089   0.006933   0.007434  -0.006879  -0.009158  -0.009455
     32      -0.028702  -0.029406  -0.023838   0.017669  -0.018099  -0.033627
     33      -0.012684  -0.012171  -0.009185   0.006226   0.009832   0.021826
     34       0.000276  -0.002530  -0.003835   0.004509   0.021068   0.035818
     35       0.017066   0.018545   0.015357  -0.011414   0.029204   0.054709
     36       0.003386   0.008659   0.009452  -0.008796  -0.017742  -0.022044
     37      -0.030891  -0.029140  -0.022112   0.015083  -0.023197  -0.036786
     38       0.049260   0.050314   0.041250  -0.031493  -0.022980  -0.045334
     39       0.021374   0.023348   0.019425  -0.014703  -0.002650  -0.005713
     40      -0.004746   0.001107   0.004105  -0.005675  -0.040216  -0.052932
     41      -0.034789  -0.032017  -0.024630   0.017609  -0.012878  -0.007725
     42       0.011125   0.005123   0.001429   0.000803   0.039500   0.046027
     43      -0.000781  -0.011048  -0.013417   0.013028   0.038753   0.050283
     44       0.004654  -0.000651  -0.003109   0.004202   0.008866   0.010639
     45      -0.006693  -0.010099  -0.011457   0.011931  -0.007161   0.004007
     46      -0.010083  -0.001588   0.001490  -0.002293  -0.025070  -0.019230
     47      -0.005773   0.016219   0.025475  -0.028951  -0.022748  -0.034883
     48      -0.028141  -0.030756  -0.025187   0.018179  -0.024106  -0.034648
     49       0.001750  -0.008045  -0.010676   0.010377   0.052684   0.060067
     50       0.027433   0.011620  -0.000181   0.008268   0.032511   0.041678
     51      -0.002866  -0.002378   0.000729  -0.003916   0.025752   0.016728
     52       0.012400   0.011642   0.008532  -0.005202  -0.050218  -0.059245
     53      -0.009054  -0.046163  -0.055138   0.053671  -0.022258  -0.029993
     54       0.010588   0.022985   0.025509  -0.024339   0.014614   0.013833
     55       0.019081   0.029962   0.026347  -0.018896  -0.045340  -0.023226
     56      -0.006888   0.009983   0.016985  -0.019688   0.020869   0.026072
     57       0.019712   0.018845   0.011299  -0.003475  -0.055848  -0.031292
     58      -0.008794  -0.001336   0.006895  -0.013192   0.039160   0.029433
     59      -0.002184  -0.005639  -0.006108   0.005399  -0.014882  -0.011889
     60       0.002448   0.000510  -0.002496   0.005901   0.011690  -0.008649
     61       0.035613   0.022049   0.001025   0.017356  -0.035408  -0.016563
     62       0.033668   0.020676   0.001269   0.016552  -0.009148  -0.020697
     63      -0.005914  -0.027095  -0.034294   0.034656   0.017395   0.015346
     64      -0.046128  -0.041679  -0.022357   0.002625   0.077963   0.043281
     65      -0.015526  -0.022450  -0.015452   0.004514  -0.008518  -0.001812
     66       0.006683  -0.000730  -0.002799   0.001649  -0.017364   0.004654
     67      -0.024410  -0.005919   0.016211  -0.034043  -0.072984  -0.036345
     68      -0.052817  -0.010531   0.027357  -0.054018   0.013154   0.008881
     69      -0.020117   0.003086   0.022828  -0.036663  -0.011212  -0.004853
     70       0.029263   0.002185  -0.018046   0.030534  -0.029111   0.008884
     71       0.008348   0.012096   0.005724   0.003175   0.051017   0.010206
     72      -0.005969   0.008980   0.012958  -0.012648   0.055206  -0.002182
     73      -0.004352   0.005685   0.002493   0.005886   0.038983   0.003454
     74      -0.001005  -0.000274   0.006302  -0.013337  -0.040758  -0.006651
     75       0.011938   0.018348   0.008057   0.010800   0.003096   0.018548
     76      -0.008557  -0.038446  -0.022536  -0.012233  -0.044052  -0.001718
     77      -0.006892  -0.009456  -0.004281  -0.005867   0.008166  -0.016756
     78       0.030249  -0.000332  -0.027690   0.046027  -0.035363  -0.009539
     79      -0.006961   0.032036   0.031863  -0.012157   0.064647  -0.000899
     80      -0.007836  -0.007710  -0.003312   0.002484  -0.054083   0.004877
     81      -0.001823  -0.009834  -0.003494  -0.012591   0.022854  -0.016012
     82       0.026712   0.047880   0.005132   0.060192  -0.048008   0.004493
     83       0.027005   0.028572   0.004062   0.023879   0.057922  -0.004347
     84      -0.020853  -0.019375   0.004063  -0.033844   0.007336  -0.001051
     85      -0.018030  -0.029143  -0.004042  -0.033866   0.006215   0.009480
     86       0.022771   0.005811  -0.007654   0.011918   0.056123  -0.032505
     87      -0.022652  -0.004255   0.008281  -0.013404  -0.049876   0.035155
     88       0.005737   0.001278  -0.002045   0.000713  -0.000310   0.000781
     89      -0.010697   0.007483   0.003224   0.016973  -0.055936   0.025060
     90       0.000774   0.008677   0.009981   0.005492   0.001766  -0.011762
     91      -0.039393   0.017855   0.031960   0.007195  -0.030279   0.008233
     92       0.021075  -0.005534  -0.010054  -0.000962   0.024092  -0.028920
     93       0.023328   0.029616   0.000095   0.041604   0.033166  -0.015362
     94       0.041534   0.011345  -0.019612   0.023513   0.028970  -0.017498
     95      -0.034106   0.007355   0.019083  -0.006785  -0.070135   0.051419
     96      -0.006814   0.006571  -0.002014   0.001833  -0.020192   0.024209
     97       0.041757  -0.050002  -0.039625  -0.052980  -0.017223   0.019485
     98      -0.004251  -0.001621   0.002377   0.009495   0.067603  -0.049791
     99       0.006349  -0.023397  -0.015985  -0.028895  -0.016463   0.016252
    100      -0.020085   0.003794   0.013692   0.008907   0.031514  -0.029386
    101       0.018712  -0.037385  -0.010621  -0.029413   0.026632  -0.036618
    102       0.003762  -0.024433   0.005769  -0.011636   0.043580  -0.053266
    103      -0.001362  -0.004862  -0.005000  -0.009893  -0.018206   0.017658
    104      -0.003676   0.006130  -0.010744  -0.009775  -0.032216   0.032242
    105      -0.018234   0.008106   0.002373  -0.001739   0.002453   0.003262
    106       0.025522   0.010506  -0.013967   0.002464  -0.013638   0.007823
    107      -0.019923  -0.029831   0.028266  -0.004658   0.027983  -0.038559
    108      -0.021068   0.028512   0.026005   0.036238  -0.015681   0.015519
    109       0.002628  -0.009900  -0.001825  -0.008011  -0.016933   0.020521
    110       0.008469   0.052309  -0.012930   0.030054  -0.057091   0.073676
    111       0.007005  -0.010024   0.006557   0.003104   0.002276  -0.006588
    112      -0.041466  -0.015438   0.050498   0.022794   0.023449  -0.026221
    113       0.030259   0.004015  -0.036198  -0.025281   0.046793  -0.063092
    114       0.028876  -0.002682  -0.035418  -0.025137   0.005076  -0.007198
    115       0.005517  -0.005426   0.012196   0.007134   0.028606  -0.043097
    116      -0.008548  -0.024721   0.040635   0.018730   0.003501  -0.008911
    117      -0.007610   0.017039  -0.028285  -0.015664  -0.020595   0.034230
    118      -0.022136   0.022188  -0.003005   0.006712  -0.024384   0.035493
    119      -0.009444   0.014996  -0.011658  -0.002713  -0.015493   0.023116
    120       0.018017  -0.039775   0.024535  -0.000364  -0.012807   0.015894
    121       0.026525  -0.032831   0.020238   0.003937  -0.004538   0.001057
    122       0.002701   0.009264   0.008243   0.013260   0.019664  -0.029822
    123      -0.028520  -0.006637   0.048299   0.030635   0.023767  -0.035053
    124      -0.023061   0.019685  -0.020964  -0.009835  -0.021927   0.037375
    125       0.007749  -0.000856  -0.028408  -0.023496  -0.022130   0.035871
    126      -0.017203   0.029373  -0.022833  -0.004525  -0.003823   0.010619
    127       0.015459   0.002864  -0.003148   0.001475   0.025428  -0.041831
    128      -0.028309  -0.017655   0.037042   0.016303   0.014433  -0.028417
    129       0.001474   0.022492  -0.029873  -0.011285  -0.001193   0.002950
    130       0.008524   0.014893  -0.026113  -0.012465   0.011343  -0.023418
    131       0.016699  -0.001416  -0.005778  -0.002545  -0.012441   0.023871
    132       0.088679  -0.090949   0.054704   0.009098  -0.013381   0.018444
    133      -0.027513   0.019857  -0.013553  -0.005372   0.006257  -0.013610
    134      -0.043444   0.035126  -0.014304   0.000906  -0.003332   0.010646
    135       0.003815  -0.026641   0.032493   0.012827  -0.006709   0.012944
    136      -0.022142  -0.016504   0.042023   0.022841  -0.007515   0.019798
    137       0.023102  -0.014288  -0.001242  -0.005675   0.010187  -0.023211
    138      -0.047863   0.067367  -0.054003  -0.015133   0.008859  -0.013873
    139       0.032778   0.002260  -0.028483  -0.017681   0.004530  -0.013874
    140       0.027575  -0.037328   0.032464   0.011043  -0.007192   0.013986
    141       0.000136  -0.002473   0.003289   0.001411  -0.001166   0.002395
    142       0.025442  -0.026414   0.017008   0.003573  -0.003966   0.006006
    143       0.034788  -0.021147   0.002930  -0.003878  -0.002553   0.001652
    144      -0.037486   0.027208  -0.010301   0.000522   0.004271  -0.005724
    145       0.000780   0.005125  -0.007619  -0.003421   0.000606  -0.001593
    146      -0.027089   0.014906  -0.001018   0.003172   0.001479  -0.000587
    147       0.044111  -0.039970   0.021860   0.003021  -0.004682   0.005944
    148      -0.020596   0.009173   0.002316   0.003780  -0.000321   0.002339
    149       0.002170   0.002400  -0.005594  -0.003157   0.000238  -0.001587
    150      -0.002618   0.020335  -0.028103  -0.013118   0.013185  -0.026798
    151      -0.004216   0.008631  -0.009017  -0.002362  -0.013829   0.026477
    152      -0.001461  -0.005299   0.007770   0.003039   0.003985  -0.007424
    153       0.004844   0.003270   0.001998  -0.001137  -0.008410  -0.019519
    154      -0.001096  -0.000932  -0.000661   0.000405  -0.003608  -0.007308
    155       0.001325   0.000871   0.000521  -0.000296  -0.003439  -0.007871
    156       0.000990   0.000892   0.000645  -0.000395   0.004505   0.009555
    157      -0.003713  -0.002751  -0.001798   0.001060  -0.001905  -0.003559
    158       0.000704   0.000569   0.000393  -0.000247   0.000692   0.001403
    159      -0.002055  -0.001293  -0.000750   0.000411   0.004418   0.009922
    160      -0.000409  -0.000164  -0.000053   0.000023   0.004143   0.009031
    161      -0.000734  -0.000459  -0.000269   0.000148   0.001720   0.003847
    162      -0.002201  -0.001391  -0.000803   0.000414   0.000277   0.000445
    163      -0.001347  -0.000919  -0.000581   0.000364   0.004173   0.008720
    164      -0.000176  -0.000030   0.000023  -0.000036   0.000767   0.001527
    165      -0.010617  -0.007179  -0.004438   0.002649   0.033218   0.075873
    166       0.002378   0.001685   0.001073  -0.000635  -0.003229  -0.007678
    167      -0.004568  -0.003125  -0.001944   0.001151   0.011833   0.027196
    168      -0.000966  -0.001033  -0.000788   0.000415  -0.024993  -0.055884
    169      -0.001154  -0.000463  -0.000156   0.000125   0.025257   0.056879
    170      -0.000917  -0.000783  -0.000547   0.000302  -0.008311  -0.018356
    171      -0.001666  -0.001360  -0.000940   0.000537  -0.012280  -0.027457
    172      -0.001323  -0.000633  -0.000279   0.000189   0.022103   0.049883
    173      -0.000207  -0.000285  -0.000236   0.000119  -0.010435  -0.023434
    174      -0.004138  -0.002915  -0.001851   0.001066  -0.002598  -0.006209
    175      -0.017189  -0.012405  -0.008016   0.004743  -0.003536  -0.009341
    176      -0.000224  -0.000147  -0.000082   0.000028  -0.001479  -0.003143
    177      -0.003897  -0.002759  -0.001754   0.001000  -0.004879  -0.011363
    178       0.006364   0.004356   0.002693  -0.001443   0.016662   0.038383
    179      -0.003838  -0.002740  -0.001749   0.000994  -0.005641  -0.012948
    180      -0.004769  -0.003378  -0.002151   0.001233  -0.005297  -0.012484
    181       0.007443   0.005196   0.003245  -0.001750   0.019076   0.043068
    182      -0.001734  -0.001213  -0.000759   0.000413  -0.003390  -0.007619
    183      -0.016639  -0.012869  -0.008778   0.005536  -0.005114  -0.016218
    184       0.018190   0.014682   0.010221  -0.006602  -0.015489  -0.035151
    185       0.017827   0.015391   0.011215  -0.007767  -0.058246  -0.131988
    186      -0.006503  -0.005823  -0.004219   0.002666  -0.009892  -0.015822
    187       0.007057   0.006001   0.004257  -0.002782  -0.015534  -0.038731
    188      -0.013159  -0.010331  -0.006975   0.004384   0.032643   0.077614
    189      -0.029531  -0.027482  -0.021112   0.014863  -0.036627  -0.090674
    190       0.084599   0.077017   0.058040  -0.040047   0.051762   0.123291
    191      -0.089371  -0.080046  -0.059793   0.041078  -0.023718  -0.061519
    192      -0.003864  -0.004942  -0.004585   0.004073   0.038583   0.074329
    193      -0.000833   0.000705   0.001373  -0.001714  -0.018366  -0.036777
    194       0.019997   0.017146   0.012375  -0.008257  -0.017671  -0.034982
    195      -0.011237  -0.007666  -0.004274   0.001595  -0.029702  -0.054877
    196       0.004995   0.002330   0.000416   0.001047   0.047021   0.085485
    197       0.021889   0.013687   0.006672  -0.001290   0.079518   0.147145
    198       0.008353   0.004820   0.002062  -0.000094   0.018023   0.036215
    199      -0.004865  -0.002504  -0.000884  -0.000076   0.013152   0.022363
    200       0.001628   0.003024   0.003048  -0.002549   0.026347   0.045542
    201      -0.041841  -0.038240  -0.028581   0.019191  -0.049141  -0.083573
    202      -0.035719  -0.021583  -0.010529   0.002708  -0.060765  -0.080131
    203      -0.015363  -0.025871  -0.024921   0.020707  -0.022717  -0.067866
    204      -0.033947  -0.027575  -0.019135   0.011932  -0.033522  -0.050929
    205       0.041369   0.030519   0.019521  -0.010892   0.040797   0.045329
    206      -0.034907  -0.033450  -0.026157   0.018746  -0.029623  -0.055676
    207      -0.057759  -0.049829  -0.035834   0.023293  -0.017332  -0.011025
    208       0.091513   0.090602   0.072011  -0.052767  -0.022874  -0.059026
    209       0.014583   0.025520   0.025629  -0.022673  -0.025553  -0.034038
    210       0.024017   0.029939   0.027345  -0.022956  -0.012423  -0.015266
    211      -0.001448  -0.004028  -0.004973   0.005237   0.000011  -0.005462
    212      -0.012692  -0.016243  -0.015008   0.013105   0.089556   0.168002
    213       0.069551   0.086323   0.078217  -0.065127  -0.090428  -0.139948
    214       0.060377   0.057974   0.045892  -0.033957  -0.011991  -0.038538
    215      -0.365852  -0.364631  -0.293143   0.218318   0.031970   0.116445
    216      -0.036536  -0.039556  -0.033375   0.026008  -0.020786  -0.007580
    217      -0.034681  -0.043490  -0.039080   0.031931  -0.006287   0.009768
    218      -0.032829  -0.033561  -0.026732   0.019320   0.010161   0.021404
    219      -0.011413  -0.014056  -0.012020   0.009153   0.038981   0.050807
    220       0.030488   0.020669   0.013267  -0.008142   0.127115   0.142496
    221      -0.010957  -0.011438  -0.008675   0.005660   0.040089   0.049667
    222       0.016321   0.010234   0.004753  -0.000656   0.001119   0.003764
    223       0.064107   0.045264   0.026833  -0.012675   0.065614   0.066883
    224       0.010219   0.003882   0.000272   0.001746   0.031034   0.033501
    225      -0.002208  -0.033180  -0.039229   0.036592   0.097233   0.097309
    226       0.002459   0.023785   0.027578  -0.025366  -0.091381  -0.095532
    227       0.035947   0.045959   0.049398  -0.050163  -0.029253  -0.089143
    228      -0.003007  -0.017369  -0.020246   0.019249   0.027939   0.033949
    229       0.016149   0.006018   0.004424  -0.005881   0.030421  -0.003140
    230      -0.014011   0.024148   0.035869  -0.037380  -0.075955  -0.077019
    231      -0.020368  -0.038762  -0.036667   0.028697   0.021212   0.006401
    232      -0.051696  -0.099009  -0.102115   0.090826  -0.059812  -0.089716
    233       0.028179   0.042573   0.035714  -0.023863  -0.006490   0.017090
    234       0.002671   0.016897   0.022903  -0.025320   0.025105   0.023482
    235       0.018937   0.019009   0.016744  -0.014479   0.078385   0.090469
    236       0.049939   0.039350   0.024052  -0.010224   0.138594   0.181846
    237       0.008774   0.061926   0.082476  -0.089064   0.132110   0.128270
    238       0.025300   0.132616   0.159988  -0.157328   0.054404   0.079510
    239       0.004503   0.214453   0.271530  -0.270101   0.109375   0.200072
    240      -0.043432  -0.063135  -0.061222   0.052557   0.014201  -0.025963
    241       0.028195   0.052423   0.055579  -0.050835   0.017062   0.038449
    242      -0.001226   0.004581   0.004114  -0.001779   0.015477   0.008237
    243       0.016393   0.007026   0.000215   0.004002  -0.079591  -0.048605
    244      -0.049075  -0.046580  -0.033802   0.020971   0.143619   0.068683
    245       0.022526   0.032250   0.028052  -0.020386  -0.034808  -0.008341
    246       0.013450   0.025019   0.020355  -0.011523  -0.013400  -0.008271
    247      -0.058481  -0.071900  -0.054589   0.031448   0.074483   0.023306
    248       0.014215   0.025419   0.022871  -0.016444  -0.007541   0.002239
    249       0.043204   0.010066  -0.018827   0.038503  -0.090391  -0.029877
    250       0.055785   0.017277  -0.021028   0.051768  -0.137475  -0.097158
    251       0.007944   0.009553   0.003999   0.006155   0.023717  -0.050120
    252       0.032126   0.012913  -0.004353   0.016129  -0.034064  -0.013833
    253       0.053588   0.036081   0.010977   0.011528  -0.037397  -0.051905
    254       0.071520   0.033535  -0.006073   0.034765  -0.082732  -0.010959
    255       0.035265  -0.012837  -0.043585   0.059243  -0.011621   0.010617
    256      -0.016431   0.018912   0.052025  -0.077923  -0.068841  -0.036063
    257       0.042422  -0.039377  -0.088202   0.111460   0.042158   0.047592
    258      -0.015264   0.001660   0.020872  -0.037793  -0.052665  -0.021236
    259      -0.067946  -0.082520  -0.070308   0.051837   0.173406   0.106388
    260      -0.056420  -0.064547  -0.048964   0.027216   0.088365   0.068434
    261      -0.107990  -0.016167   0.084255  -0.165395  -0.182555  -0.066034
    262       0.292339   0.064239  -0.159276   0.324022   0.117962   0.097202
    263       0.171268   0.046465  -0.081247   0.175984   0.094517   0.089980
    264       0.010320  -0.025824  -0.050554   0.067985  -0.011626   0.031086
    265       0.025984  -0.017873  -0.052000   0.074243   0.029472   0.030207
    266      -0.000694   0.013312   0.027687  -0.041490  -0.001553  -0.018208
    267       0.006784   0.006008   0.001125   0.001673   0.065930   0.003624
    268       0.007305   0.017569   0.018095  -0.020630   0.122887  -0.005951
    269       0.016918  -0.023869  -0.043560   0.054630  -0.117785   0.019962
    270      -0.022612  -0.002583   0.007750  -0.008685   0.003109   0.003812
    271      -0.020365   0.023486   0.037745  -0.036318   0.063093  -0.013532
    272       0.034724  -0.022203  -0.047654   0.052794  -0.050244   0.017645
    273       0.030408   0.045014   0.011304   0.033045   0.116191  -0.018662
    274      -0.044054  -0.054372  -0.020365  -0.033561  -0.111124  -0.055466
    275       0.003800   0.009625  -0.001980   0.009972   0.088897  -0.052803
    276       0.018439   0.037028   0.016628   0.013186   0.057631  -0.003580
    277      -0.019139  -0.057365  -0.033287  -0.011816  -0.085297  -0.009758
    278       0.003002  -0.010950  -0.001118  -0.010205  -0.034781   0.057932
    279       0.048022   0.034548  -0.017480   0.067745   0.010956  -0.024952
    280      -0.000382   0.012041   0.006602   0.016561  -0.035943   0.009925
    281      -0.083995  -0.061642   0.037480  -0.150977   0.089078   0.025279
    282      -0.009440  -0.030635  -0.014653  -0.022081   0.012385  -0.013460
    283      -0.036379   0.037457   0.078268  -0.099984   0.233046   0.019678
    284       0.000145   0.008494   0.007274   0.002833  -0.015552   0.013594
    285      -0.032147  -0.058465  -0.000403  -0.101405   0.144453  -0.050576
    286      -0.182237  -0.330245  -0.041103  -0.397999   0.180951   0.032039
    287       0.025003   0.019821  -0.001649   0.026624   0.027033   0.010471
    288       0.050017   0.028620  -0.020639   0.080745  -0.001046  -0.040641
    289      -0.016915  -0.019409   0.003190  -0.028513   0.023847  -0.004996
    290       0.043955   0.033857  -0.017881   0.088799  -0.023329  -0.028780
    291      -0.003315   0.011743   0.003758   0.010363  -0.060232   0.032934
    292      -0.007904  -0.012388   0.000247  -0.013781   0.022944  -0.009817
    293      -0.065048  -0.012278   0.024796  -0.056161  -0.151066   0.122597
    294      -0.012957  -0.012618  -0.000287  -0.005597  -0.008242  -0.001651
    295       0.007928  -0.005312  -0.005804   0.001090   0.021731  -0.017209
    296      -0.082942  -0.036081   0.027685  -0.071769  -0.069985   0.070525
    297      -0.042979   0.038015   0.027933   0.027884  -0.094259   0.092223
    298      -0.009424   0.034480   0.043381   0.020641  -0.070431  -0.009144
    299       0.031740  -0.036450  -0.029265  -0.025535   0.113951  -0.088261
    300      -0.026221   0.017461   0.018607   0.006851  -0.032226   0.017888
    301      -0.084505   0.030506   0.042053   0.010160  -0.084492   0.072093
    302       0.006364  -0.004510  -0.018134   0.005942   0.017937   0.032860
    303      -0.016468   0.036833   0.013202   0.038135  -0.015485   0.021334
    304      -0.008008   0.063271   0.011949   0.076412   0.022485  -0.001523
    305       0.000721   0.093257   0.040529   0.119352   0.089335  -0.047175
    306       0.007799  -0.020281  -0.017618  -0.025656  -0.035184   0.030079
    307       0.094804   0.033470  -0.035205   0.078493   0.168520  -0.089223
    308      -0.050736  -0.025588   0.010827  -0.054727  -0.130748   0.088266
    309       0.044715  -0.071750  -0.069912  -0.105929  -0.148658   0.137419
    310      -0.217672   0.202278   0.168286   0.232497   0.164170  -0.099979
    311       0.160091  -0.183642  -0.148188  -0.209448  -0.111203   0.086784
    312       0.007094   0.069427   0.016467   0.079078   0.014486   0.015259
    313      -0.008607  -0.003422   0.000129  -0.008768   0.005140  -0.011100
    314       0.001238  -0.053874  -0.023184  -0.068113  -0.036591   0.017522
    315      -0.003098  -0.017346   0.010905  -0.005787   0.065386  -0.078392
    316      -0.007905   0.049283   0.003758   0.040039  -0.033705   0.054179
    317       0.002244   0.055329  -0.009831   0.038158  -0.094640   0.126413
    318       0.017232  -0.028557  -0.006839  -0.017970   0.010870  -0.012145
    319      -0.010144   0.041696   0.006920   0.034259  -0.008404   0.019998
    320      -0.006743   0.075999  -0.001688   0.054780  -0.041589   0.066987
    321      -0.018551  -0.026289   0.049129   0.017227   0.052194  -0.079222
    322       0.041851  -0.026506   0.019596   0.016334  -0.002040  -0.030017
    323      -0.066519  -0.013571   0.056419   0.008144   0.122181  -0.143048
    324      -0.014113  -0.023958   0.026046   0.002085   0.023168  -0.031850
    325       0.001872   0.053325  -0.051149  -0.013335  -0.025849   0.053741
    326      -0.040598  -0.045565   0.030477  -0.018392   0.059232  -0.057509
    327      -0.040009   0.002497   0.064720   0.052332  -0.004377   0.000662
    328       0.074136  -0.032137  -0.109393  -0.105539   0.055050  -0.062399
    329       0.041002  -0.025751  -0.039384  -0.034558   0.040110  -0.043028
    330       0.030382  -0.007354  -0.031469  -0.023582   0.033177  -0.043322
    331      -0.005532  -0.050341  -0.001589  -0.038454   0.052973  -0.054557
    332      -0.008702   0.110198   0.015856   0.090423  -0.151260   0.177655
    333       0.137072  -0.009985  -0.142486  -0.102489   0.111303  -0.157156
    334       0.068855   0.055025  -0.124621  -0.066510   0.071353  -0.084405
    335      -0.234906  -0.106762   0.346584   0.191706  -0.103730   0.131545
    336      -0.025027   0.004622   0.069157   0.057678  -0.010753   0.003768
    337      -0.029322   0.014304   0.052026   0.048002  -0.016426   0.014532
    338      -0.048198   0.014562   0.063304   0.054304  -0.025997   0.029488
    339      -0.021001   0.015975  -0.008665  -0.001887  -0.025448   0.039609
    340      -0.017586   0.048723  -0.098785  -0.059047  -0.047687   0.085967
    341      -0.032665   0.029354  -0.033552  -0.017331  -0.040257   0.066517
    342       0.013515   0.006089  -0.008717  -0.000986  -0.003850   0.003058
    343       0.023545   0.024447  -0.087525  -0.056170  -0.016802   0.034577
    344       0.001709   0.018440  -0.048029  -0.029996  -0.017395   0.031497
    345      -0.066749   0.034273  -0.020584  -0.011818  -0.041315   0.074135
    346       0.090764  -0.089336   0.054087   0.012057   0.015518  -0.040513
    347      -0.053456   0.110324  -0.067510  -0.000851   0.072656  -0.100289
    348      -0.039783   0.018298  -0.020013  -0.012911  -0.024415   0.037942
    349      -0.070794   0.092752  -0.060282  -0.009893   0.024022  -0.020759
    350       0.034769  -0.018084   0.032797   0.022041   0.036110  -0.054458
    351      -0.083133   0.039689   0.012548   0.020302   0.008345  -0.010254
    352      -0.069542  -0.033697   0.114519   0.061706   0.052762  -0.080893
    353       0.053386  -0.049357   0.018677  -0.006546  -0.000668   0.001269
    354      -0.027313   0.035602  -0.009226   0.008345   0.013666  -0.016665
    355      -0.023538   0.035431  -0.035570  -0.013050  -0.015124   0.028574
    356       0.017885   0.041487  -0.136421  -0.082953  -0.108040   0.166121
    357      -0.050886   0.071561  -0.060537  -0.015905  -0.018257   0.040688
    358       0.049374   0.034340  -0.063960  -0.024794  -0.007571   0.019863
    359       0.204831   0.040414  -0.166579  -0.081092  -0.113244   0.204921
    360       0.000469   0.034743  -0.048558  -0.021150   0.000744  -0.004204
    361       0.207911  -0.174454   0.087431   0.009854  -0.035316   0.055866
    362       0.058781  -0.114075   0.109826   0.037675  -0.019480   0.036434
    363      -0.045873   0.061525  -0.061370  -0.025979   0.020209  -0.044641
    364      -0.051489   0.066266  -0.065123  -0.027625   0.020978  -0.046367
    365      -0.292391   0.251177  -0.122890  -0.008993   0.028396  -0.031473
    366       0.025113  -0.009918  -0.009816  -0.010137  -0.006930   0.008429
    367      -0.027572  -0.019121   0.051222   0.028320  -0.006622   0.019510
    368       0.071363   0.081746  -0.159959  -0.076724   0.025921  -0.060447
    369      -0.046576   0.065245  -0.050667  -0.013285   0.005044  -0.006342
    370       0.033828   0.045549  -0.085768  -0.040874   0.005505  -0.016083
    371       0.084019  -0.128289   0.103366   0.027691  -0.004911   0.002019
    372      -0.056472  -0.022461   0.073813   0.040971  -0.008752   0.027191
    373       0.114769  -0.208099   0.195043   0.066093  -0.037949   0.071366
    374       0.043421   0.066184  -0.119205  -0.056362   0.013358  -0.034596
    375      -0.062958   0.031474   0.002026   0.009137   0.005570  -0.005855
    376      -0.012630  -0.007540   0.018916   0.009655  -0.001147   0.003921
    377      -0.080382   0.057738  -0.021133   0.001433   0.010744  -0.015821
    378      -0.014856   0.031102  -0.031487  -0.011397   0.004004  -0.007518
    379      -0.005868  -0.000815   0.005080   0.002855  -0.000159   0.000867
    380      -0.031736   0.052676  -0.048736  -0.016701   0.008406  -0.015961
    381      -0.005357  -0.021415   0.032579   0.014790  -0.005510   0.013218
    382      -0.006809  -0.010032   0.018224   0.008611  -0.001534   0.004146
    383      -0.016868  -0.008786   0.023734   0.012472  -0.002999   0.008575
    384       0.107697  -0.079586   0.026231  -0.005863  -0.008843   0.005897
    385      -0.103532   0.108226  -0.067860  -0.012604   0.014827  -0.020049
    386      -0.046370   0.026301  -0.000199   0.007471   0.002140   0.001495
    387      -0.007787  -0.021033   0.037104   0.018770  -0.003931   0.012669
    388      -0.025698   0.062398  -0.066367  -0.025250   0.010477  -0.021821
    389      -0.024577   0.025066  -0.015351  -0.002703   0.003321  -0.004345
    390      -0.023584   0.069742  -0.074319  -0.026999   0.013718  -0.025849
    391      -0.001143  -0.019159   0.025575   0.010491  -0.004923   0.009889
    392      -0.024313   0.001890   0.016362   0.011200  -0.001608   0.007140
    393       0.037642  -0.107277   0.126656   0.050534   0.000950   0.002511
    394      -0.030667   0.097917  -0.117588  -0.046822  -0.006266   0.008093
    395       0.015785  -0.012245   0.009299   0.003144  -0.002438   0.004800
    396      -0.002967  -0.022263   0.029861   0.011336   0.012076  -0.022294
    397       0.035207  -0.058094   0.064351   0.027794  -0.030358   0.061443
    398      -0.005818   0.028890  -0.036841  -0.015724   0.006694  -0.014528
    399       0.012958   0.016505  -0.030138  -0.014416   0.008709  -0.018282
    400       0.024309  -0.119211   0.152028   0.064950  -0.026840   0.058511
    401       0.006242   0.024241  -0.036045  -0.015685   0.002934  -0.007288
    402       0.003103   0.002248   0.001447  -0.000862  -0.004588  -0.011290
    403       0.000878   0.000768   0.000545  -0.000312   0.006128   0.012674
    404       0.000903   0.000634   0.000401  -0.000249  -0.003575  -0.008236
    405      -0.005671  -0.004029  -0.002559   0.001506   0.008042   0.019140
    406      -0.018285  -0.012813  -0.008077   0.004792   0.040160   0.093423
    407       0.000660   0.000543   0.000371  -0.000219   0.001592   0.003346
    408      -0.006715  -0.004931  -0.003218   0.001953   0.009582   0.022940
    409       0.015427   0.011402   0.007427  -0.004398  -0.006900  -0.020275
    410      -0.005435  -0.004003  -0.002626   0.001615   0.010052   0.023853
    411      -0.007763  -0.005602  -0.003598   0.002137   0.010607   0.025822
    412       0.009614   0.006997   0.004537  -0.002740  -0.016234  -0.039674
    413      -0.001853  -0.001313  -0.000844   0.000518   0.005381   0.012500
                156        157        158        159        160        161    
      0       0.021722   0.015927  -0.015510  -0.011813   0.006818   0.003600
      1       0.017561   0.013760  -0.014340  -0.011876   0.007438   0.004165
      2       0.006446   0.004674  -0.004504  -0.003386   0.001929   0.001010
      3       0.000437   0.000427  -0.000534  -0.000531   0.000389   0.000239
      4       0.032308   0.024094  -0.023882  -0.018594   0.010973   0.005887
      5      -0.003289  -0.002409   0.002336   0.001766  -0.001009  -0.000528
      6      -0.013358  -0.010309   0.010607   0.008687  -0.005397  -0.003011
      7       0.019871   0.015170  -0.015399  -0.012338   0.007472   0.004075
      8      -0.008245  -0.006208   0.006231   0.004953  -0.002995  -0.001640
      9      -0.008530  -0.006869   0.007414   0.006486  -0.004320  -0.002542
     10      -0.026275  -0.019563   0.019335   0.014962  -0.008743  -0.004637
     11      -0.001852  -0.001527   0.001691   0.001538  -0.001069  -0.000650
     12      -0.020950  -0.015176   0.014522   0.010707  -0.005905  -0.002975
     13       0.024853   0.018666  -0.018584  -0.014460   0.008452   0.004465
     14       0.000664  -0.000046   0.000567   0.000913  -0.000785  -0.000504
     15       0.023559   0.016184  -0.014497  -0.009631   0.004632   0.002049
     16       0.011293   0.007062  -0.005453  -0.002527   0.000372  -0.000287
     17      -0.022383  -0.015553   0.014231   0.009876  -0.005090  -0.002424
     18      -0.030346  -0.023584   0.024270   0.019645  -0.011944  -0.006505
     19      -0.043800  -0.034225   0.035439   0.028955  -0.017766  -0.009745
     20       0.054970   0.038516  -0.035473  -0.024718   0.012736   0.006040
     21      -0.038252  -0.026221   0.023364   0.015310  -0.007084  -0.002949
     22       0.019818   0.017337  -0.020031  -0.018647   0.012847   0.007636
     23      -0.055372  -0.040673   0.039426   0.029468  -0.016337  -0.008220
     24       0.009665   0.007403  -0.007719  -0.006572   0.004365   0.002572
     25       0.021152   0.013715  -0.011313  -0.006411   0.002352   0.000723
     26       0.031039   0.014484  -0.005987   0.002817  -0.005299  -0.003962
     27       0.039396   0.019509  -0.009550   0.001689  -0.005748  -0.004679
     28      -0.006792  -0.002156  -0.000604  -0.002881   0.002911   0.001974
     29      -0.007589  -0.000896  -0.002950  -0.004780   0.003444   0.001785
     30       0.017606   0.025813  -0.036798  -0.037394   0.025085   0.013828
     31      -0.003560  -0.014458   0.025819   0.030621  -0.023244  -0.014158
     32       0.038403   0.024914  -0.022523  -0.017324   0.010828   0.006296
     33      -0.030232  -0.022478   0.022015   0.016389  -0.008752  -0.004069
     34      -0.030894  -0.008494  -0.007156  -0.021416   0.021501   0.014783
     35      -0.060306  -0.034867   0.025063   0.011485  -0.002931  -0.000443
     36       0.005780  -0.011699   0.025586   0.030674  -0.021835  -0.012272
     37       0.030763   0.011133  -0.001560   0.004810  -0.004248  -0.002052
     38       0.046407   0.016806   0.006588   0.033374  -0.037949  -0.027939
     39       0.005935   0.001349   0.003172   0.008530  -0.009159  -0.006712
     40       0.023167  -0.013190   0.037644   0.045302  -0.030166  -0.015579
     41      -0.011062  -0.015379   0.014550   0.002122   0.008229   0.009171
     42      -0.010022   0.021850  -0.041423  -0.039231   0.018905   0.005690
     43      -0.024017   0.008070  -0.028030  -0.035416   0.025459   0.014747
     44      -0.004757   0.001519  -0.005367  -0.008023   0.007862   0.006181
     45      -0.019381  -0.010939  -0.005579  -0.034647   0.045092   0.035748
     46      -0.011005  -0.022026   0.024189   0.010413   0.003135   0.005909
     47       0.024101  -0.003424   0.031120   0.062605  -0.066967  -0.051194
     48       0.019151  -0.005221   0.023825   0.034788  -0.028212  -0.017320
     49      -0.011050   0.029401  -0.051541  -0.042615   0.014027  -0.000848
     50      -0.016954   0.014157  -0.040537  -0.060457   0.055708   0.039875
     51       0.013644   0.017645  -0.008171   0.019071  -0.032502  -0.026768
     52       0.012518  -0.028190   0.050550   0.039714  -0.008085   0.007415
     53       0.001626  -0.023468   0.036416   0.013838   0.023861   0.036058
     54       0.002918   0.010416  -0.010429   0.003252  -0.015587  -0.016327
     55      -0.027886  -0.026973   0.005984  -0.031371   0.037853   0.023867
     56      -0.001684   0.018059  -0.026403  -0.007942  -0.018719  -0.025567
     57      -0.031745  -0.033779   0.010639  -0.036033   0.047431   0.031576
     58       0.010537   0.021388  -0.017942   0.004790  -0.021797  -0.022946
     59      -0.004008  -0.008735   0.006912  -0.002077   0.005992   0.003790
     60       0.014422  -0.007044   0.025540   0.011942   0.029805   0.046237
     61      -0.025177  -0.024723   0.009806  -0.031303   0.059974   0.059734
     62       0.006043  -0.017254   0.032338   0.005392   0.048776   0.069078
     63       0.005086   0.014610  -0.014429   0.003328  -0.021333  -0.022759
     64       0.047293   0.050811  -0.018636   0.053821  -0.081139  -0.063516
     65      -0.005126   0.001648  -0.011269  -0.001949  -0.032259  -0.050275
     66      -0.013650   0.005572  -0.020170  -0.004043  -0.030313  -0.038532
     67      -0.050064  -0.043351  -0.003162  -0.060728   0.033620  -0.016279
     68      -0.000583   0.003500  -0.011829  -0.011049  -0.011829  -0.031509
     69      -0.009878  -0.007235  -0.004612  -0.013430  -0.001732  -0.017818
     70      -0.018492   0.011169  -0.024412   0.003474  -0.030369  -0.021593
     71       0.036797   0.012292   0.022917   0.029715   0.014545   0.039959
     72       0.038042  -0.003058   0.036108   0.013924   0.037159   0.042024
     73       0.024802   0.004891   0.016416   0.015470   0.011915   0.028489
     74      -0.026769  -0.008327  -0.014698  -0.018408  -0.006932  -0.021534
     75       0.010859   0.023415   0.001308   0.042252   0.003028   0.071919
     76      -0.032370  -0.006748  -0.030161  -0.034280  -0.033732  -0.094810
     77       0.002718  -0.019008   0.013854  -0.021012   0.016406  -0.017637
     78      -0.026286  -0.010285  -0.016448  -0.027189  -0.014507  -0.047297
     79       0.046880   0.001876   0.045535   0.033341   0.049267   0.097477
     80      -0.035987   0.007113  -0.033383  -0.002251  -0.028137  -0.003696
     81       0.007144  -0.019309   0.010838  -0.027099   0.004615  -0.045476
     82      -0.040459   0.014341  -0.045938   0.006197  -0.052588   0.007991
     83       0.036448  -0.002751   0.031237   0.011387   0.023540   0.026750
     84       0.005228  -0.004023   0.005454  -0.005072   0.005943  -0.012666
     85       0.015986   0.002688   0.017187   0.005308   0.023818  -0.001337
     86       0.018962  -0.033287   0.023287  -0.038147   0.008279  -0.047132
     87      -0.010750   0.034074  -0.014414   0.041152   0.003467   0.047681
     88       0.000099   0.001015  -0.000178   0.001834   0.002628  -0.002801
     89      -0.022044   0.025271  -0.023182   0.023737  -0.014537   0.031578
     90      -0.016788  -0.000076  -0.023159   0.007159  -0.034294   0.044404
     91      -0.026539   0.020780  -0.035317   0.030569  -0.047295   0.095174
     92      -0.005687  -0.024360  -0.002885  -0.028971  -0.009352  -0.038624
     93       0.015856  -0.015912   0.020982  -0.019799   0.014332  -0.028945
     94       0.014840  -0.023301   0.023203  -0.033781   0.028630  -0.085286
     95      -0.013965   0.049745  -0.018684   0.056975   0.005316   0.060133
     96       0.012904   0.009515   0.017481  -0.000380   0.027666  -0.036089
     97       0.003860   0.016322   0.002264   0.028225   0.040145  -0.014863
     98       0.011688  -0.047037   0.015093  -0.055955  -0.023081  -0.030931
     99       0.004232   0.008819   0.004529   0.008828   0.020170  -0.017415
    100      -0.003652  -0.022158  -0.004818  -0.024136  -0.033729   0.016144
    101      -0.024449  -0.009834  -0.030215   0.010247  -0.025156   0.037781
    102      -0.028846  -0.018999  -0.034896   0.001765  -0.041945   0.049446
    103       0.004396   0.009532   0.005051   0.005666   0.009480  -0.005000
    104       0.010018   0.014496   0.008469   0.012174   0.025230  -0.019539
    105       0.012661  -0.016099   0.008454  -0.031717  -0.042540   0.026835
    106      -0.007763   0.015778  -0.009756   0.036129   0.049200  -0.032815
    107      -0.024626  -0.011584  -0.023887  -0.014578  -0.072146   0.077736
    108       0.001894   0.016675   0.008916   0.011220   0.023157  -0.016108
    109       0.011957   0.004420   0.016219  -0.018564  -0.023832   0.020360
    110       0.042606   0.026490   0.049496   0.006665   0.082419  -0.091129
    111      -0.011427   0.013544  -0.003259   0.021554   0.037043  -0.030542
    112      -0.013344  -0.001206   0.000564  -0.016130  -0.027664   0.019482
    113      -0.039747  -0.024078  -0.064526   0.041301  -0.000155   0.022924
    114      -0.003486  -0.009258  -0.016850   0.014587   0.010547  -0.004478
    115      -0.037971   0.011410  -0.029485   0.039537   0.035591  -0.018593
    116      -0.016176   0.025706   0.010577   0.007585   0.021601  -0.019955
    117       0.037254  -0.028473   0.010536  -0.032958  -0.042727   0.029742
    118       0.029133  -0.005061   0.024595  -0.027821  -0.021635   0.009851
    119       0.020368  -0.006758   0.014977  -0.021556  -0.021894   0.013450
    120       0.003990   0.031073   0.050634  -0.047596  -0.040258   0.020953
    121      -0.009978   0.027578   0.019109  -0.002022   0.010845  -0.011779
    122      -0.024221  -0.005689  -0.045549   0.061690   0.067865  -0.044120
    123      -0.030238   0.008188  -0.025526   0.034873   0.032702  -0.017853
    124       0.042319  -0.036769   0.003536  -0.025464  -0.032080   0.020836
    125       0.034833  -0.011278   0.037020  -0.062205  -0.073720   0.049666
    126       0.021885  -0.044025  -0.035518   0.022179   0.015252  -0.007354
    127      -0.044188   0.031357  -0.013124   0.034144   0.039087  -0.024381
    128      -0.040757   0.054687   0.022010   0.005835   0.020304  -0.017504
    129       0.006394  -0.014649  -0.013932   0.011054   0.009945  -0.006000
    130      -0.036304   0.056589   0.034876  -0.014659  -0.005859   0.001373
    131       0.033887  -0.047251  -0.023772   0.004470  -0.003961   0.004770
    132       0.013314   0.003294   0.020495  -0.023471  -0.021918   0.012528
    133      -0.023774   0.043924   0.034303  -0.021808  -0.016027   0.008365
    134       0.022504  -0.043706  -0.032499   0.016876   0.008219  -0.002256
    135       0.018411  -0.025926  -0.013852   0.004124   0.000171   0.000852
    136       0.039020  -0.076405  -0.061306   0.039217   0.028505  -0.014730
    137      -0.039539   0.066706   0.044134  -0.019823  -0.007785   0.001186
    138      -0.014293   0.011286  -0.001029   0.006435   0.007339  -0.004414
    139      -0.029841   0.061344   0.050759  -0.033133  -0.024178   0.012423
    140       0.021012  -0.033095  -0.021745   0.011084   0.006600  -0.002953
    141       0.003598  -0.005149  -0.002470  -0.000006  -0.001478   0.001537
    142       0.005802  -0.003703   0.001674  -0.003756  -0.003948   0.002302
    143      -0.003747   0.016481   0.019102  -0.016025  -0.013873   0.007948
    144      -0.003789  -0.002182  -0.007799   0.008807   0.008517  -0.005084
    145      -0.003118   0.006069   0.004832  -0.002984  -0.001908   0.000762
    146       0.003390  -0.012689  -0.014255   0.012076   0.010947  -0.006666
    147       0.003137   0.004515   0.009915  -0.009846  -0.008674   0.004791
    148       0.006319  -0.013881  -0.011475   0.006921   0.004170  -0.001584
    149      -0.004852   0.012523   0.012662  -0.010476  -0.009681   0.006019
    150      -0.041231   0.064393   0.040177  -0.017454  -0.007365   0.001832
    151       0.038053  -0.055562  -0.032169   0.012867   0.005730  -0.002162
    152      -0.010171   0.013612   0.006437  -0.000907   0.001312  -0.001362
    153       0.028128   0.021704  -0.022148  -0.017735   0.010658   0.005757
    154       0.008867   0.005630  -0.004466  -0.002246   0.000520  -0.000069
    155       0.011196   0.008561  -0.008678  -0.006921   0.004161   0.002255
    156      -0.012448  -0.008718   0.008034   0.005627  -0.002934  -0.001415
    157       0.003872   0.002145  -0.001365  -0.000311  -0.000258  -0.000311
    158      -0.001729  -0.001142   0.000982   0.000620  -0.000284  -0.000121
    159      -0.013798  -0.010306   0.010184   0.007844  -0.004546  -0.002393
    160      -0.012161  -0.008825   0.008474   0.006310  -0.003542  -0.001823
    161      -0.005335  -0.003971   0.003910   0.002997  -0.001727  -0.000904
    162      -0.000259   0.000131  -0.000526  -0.000872   0.000827   0.000582
    163      -0.011118  -0.007573   0.006725   0.004412  -0.002091  -0.000907
    164      -0.001794  -0.001096   0.000815   0.000346  -0.000025   0.000061
    165      -0.108040  -0.082919   0.084657   0.068436  -0.041918  -0.023110
    166       0.011415   0.009097  -0.009632  -0.008123   0.005170   0.002926
    167      -0.038969  -0.030086   0.030893   0.025153  -0.015515  -0.008598
    168       0.077756   0.058420  -0.058379  -0.045968   0.027450   0.014865
    169      -0.079773  -0.060403   0.060856   0.048434  -0.029244  -0.015969
    170       0.025184   0.018654  -0.018360  -0.014166   0.008278   0.004408
    171       0.038211   0.028729  -0.028743  -0.022689   0.013597   0.007390
    172      -0.070118  -0.053210   0.053728   0.042885  -0.025969  -0.014212
    173       0.032776   0.024752  -0.024876  -0.019738   0.011881   0.006475
    174       0.009385   0.007692  -0.008440  -0.007516   0.005077   0.003015
    175       0.015750   0.014273  -0.017193  -0.017001   0.012546   0.007897
    176       0.004129   0.002910  -0.002709  -0.001916   0.001003   0.000482
    177       0.016648   0.013222  -0.014050  -0.012025   0.007829   0.004530
    178      -0.055405  -0.043279   0.045143   0.037672  -0.023896  -0.013550
    179       0.018691   0.014635  -0.015346  -0.012933   0.008305   0.004763
    180       0.018544   0.014928  -0.016082  -0.014002   0.009265   0.005423
    181      -0.060801  -0.046501   0.047481   0.038597  -0.023881  -0.013305
    182       0.010728   0.008181  -0.008338  -0.006763   0.004174   0.002322
    183       0.030250   0.028470  -0.034384  -0.032956   0.022978   0.013686
    184       0.049100   0.036459  -0.035511  -0.026449   0.014597   0.007305
    185       0.185464   0.139739  -0.139158  -0.107901   0.062705   0.032957
    186       0.011747   0.001168   0.006900   0.013557  -0.012847  -0.008797
    187       0.060115   0.049560  -0.053901  -0.046531   0.029965   0.016982
    188      -0.114772  -0.090693   0.094774   0.078147  -0.048315  -0.026640
    189       0.139883   0.115097  -0.124775  -0.107123   0.068100   0.038097
    190      -0.183277  -0.146530   0.154610   0.128562  -0.078857  -0.042827
    191       0.099595   0.085973  -0.097187  -0.087300   0.057119   0.032417
    192      -0.084304  -0.049088   0.034245   0.012339   0.000640   0.003159
    193       0.043680   0.026701  -0.019812  -0.008194   0.000444  -0.001482
    194       0.041013   0.024753  -0.018211  -0.007716   0.001008  -0.000659
    195       0.058221   0.030530  -0.016976  -0.000150  -0.007196  -0.006533
    196      -0.088606  -0.044964   0.023402  -0.001770   0.011545   0.009748
    197      -0.156675  -0.082767   0.047067   0.002458   0.017398   0.016147
    198      -0.043052  -0.026195   0.019074   0.007079   0.000773   0.002480
    199      -0.021163  -0.009649   0.004236  -0.000655   0.001754   0.001073
    200      -0.044254  -0.020989   0.010068  -0.000627   0.003749   0.002671
    201       0.077822   0.033164  -0.009614   0.012417  -0.016823  -0.011848
    202       0.032084  -0.027196   0.072806   0.093623  -0.070326  -0.041173
    203       0.113483   0.093779  -0.096530  -0.072213   0.036278   0.015466
    204       0.039169   0.011057   0.003438   0.012127  -0.009841  -0.005405
    205      -0.000838   0.036785  -0.067139  -0.073047   0.048490   0.025539
    206       0.065221   0.043561  -0.040705  -0.032072   0.020134   0.011474
    207      -0.019845  -0.033651   0.046215   0.040880  -0.022017  -0.009173
    208       0.084275   0.055884  -0.040235  -0.006665  -0.015501  -0.017825
    209       0.013695  -0.013006   0.035145   0.047884  -0.038493  -0.024178
    210      -0.001124  -0.019554   0.040217   0.053593  -0.044525  -0.028905
    211       0.017858   0.022148  -0.031924  -0.035531   0.027119   0.016877
    212      -0.182202  -0.098612   0.059056   0.007649   0.016919   0.017074
    213       0.096668  -0.000022   0.073368   0.128251  -0.113147  -0.073992
    214       0.059739   0.038937  -0.023014   0.008930  -0.026905  -0.024823
    215      -0.179556  -0.101293   0.024639  -0.105930   0.160863   0.133450
    216      -0.034769  -0.044436   0.047055   0.018207   0.014283   0.022708
    217      -0.041561  -0.040687   0.037264   0.006576   0.023022   0.028365
    218      -0.024784  -0.012447   0.003970  -0.007594   0.011649   0.009245
    219      -0.020995   0.013700  -0.035808  -0.038925   0.021124   0.007415
    220      -0.018032   0.081379  -0.138915  -0.115617   0.038533  -0.003096
    221      -0.015582   0.018595  -0.039288  -0.037033   0.015092   0.001368
    222      -0.007597  -0.006199   0.004167  -0.003788   0.010688   0.011061
    223       0.002562   0.049872  -0.078381  -0.068175   0.032368   0.011150
    224      -0.002719   0.020512  -0.034188  -0.029853   0.013113   0.003350
    225       0.001850   0.066028  -0.099357  -0.079082   0.031297   0.007245
    226       0.003789  -0.060545   0.095357   0.077511  -0.029770  -0.005007
    227       0.102687   0.020489   0.070875   0.176040  -0.183615  -0.130674
    228      -0.014865   0.006748  -0.022179  -0.033780   0.032307   0.023978
    229       0.062086   0.049809  -0.017644   0.053548  -0.087766  -0.072932
    230       0.010164  -0.035120   0.058228   0.056787  -0.039509  -0.026256
    231       0.020592   0.014992   0.003569   0.035356  -0.044143  -0.032535
    232       0.044580  -0.020338   0.063188   0.062334  -0.018272   0.010163
    233      -0.031980  -0.004211  -0.036289  -0.083923   0.085632   0.059541
    234       0.006188   0.018223  -0.014728   0.016963  -0.043631  -0.043437
    235      -0.017614   0.041889  -0.071698  -0.050953   0.004157  -0.016281
    236      -0.078677   0.046360  -0.132148  -0.162999   0.115068   0.064282
    237       0.018730   0.093720  -0.105602  -0.001715  -0.106011  -0.121598
    238      -0.013388   0.053594  -0.090628  -0.036103  -0.063935  -0.099388
    239      -0.088987   0.094246  -0.229414  -0.186393  -0.019086  -0.128960
    240       0.053487   0.011862   0.042006   0.082550  -0.049694  -0.006732
    241      -0.029628   0.006551  -0.040772  -0.054071   0.023740  -0.004045
    242       0.010767   0.010167  -0.000717   0.013297  -0.009543   0.001033
    243      -0.041689  -0.048944   0.018718  -0.045514   0.058328   0.033180
    244       0.098228   0.087715  -0.008885   0.117992  -0.121892  -0.059225
    245      -0.033600  -0.021006  -0.008041  -0.044233   0.039928   0.019297
    246      -0.005191  -0.007594   0.005963  -0.004968   0.018085   0.022649
    247       0.065474   0.046626   0.006159   0.084859  -0.094220  -0.062323
    248      -0.012469  -0.005420  -0.005247  -0.018200   0.019553   0.014428
    249      -0.069092  -0.045541  -0.010281  -0.079203   0.072800   0.039477
    250      -0.074105  -0.108470   0.066865  -0.094701   0.195426   0.175589
    251       0.053783  -0.032707   0.100414   0.050939   0.091850   0.145956
    252      -0.020088  -0.015642   0.002830  -0.015865   0.020833   0.017848
    253       0.006606  -0.039834   0.065771   0.018467   0.071882   0.104650
    254      -0.066785  -0.023642  -0.033708  -0.066057   0.027891  -0.001190
    255      -0.010096   0.013902  -0.025524   0.001249  -0.040631  -0.044370
    256      -0.032301  -0.028007  -0.003415  -0.018826  -0.032051  -0.074761
    257       0.022342   0.057681  -0.045178   0.044715  -0.104225  -0.083984
    258      -0.034514  -0.021726  -0.013569  -0.031878  -0.017259  -0.059369
    259       0.090337   0.109237  -0.048073   0.090435  -0.129771  -0.085207
    260       0.033238   0.065087  -0.055091   0.029438  -0.103893  -0.109885
    261      -0.136387  -0.085407  -0.054017  -0.153313   0.001090  -0.155750
    262       0.096671   0.130020  -0.016791   0.184262  -0.114387   0.086405
    263       0.064542   0.109423  -0.041788   0.128185  -0.126798  -0.001290
    264      -0.010597   0.038096  -0.044935   0.028722  -0.068438  -0.024552
    265       0.017711   0.036835  -0.020377   0.037864  -0.047548  -0.008338
    266       0.001617  -0.023210   0.023576  -0.020334   0.038668   0.005797
    267       0.046049   0.003441   0.036816   0.021983   0.032217   0.038811
    268       0.085993  -0.008888   0.081939   0.026653   0.081211   0.073133
    269      -0.082026   0.025177  -0.093535  -0.011822  -0.104085  -0.084839
    270       0.000613   0.004846  -0.003468   0.006324  -0.003727   0.013296
    271       0.042904  -0.015271   0.052462   0.008263   0.062147   0.067775
    272      -0.034695   0.020081  -0.050515  -0.001918  -0.064944  -0.067984
    273       0.081623  -0.015364   0.089089   0.030961   0.093620   0.123233
    274      -0.104114  -0.066949  -0.066824  -0.146613  -0.065890  -0.254457
    275       0.049381  -0.056950   0.078099  -0.043792   0.083087   0.002711
    276       0.035220   0.000752   0.028345   0.020919   0.020315   0.049267
    277      -0.055338  -0.017493  -0.035515  -0.052233  -0.023094  -0.099071
    278      -0.006253   0.063602  -0.042813   0.075050  -0.052766   0.051042
    279      -0.009784  -0.024025  -0.004263  -0.043970  -0.017447  -0.077129
    280      -0.009594   0.014790   0.001012   0.035530   0.022999   0.110834
    281       0.074848   0.016577   0.054047   0.048217   0.052795   0.052746
    282       0.004200  -0.020896   0.009068  -0.036702   0.003384  -0.084561
    283       0.162180   0.019797   0.123332   0.093537   0.102160   0.162746
    284      -0.008788   0.018012  -0.017126   0.023296  -0.017331   0.036854
    285       0.079624  -0.068572   0.090283  -0.073817   0.074557  -0.122820
    286       0.193461  -0.025117   0.205100   0.018809   0.260039  -0.032845
    287       0.024884   0.012864   0.018565   0.029334   0.019029   0.052024
    288      -0.030980  -0.033467  -0.023963  -0.054487  -0.049810  -0.050838
    289       0.013947  -0.006648   0.013328  -0.003228   0.008947   0.003382
    290      -0.038074  -0.022279  -0.031611  -0.044104  -0.054110  -0.038043
    291      -0.020621   0.033843  -0.023627   0.037674  -0.004320   0.036789
    292       0.010024  -0.010773   0.010705  -0.010741   0.003499  -0.006134
    293      -0.019644   0.115431  -0.032598   0.142641   0.037065   0.139694
    294      -0.007154  -0.001125  -0.006760  -0.003234  -0.011833   0.009012
    295       0.003172  -0.016451   0.004800  -0.019750  -0.003918  -0.020695
    296       0.000242   0.065364  -0.009627   0.086187   0.019448   0.114867
    297       0.004569   0.081835  -0.001651   0.094561   0.031535   0.104628
    298      -0.095182   0.039167  -0.119866   0.069878  -0.135144   0.206539
    299       0.022614  -0.090945   0.035212  -0.112027   0.001337  -0.148337
    300      -0.012727   0.018017  -0.016953   0.017580  -0.019518   0.034254
    301      -0.001619   0.058223  -0.004479   0.056483   0.007007   0.071969
    302       0.057955   0.008024   0.069817   0.003681   0.096178  -0.062465
    303       0.015505   0.007309   0.023721  -0.007268   0.029664  -0.044671
    304       0.035606  -0.025355   0.054529  -0.059360   0.046268  -0.131892
    305       0.030045  -0.039396   0.037043  -0.046121  -0.015509   0.012944
    306       0.004229   0.017929   0.007402   0.013324   0.038613  -0.048523
    307       0.069111  -0.095049   0.087780  -0.110615   0.057063  -0.163414
    308      -0.029193   0.080062  -0.036603   0.087751   0.015074   0.060229
    309       0.018803   0.094698   0.021030   0.100717   0.146763  -0.081048
    310       0.069137  -0.130136   0.100086  -0.229486  -0.114062  -0.091772
    311      -0.018097   0.084590  -0.032927   0.142784   0.133857  -0.020741
    312       0.044450  -0.016678   0.058481  -0.054566   0.016580  -0.063526
    313      -0.010995  -0.001959  -0.016203   0.011242  -0.003392   0.010735
    314      -0.020387   0.023958  -0.028915   0.042085   0.002816   0.033556
    315      -0.040170  -0.030926  -0.051492   0.004097  -0.052271   0.059511
    316       0.043764   0.009796   0.054211  -0.024172   0.041853  -0.067438
    317       0.079688   0.039310   0.101154  -0.028496   0.084844  -0.114887
    318      -0.005554  -0.004454  -0.004331  -0.006961  -0.022104   0.023910
    319       0.021430   0.000344   0.025301  -0.011037   0.028118  -0.044168
    320       0.054219   0.011323   0.063281  -0.020154   0.070185  -0.100746
    321      -0.062543  -0.004569  -0.062006   0.025613  -0.056919   0.087381
    322      -0.063336   0.051399  -0.052359   0.105086   0.089855  -0.026420
    323      -0.061516  -0.080253  -0.083425  -0.060849  -0.220595   0.212048
    324      -0.022314  -0.002260  -0.017470   0.002692  -0.019620   0.022728
    325       0.062585  -0.029979   0.046599  -0.057231  -0.011014  -0.034330
    326      -0.010174  -0.042002  -0.008275  -0.060657  -0.100010   0.065861
    327      -0.012070   0.030895   0.012590   0.019053   0.043811  -0.036708
    328      -0.017504  -0.067019  -0.066372  -0.007260  -0.077615   0.077013
    329      -0.018572  -0.015176  -0.028512   0.036930   0.071347  -0.074880
    330      -0.027271  -0.012747  -0.042585   0.042416   0.042812  -0.031461
    331      -0.014402  -0.037519  -0.018247  -0.042592  -0.089131   0.070295
    332       0.082814   0.083580   0.109179   0.015903   0.138376  -0.133380
    333      -0.109302  -0.047469  -0.177755   0.158107   0.093711  -0.022232
    334      -0.030029  -0.085376  -0.110609   0.035820  -0.052395   0.076360
    335       0.052137   0.153282   0.230951  -0.131831   0.004570  -0.076184
    336      -0.021983   0.063925   0.039752   0.010021   0.050167  -0.047682
    337      -0.008084   0.049855   0.040718  -0.002293   0.031595  -0.033897
    338       0.006409   0.041072   0.044699  -0.009204   0.027279  -0.033400
    339       0.037917  -0.019740   0.018781  -0.032456  -0.032979   0.019230
    340       0.105895  -0.104128   0.004539  -0.081558  -0.121099   0.088750
    341       0.071411  -0.053639   0.018205  -0.055149  -0.066742   0.043561
    342      -0.002265   0.011665   0.010273  -0.003958   0.000073  -0.000911
    343       0.049528  -0.056961  -0.000030  -0.051602  -0.085901   0.067435
    344       0.038869  -0.036853   0.006278  -0.038680  -0.057731   0.043319
    345       0.084018  -0.055655   0.048752  -0.111847  -0.141668   0.097358
    346      -0.067951   0.091720   0.022067   0.043489   0.083844  -0.067085
    347      -0.063324  -0.058917  -0.162148   0.167746   0.144684  -0.075702
    348       0.034315  -0.008911   0.032577  -0.045830  -0.044424   0.024621
    349       0.014180  -0.084153  -0.082056   0.034876  -0.011223   0.028676
    350      -0.047097   0.008300  -0.049407   0.067311   0.066823  -0.038966
    351      -0.002600  -0.021182  -0.037257   0.039774   0.039490  -0.024166
    352      -0.079818   0.057285  -0.010118   0.031129   0.023331  -0.006560
    353      -0.003280   0.026413   0.047163  -0.060678  -0.073043   0.051397
    354      -0.004162  -0.032603  -0.054930   0.056140   0.054951  -0.033987
    355       0.038455  -0.047776  -0.017409  -0.004316  -0.012265   0.009060
    356       0.157304  -0.080772   0.079119  -0.134130  -0.131502   0.072900
    357       0.070164  -0.124473  -0.091320   0.053448   0.037568  -0.019781
    358       0.040230  -0.080264  -0.063149   0.036557   0.021681  -0.008461
    359       0.265385  -0.317969  -0.105538  -0.046342  -0.110306   0.086023
    360      -0.011848   0.028702   0.027290  -0.020649  -0.016923   0.009358
    361       0.059555  -0.051788  -0.000625  -0.025398  -0.032633   0.021408
    362       0.050952  -0.072110  -0.039906   0.013687   0.002816   0.001069
    363      -0.077358   0.139067   0.103892  -0.061193  -0.040903   0.019595
    364      -0.080870   0.147145   0.112071  -0.068412  -0.048023   0.024154
    365      -0.003905  -0.064340  -0.093779   0.083127   0.070265  -0.038355
    366       0.001346   0.020587   0.034218  -0.035785  -0.035820   0.022385
    367       0.041784  -0.087159  -0.074271   0.051157   0.039933  -0.021779
    368      -0.105681   0.185132   0.131841  -0.071461  -0.043064   0.018889
    369      -0.003434  -0.003770  -0.008291   0.007269   0.005281  -0.002327
    370      -0.033823   0.069532   0.059017  -0.041085  -0.032800   0.018347
    371      -0.009986   0.034638   0.033767  -0.021704  -0.012816   0.004526
    372       0.059313  -0.123672  -0.104090   0.069663   0.052249  -0.027460
    373       0.100817  -0.145026  -0.082778   0.031346   0.010369  -0.001173
    374      -0.067097   0.129912   0.103722  -0.066547  -0.048931   0.025680
    375       0.000260  -0.015256  -0.021186   0.018635   0.015461  -0.008047
    376       0.008882  -0.018749  -0.015842   0.010504   0.007545  -0.003662
    377      -0.014568   0.008035  -0.005646   0.010090   0.009304  -0.004500
    378      -0.010382   0.013901   0.006405  -0.000059   0.003756  -0.004113
    379       0.002238  -0.004868  -0.004052   0.002485   0.001482  -0.000508
    380      -0.023083   0.034550   0.021154  -0.009408  -0.004320   0.001199
    381       0.024696  -0.047743  -0.039137   0.027127   0.022819  -0.013850
    382       0.008229  -0.016001  -0.012646   0.007756   0.005063  -0.002171
    383       0.018001  -0.037259  -0.031851   0.022509   0.018641  -0.010960
    384      -0.013090   0.059194   0.069958  -0.060238  -0.053870   0.031858
    385      -0.012656  -0.011300  -0.032815   0.036962   0.036922  -0.022960
    386       0.013191  -0.040019  -0.041839   0.033717   0.029264  -0.017115
    387       0.029528  -0.066565  -0.061452   0.047043   0.041245  -0.024911
    388      -0.035573   0.061224   0.044970  -0.027391  -0.020363   0.011226
    389      -0.002371  -0.003653  -0.008360   0.008982   0.008809  -0.005439
    390      -0.035657   0.047899   0.022907  -0.003118   0.006037  -0.006747
    391       0.014621  -0.021093  -0.011145   0.002433  -0.001942   0.002738
    392       0.018382  -0.042287  -0.038526   0.028214   0.023210  -0.013225
    393       0.011422  -0.029269  -0.026161   0.015552   0.006892  -0.000439
    394       0.004637   0.004456   0.010815  -0.008927  -0.004042  -0.000339
    395       0.006646  -0.007949  -0.001688  -0.003561  -0.006815   0.005559
    396      -0.029972   0.038800   0.016883  -0.000562   0.005901  -0.005234
    397       0.093610  -0.143105  -0.084826   0.030676   0.005087   0.004536
    398      -0.024034   0.040317   0.027326  -0.013424  -0.006591   0.002000
    399      -0.029380   0.048771   0.033782  -0.018715  -0.012634   0.006527
    400       0.097481  -0.165345  -0.114194   0.058660   0.031791  -0.011739
    401      -0.013791   0.026453   0.021210  -0.013890  -0.010527   0.005681
    402       0.017351   0.014232  -0.015464  -0.013411   0.008726   0.005003
    403      -0.015912  -0.010630   0.009175   0.005691  -0.002438  -0.000919
    404       0.011822   0.009136  -0.009372  -0.007597   0.004643   0.002547
    405      -0.028383  -0.022530   0.023701   0.019763  -0.012391  -0.006916
    406      -0.135436  -0.105449   0.108941   0.088979  -0.054755  -0.030174
    407      -0.004320  -0.002985   0.002699   0.001814  -0.000881  -0.000389
    408      -0.034251  -0.027365   0.028981   0.024371  -0.015412  -0.008657
    409       0.035902   0.032573  -0.038384  -0.036070   0.024990   0.014888
    410      -0.035349  -0.028079   0.029600   0.024779  -0.015614  -0.008753
    411      -0.039200  -0.031775   0.034110   0.029138  -0.018685  -0.010597
    412       0.060538   0.049319  -0.053208  -0.045709   0.029448   0.016748
    413      -0.018114  -0.014094   0.014553   0.011869  -0.007286  -0.004005
                162        163        164        165        166        167    
      0       0.000009  -0.023028   0.002445   0.005282   0.009487  -0.012350
      1       0.000015  -0.038870   0.003831   0.007552   0.011831  -0.012471
      2       0.000003  -0.005992   0.000852   0.001966   0.003804  -0.005374
      3       0.000002  -0.004525  -0.000267  -0.001091  -0.003075   0.005728
      4       0.000017  -0.043049   0.003830   0.007713   0.012622  -0.014508
      5      -0.000001   0.002915  -0.000597  -0.001464  -0.003003   0.004479
      6      -0.000010   0.026021  -0.003385  -0.007217  -0.012600   0.015639
      7       0.000012  -0.031932   0.001117   0.001181  -0.000349   0.003910
      8      -0.000005   0.013156  -0.001455  -0.003016  -0.005094   0.006076
      9      -0.000011   0.029696  -0.005233  -0.011416  -0.020281   0.025373
     10      -0.000012   0.031044  -0.000207   0.000844   0.003975  -0.008400
     11      -0.000002   0.008576  -0.001902  -0.004248  -0.007720   0.009871
     12      -0.000006   0.012676   0.002104   0.005608   0.011889  -0.017525
     13       0.000011  -0.026835  -0.001805  -0.005622  -0.013213   0.021013
     14      -0.000002   0.006353   0.000496   0.001565   0.003682  -0.005796
     15      -0.000001   0.005875  -0.000266   0.000434   0.003053  -0.007528
     16      -0.000008   0.022849  -0.005192  -0.011160  -0.019328   0.023243
     17      -0.000002   0.003231   0.002145   0.005313   0.010817  -0.015799
     18      -0.000021   0.054613  -0.002496  -0.003841  -0.003884   0.000890
     19      -0.000030   0.075231  -0.002791  -0.003736  -0.002524  -0.001822
     20       0.000007  -0.012989  -0.005304  -0.013225  -0.026971   0.039339
     21       0.000012  -0.044246   0.004264   0.006578   0.006234  -0.000047
     22       0.000024  -0.060123   0.003903   0.006983   0.009330  -0.007102
     23      -0.000007   0.005094   0.006305   0.014169   0.026056  -0.034403
     24       0.000016  -0.044658   0.000620  -0.000992  -0.006163   0.013709
     25      -0.000005   0.016336  -0.000161   0.000011  -0.000428   0.003261
     26      -0.000017   0.043326  -0.000113   0.001069   0.003447  -0.004736
     27      -0.000022   0.054730   0.000316   0.001171   0.000419   0.006423
     28       0.000008  -0.017333  -0.000554  -0.002371  -0.007784   0.017685
     29       0.000012  -0.038871   0.000354  -0.001568  -0.006774   0.013016
     30      -0.000002   0.044453  -0.013131  -0.021855  -0.021611  -0.003626
     31      -0.000019   0.018509   0.003441   0.005827   0.008558  -0.011858
     32      -0.000032   0.136260  -0.011765  -0.016018  -0.009854  -0.012931
     33       0.000006  -0.032717   0.011059   0.019015   0.019326   0.003795
     34       0.000023  -0.014941  -0.007847  -0.012666  -0.013750   0.006519
     35       0.000042  -0.144628   0.008706   0.011189   0.005744   0.010770
     36       0.000002  -0.033078   0.002127   0.001262  -0.002153   0.003790
     37      -0.000013   0.040181   0.000264   0.000786   0.001646  -0.003855
     38      -0.000051   0.054915   0.003153   0.003068  -0.000091   0.002637
     39      -0.000005  -0.010352  -0.000018  -0.000813  -0.001354  -0.000982
     40      -0.000001  -0.015509  -0.008972  -0.020435  -0.031149   0.016604
     41       0.000021  -0.019378  -0.001436  -0.001815  -0.000963  -0.001255
     42      -0.000024   0.033006   0.018774   0.038150   0.053801  -0.029533
     43       0.000011   0.005611  -0.003723  -0.006232  -0.008187   0.007195
     44       0.000011   0.005145   0.003486   0.009618   0.016185  -0.008869
     45       0.000060  -0.000893  -0.039628  -0.069531  -0.082692   0.032820
     46       0.000018  -0.025542   0.003012   0.008614   0.015824  -0.011041
     47      -0.000072  -0.039777   0.011469   0.007958  -0.007609   0.015158
     48      -0.000027   0.008576   0.034441   0.062075   0.074989  -0.029635
     49      -0.000040   0.026846   0.010042   0.012244   0.005741   0.004789
     50       0.000052   0.043792  -0.011060  -0.008681   0.005034  -0.013263
     51      -0.000032  -0.012427  -0.003092  -0.010697  -0.018087   0.007759
     52       0.000057  -0.023262  -0.009539  -0.011963  -0.009309   0.003686
     53       0.000111  -0.016022  -0.013304  -0.019427  -0.022062   0.013083
     54      -0.000026  -0.008682  -0.010913  -0.021600  -0.026820   0.008894
     55      -0.000001   0.011708   0.015267   0.026304   0.024548   0.004545
     56      -0.000065   0.004965  -0.000991  -0.003457  -0.000678  -0.010517
     57      -0.000006   0.012930   0.024178   0.034522   0.018020   0.026811
     58      -0.000055  -0.007355  -0.004938  -0.016790  -0.031008   0.020815
     59      -0.000010   0.000980  -0.004015  -0.004568   0.004442  -0.017682
     60       0.000175  -0.003593  -0.050896  -0.058812  -0.017208  -0.044551
     61       0.000160   0.017123  -0.011525  -0.002205   0.021435  -0.026688
     62       0.000243   0.006375  -0.006388   0.008089   0.020983   0.003750
     63      -0.000085   0.004955   0.047653   0.055795   0.015345   0.042891
     64      -0.000073  -0.017767  -0.001302  -0.008411  -0.018174   0.013861
     65      -0.000229  -0.008639   0.013746  -0.001149  -0.023562   0.007634
     66      -0.000078  -0.006342  -0.009687  -0.016952  -0.010948  -0.009255
     67      -0.000284   0.010050   0.018926   0.019051   0.014022   0.001192
     68      -0.000165   0.001046   0.007356   0.009052   0.006006   0.006936
     69      -0.000096  -0.001845  -0.011677  -0.015953  -0.005255  -0.012338
     70       0.000067  -0.005138  -0.020983  -0.022242  -0.001174  -0.016491
     71       0.000132   0.000644   0.019806   0.017543  -0.015657   0.021206
     72      -0.000052   0.004256   0.038852   0.027169  -0.029570   0.027077
     73       0.000142   0.002706   0.018732   0.022553  -0.001693   0.020636
     74      -0.000088  -0.001392   0.004264  -0.005725  -0.021541  -0.001032
     75       0.000700  -0.000064  -0.074257  -0.037063   0.057252  -0.035579
     76      -0.000643  -0.006389  -0.005492  -0.023963  -0.011781  -0.020103
     77      -0.000289   0.001404  -0.010011  -0.011128   0.017991  -0.019057
     78      -0.000405   0.000351   0.068558   0.035122  -0.053039   0.031995
     79       0.000480   0.007155   0.013215   0.025799   0.006339   0.020715
     80       0.000400  -0.000805  -0.009043   0.005405   0.002269   0.011838
     81      -0.000386  -0.001514  -0.011030  -0.012227   0.007670  -0.010282
     82       0.000835  -0.003550  -0.032805  -0.019383   0.012943  -0.017988
     83      -0.000041   0.001534   0.005869   0.001909   0.001269  -0.001003
     84      -0.000158  -0.000805  -0.019446  -0.013731   0.014077  -0.012868
     85      -0.000408   0.001202   0.008720   0.006107  -0.002234   0.007217
     86      -0.000194  -0.001104  -0.031184  -0.011278   0.026777  -0.000800
     87      -0.000133   0.001453   0.038776   0.001321  -0.030573  -0.019677
     88      -0.000197  -0.000198  -0.010122  -0.003389   0.010530   0.002870
     89       0.000367   0.000890   0.018576   0.019471  -0.014710   0.022818
     90       0.001569  -0.000331  -0.071651   0.007498   0.051361   0.037005
     91       0.002245   0.001421  -0.001474   0.022855  -0.010216   0.018549
     92      -0.000178  -0.001564  -0.005595  -0.012295  -0.000263  -0.017443
     93      -0.000789   0.000476   0.065450  -0.004585  -0.047448  -0.033734
     94      -0.001873  -0.001730   0.003205  -0.024492   0.007349  -0.023195
     95      -0.000291   0.001511   0.021930   0.003389  -0.009213   0.001448
     96      -0.000939  -0.000554  -0.014328  -0.005525   0.014642   0.006997
     97      -0.001836   0.000653   0.021848   0.000368  -0.012634  -0.001001
     98       0.001377  -0.001102  -0.025298  -0.000627   0.011028  -0.003306
     99      -0.000637  -0.000298  -0.023389   0.000562   0.018043   0.014885
    100       0.001367  -0.000193   0.004565  -0.006003  -0.003473  -0.022181
    101       0.000179   0.000535   0.028289  -0.006553  -0.017254  -0.027276
    102       0.000443   0.000506   0.037338  -0.019847  -0.014826  -0.050987
    103      -0.000110  -0.000058   0.002144  -0.010531   0.005074  -0.019478
    104      -0.001045  -0.000273  -0.017828  -0.005319   0.019111   0.007186
    105       0.003962  -0.000158  -0.063582   0.048386   0.009028   0.068800
    106      -0.003765  -0.000084  -0.007345  -0.001450   0.014691   0.034052
    107       0.004008   0.000680   0.000287   0.023031  -0.019326   0.009200
    108      -0.002477   0.000169   0.060553  -0.046174  -0.007352  -0.062254
    109       0.003691   0.000201  -0.001223   0.013768  -0.017484  -0.019473
    110      -0.002823  -0.000724  -0.011013  -0.011252   0.017083   0.002103
    111      -0.001980  -0.000224  -0.017033   0.006918   0.008126   0.018914
    112       0.001182  -0.000005  -0.005358   0.002946   0.004007   0.014431
    113      -0.004090   0.000378   0.026378  -0.010643  -0.012192  -0.027594
    114      -0.001075  -0.000039  -0.014527   0.010266   0.002932   0.016142
    115      -0.002285  -0.000040  -0.020518   0.026269  -0.015588  -0.007633
    116       0.000543  -0.000170  -0.020486   0.014493   0.002145   0.016454
    117       0.000153   0.000131   0.027687  -0.038139   0.028840   0.028923
    118       0.001744   0.000040   0.008425   0.002524  -0.017139  -0.036285
    119       0.001039   0.000084   0.023958  -0.025870   0.010916  -0.000996
    120       0.011540  -0.000011  -0.049807   0.073135  -0.054016  -0.044871
    121       0.002560  -0.000085   0.003156  -0.013598   0.017596   0.023482
    122      -0.007228  -0.000191  -0.025368   0.021753  -0.004034   0.008653
    123      -0.008587   0.000015   0.047274  -0.068494   0.050308   0.042408
    124      -0.003465   0.000056   0.005235  -0.003370  -0.001042  -0.005218
    125       0.006194   0.000215   0.026546  -0.022605   0.004217  -0.008713
    126      -0.005439  -0.000024  -0.004872   0.004756  -0.001752  -0.000312
    127       0.001890  -0.000072  -0.012474   0.013189  -0.005683   0.000039
    128       0.002513  -0.000106  -0.018569   0.018690  -0.007243  -0.000378
    129       0.000351  -0.000039  -0.020222   0.026864  -0.017834  -0.013068
    130       0.004530  -0.000000  -0.002382   0.005075  -0.004968  -0.003926
    131      -0.002248   0.000024  -0.000191   0.002346  -0.003375  -0.004237
    132       0.015095   0.000045   0.009935  -0.012839   0.008346   0.005420
    133      -0.000696   0.000031   0.020557  -0.029464   0.021388   0.016362
    134      -0.010273   0.000011   0.017351  -0.028520   0.023686   0.019481
    135      -0.010957   0.000001  -0.000168   0.001526  -0.002217  -0.002603
    136      -0.000095  -0.000047  -0.024910   0.035925  -0.026355  -0.020095
    137       0.012607  -0.000011  -0.015701   0.025416  -0.020839  -0.016817
    138      -0.010589  -0.000021  -0.002064   0.000939   0.000953   0.001927
    139       0.002725   0.000040   0.015577  -0.021418   0.014889   0.010790
    140      -0.009877  -0.000016  -0.007468   0.010540  -0.007515  -0.005608
    141      -0.076099  -0.000043  -0.001402   0.000937   0.000128   0.000605
    142       0.028024   0.000030   0.004275  -0.005437   0.003437   0.002178
    143      -0.022980   0.000011   0.009848  -0.014054   0.010188   0.007575
    144      -0.005171  -0.000022  -0.008308   0.011846  -0.008599  -0.006351
    145       0.068224   0.000055   0.010239  -0.014713   0.010814   0.008233
    146       0.103061   0.000045  -0.001973   0.003723  -0.003372  -0.002977
    147       0.022889   0.000029   0.005490  -0.006683   0.003928   0.002244
    148      -0.073080  -0.000047  -0.006620   0.008805  -0.005952  -0.004243
    149      -0.092745  -0.000040   0.005138  -0.008182   0.006513   0.005243
    150       0.002917  -0.000011  -0.015906   0.025036  -0.019907  -0.016419
    151      -0.002543  -0.000033  -0.024429   0.034373  -0.024513  -0.019735
    152       0.000495  -0.000007  -0.003672   0.006305  -0.005413  -0.004309
    153       0.000016  -0.040761   0.002355   0.004357   0.006501  -0.006808
    154      -0.000006   0.017911  -0.002712  -0.005159  -0.007357   0.006098
    155       0.000006  -0.016699   0.001341   0.002688   0.004406  -0.005139
    156      -0.000002   0.002945  -0.000070  -0.000368  -0.001241   0.002668
    157      -0.000004   0.010900  -0.000740  -0.000972  -0.000274  -0.002074
    158       0.000000  -0.001101  -0.000146  -0.000539  -0.001475   0.002740
    159      -0.000006   0.014992  -0.000871  -0.001655  -0.002562   0.002816
    160      -0.000004   0.009916  -0.000546  -0.001068  -0.001744   0.002106
    161      -0.000002   0.005520  -0.000275  -0.000494  -0.000703   0.000677
    162       0.000004  -0.010560   0.001341   0.002633   0.004077  -0.004204
    163      -0.000000  -0.001962   0.001519   0.003408   0.006158  -0.007725
    164       0.000002  -0.003770   0.000486   0.000948   0.001466  -0.001535
    165      -0.000076   0.199864  -0.019023  -0.037626  -0.059395   0.063690
    166       0.000011  -0.028751   0.002811   0.005478   0.008418  -0.008558
    167      -0.000028   0.076368  -0.007579  -0.015142  -0.024252   0.026610
    168       0.000044  -0.115011   0.011434   0.023359   0.038739  -0.044998
    169      -0.000050   0.130291  -0.013619  -0.027933  -0.046465   0.054042
    170       0.000012  -0.030607   0.002626   0.005256   0.008514  -0.009615
    171       0.000022  -0.057951   0.007001   0.015027   0.026580  -0.033666
    172      -0.000044   0.117280  -0.012555  -0.025894  -0.043395   0.051011
    173       0.000020  -0.051972   0.005542   0.011473   0.019350  -0.022989
    174       0.000013  -0.035786   0.006437   0.014092   0.025163  -0.031708
    175       0.000040  -0.114161   0.025721   0.057539   0.105015  -0.135307
    176       0.000001  -0.000662  -0.000707  -0.001749  -0.003517   0.004998
    177       0.000018  -0.048855   0.007581   0.016260   0.028347  -0.034684
    178      -0.000049   0.133663  -0.017093  -0.035660  -0.060290   0.071243
    179       0.000019  -0.049744   0.007540   0.016122   0.028004  -0.034097
    180       0.000022  -0.061469   0.010065   0.021737   0.038201  -0.047198
    181      -0.000045   0.120801  -0.014094  -0.028936  -0.047900   0.054938
    182       0.000009  -0.020814   0.002445   0.005019   0.008302  -0.009504
    183       0.000048  -0.123047   0.009851   0.017944   0.024805  -0.020888
    184       0.000019  -0.049094  -0.001434  -0.004785  -0.010800   0.015299
    185       0.000088  -0.222516   0.000699  -0.006714  -0.026505   0.051575
    186      -0.000049   0.135525  -0.012333  -0.022994  -0.033086   0.030038
    187       0.000058  -0.151785   0.008227   0.013392   0.015232  -0.007285
    188      -0.000082   0.210382  -0.011052  -0.018912  -0.025030   0.021892
    189       0.000079  -0.163466  -0.002546  -0.009083  -0.023431   0.041503
    190      -0.000030  -0.013270   0.019772   0.037241   0.055679  -0.058794
    191       0.000020   0.022655  -0.010508  -0.016050  -0.016406   0.007397
    192       0.000017  -0.037912   0.000626   0.006012   0.027690  -0.073636
    193      -0.000007   0.009193   0.000585  -0.001494  -0.010983   0.030732
    194      -0.000005   0.012645  -0.001798  -0.008402  -0.032068   0.081093
    195      -0.000027   0.058594   0.001505   0.003235   0.004263  -0.001584
    196       0.000042  -0.102448   0.000024   0.001062   0.010916  -0.039279
    197       0.000066  -0.146090  -0.002438  -0.003640   0.003069  -0.027153
    198       0.000006   0.001924  -0.002141  -0.001851   0.002003  -0.008481
    199       0.000017  -0.061132   0.003356   0.005783   0.012614  -0.030046
    200       0.000028  -0.095140   0.003579   0.005702   0.013585  -0.037052
    201      -0.000082   0.241431  -0.004749  -0.001599   0.009559  -0.021706
    202      -0.000082   0.165003   0.015338   0.031136   0.043107  -0.025310
    203      -0.000079   0.285067  -0.026654  -0.038981  -0.028498  -0.027207
    204      -0.000026   0.078256  -0.003266  -0.003944   0.000082  -0.012665
    205       0.000039  -0.082573  -0.019926  -0.038464  -0.044267  -0.003581
    206      -0.000018   0.103402  -0.016476  -0.025964  -0.021459  -0.017511
    207       0.000012  -0.049978   0.021305   0.037077   0.040016  -0.002362
    208      -0.000046   0.048733  -0.015432  -0.030091  -0.033091  -0.011295
    209       0.000010  -0.126621   0.016359   0.022568   0.019119  -0.005604
    210      -0.000015  -0.068486   0.014938   0.021303   0.019916  -0.009922
    211       0.000013   0.022433  -0.011448  -0.018153  -0.018763   0.005945
    212       0.000079  -0.184268   0.011502   0.018400   0.013306   0.024114
    213      -0.000074  -0.014277   0.006469  -0.000588  -0.014994   0.004994
    214      -0.000070   0.093829   0.000879  -0.001029  -0.005583   0.006639
    215       0.000252  -0.166018  -0.003856   0.013178   0.043086  -0.034655
    216       0.000090  -0.074216  -0.055854  -0.108676  -0.149303   0.086612
    217       0.000097  -0.071526  -0.058966  -0.114226  -0.156741   0.091862
    218       0.000023  -0.031875  -0.025409  -0.053741  -0.079118   0.047352
    219      -0.000017   0.009726  -0.001439  -0.006044  -0.012387   0.008882
    220      -0.000126   0.108443   0.066247   0.125508   0.166641  -0.089145
    221      -0.000032   0.015695   0.005342   0.005959   0.002667   0.000618
    222       0.000030  -0.002213  -0.001493   0.003472   0.012294  -0.007714
    223      -0.000040   0.094628   0.061371   0.131951   0.194997  -0.111609
    224      -0.000021   0.033771   0.021596   0.044070   0.062335  -0.034767
    225      -0.000059   0.109181   0.043738   0.082226   0.103410  -0.043745
    226       0.000060  -0.091936  -0.028051  -0.049797  -0.057972   0.020465
    227      -0.000157  -0.038006   0.067018   0.104655   0.106257  -0.029702
    228       0.000045  -0.006077  -0.040005  -0.076356  -0.100438   0.047051
    229      -0.000154   0.078113   0.119561   0.220042   0.275812  -0.119759
    230      -0.000032  -0.043780  -0.000903  -0.006079  -0.012114   0.007761
    231      -0.000049  -0.006629   0.035712   0.053912   0.048610  -0.005643
    232       0.000052   0.054708   0.087272   0.175878   0.237124  -0.111059
    233       0.000066   0.055692  -0.032347  -0.038326  -0.016113  -0.017454
    234      -0.000085  -0.034382  -0.015614  -0.049835  -0.091426   0.059683
    235      -0.000074   0.002530  -0.017031  -0.048939  -0.086072   0.054692
    236       0.000054   0.023771  -0.054259  -0.094848  -0.111429   0.042196
    237      -0.000275  -0.018692  -0.020265  -0.068202  -0.113366   0.049441
    238      -0.000309   0.007406  -0.002153  -0.023634  -0.040068   0.006402
    239      -0.000609   0.096445   0.048352   0.062278   0.073194  -0.064004
    240       0.000160  -0.011086  -0.053486  -0.045313   0.050980  -0.150309
    241      -0.000112   0.005693   0.039943   0.033254  -0.044548   0.126137
    242       0.000065   0.000814  -0.004474   0.002706   0.016576  -0.015326
    243      -0.000066   0.011926   0.017246   0.019359   0.007431   0.010416
    244       0.000178  -0.028822  -0.064954  -0.072118  -0.002969  -0.096129
    245      -0.000041   0.012488   0.033839   0.041565   0.004356   0.059767
    246       0.000093   0.009056   0.016037   0.035509   0.036000   0.013062
    247      -0.000022  -0.028489  -0.067749  -0.093035  -0.026528  -0.117847
    248       0.000025   0.007447   0.017036   0.026407   0.011789   0.030426
    249      -0.000055   0.035023   0.069376   0.094399   0.056668   0.036178
    250       0.000272   0.044716   0.008620   0.035605   0.061441  -0.030741
    251       0.000522  -0.012520  -0.105552  -0.111299  -0.023844  -0.073924
    252       0.000048   0.000606  -0.022663  -0.031489  -0.014471  -0.028349
    253       0.000412  -0.016642  -0.136395  -0.165792  -0.057700  -0.128200
    254      -0.000100   0.030620   0.104603   0.137471   0.066109   0.083144
    255      -0.000132   0.000520   0.060951   0.062146   0.003361   0.050830
    256      -0.000361  -0.029407  -0.071028  -0.122305  -0.085676  -0.077323
    257      -0.000118  -0.006938   0.095730   0.101976   0.007355   0.093965
    258      -0.000339  -0.012615  -0.030732  -0.066342  -0.054318  -0.048290
    259      -0.000010  -0.007916   0.054978   0.073235   0.024652   0.073153
    260      -0.000319  -0.006313   0.045597   0.037815  -0.008917   0.034956
    261      -0.001059  -0.000446  -0.032893  -0.068540  -0.020340  -0.073491
    262       0.001371  -0.026398  -0.027323  -0.026615  -0.052067   0.016748
    263       0.000799  -0.028807  -0.049416  -0.063315  -0.060100  -0.016409
    264       0.000493  -0.004658  -0.086433  -0.029118   0.119343  -0.039714
    265       0.000333  -0.004008  -0.080623  -0.032647   0.111716  -0.044804
    266      -0.000387   0.001658   0.049201   0.009751  -0.077786   0.017848
    267      -0.000094   0.002633   0.011483   0.006991  -0.002489   0.003868
    268      -0.000381   0.006403   0.057204   0.027446  -0.049501   0.025292
    269       0.000434  -0.009946  -0.111415  -0.062032   0.105104  -0.064535
    270       0.000238   0.002134   0.017286   0.027325  -0.000178   0.028106
    271       0.000001   0.008055   0.091783   0.063684  -0.082054   0.068296
    272      -0.000018  -0.008862  -0.102067  -0.072502   0.091906  -0.078717
    273       0.000131   0.013808   0.089799   0.075469  -0.032091   0.058491
    274      -0.001546  -0.007265   0.078108   0.015934  -0.079122   0.018318
    275      -0.000839   0.012127   0.128968   0.082413  -0.060529   0.060133
    276       0.000351   0.000351  -0.054102  -0.034022   0.045678  -0.038624
    277      -0.000829  -0.000728   0.074938   0.037448  -0.062604   0.039364
    278       0.001053  -0.012709  -0.248044  -0.160915   0.165872  -0.148979
    279      -0.000642  -0.001607   0.082816   0.029084  -0.066566   0.020946
    280       0.000934   0.009837   0.050398   0.069722  -0.021900   0.071279
    281      -0.000103  -0.003475  -0.179191  -0.115163   0.137703  -0.111854
    282      -0.000977  -0.004769  -0.043169  -0.056308   0.031581  -0.063767
    283       0.000433   0.002511  -0.110910  -0.066867   0.093859  -0.070988
    284       0.000654  -0.000079  -0.003184   0.014082  -0.004236   0.023019
    285      -0.001897  -0.002638  -0.076960  -0.072134   0.070954  -0.071286
    286      -0.004733   0.012852   0.074092   0.043726  -0.002111   0.056185
    287       0.000121   0.003199   0.041706   0.031210  -0.026175   0.029618
    288       0.001271  -0.001777  -0.057896   0.043257   0.044147   0.105444
    289       0.000097   0.000504   0.017958  -0.002602  -0.018196  -0.020332
    290       0.001399  -0.001424  -0.053527   0.051019   0.041602   0.117020
    291      -0.000214   0.000664   0.005409   0.002837   0.000626   0.007657
    292       0.000160   0.000176   0.012248   0.000301  -0.013347  -0.011094
    293      -0.001562   0.004024   0.105650  -0.020808  -0.074105  -0.083225
    294       0.000611   0.000597   0.021990   0.018130  -0.024081   0.010808
    295       0.000180  -0.000526  -0.014484   0.004869   0.010021   0.014894
    296       0.000021   0.003988   0.122093  -0.000463  -0.105057  -0.080733
    297      -0.000758   0.004828   0.129614   0.023008  -0.088515  -0.018791
    298       0.005010   0.000517  -0.109095   0.033248   0.063749   0.071362
    299      -0.000356  -0.004456  -0.073991  -0.029562   0.048210  -0.013030
    300       0.000999  -0.000626  -0.075849   0.000047   0.060613   0.035588
    301       0.000282   0.002471   0.064569   0.013908  -0.047421  -0.009122
    302      -0.003752   0.003597   0.240745  -0.002535  -0.175410  -0.102710
    303      -0.001587  -0.000227   0.050628  -0.018201  -0.026495  -0.035021
    304      -0.002655  -0.002045   0.061838  -0.039071  -0.030495  -0.061639
    305       0.001023   0.002940   0.184538   0.018160  -0.152419  -0.072849
    306      -0.002005  -0.001507  -0.060986  -0.023164   0.064956   0.015776
    307      -0.002542  -0.000827   0.080368  -0.020207  -0.051710  -0.053849
    308      -0.000918   0.000207  -0.062514  -0.008664   0.064771   0.033777
    309      -0.006435  -0.000297  -0.058962  -0.016247   0.073119   0.056603
    310       0.008082  -0.004435  -0.106651  -0.014488   0.061976  -0.020873
    311      -0.007269   0.001620   0.006516  -0.000227   0.014941   0.041245
    312       0.002120  -0.000433  -0.050522   0.085189  -0.025452   0.141293
    313      -0.001081  -0.000023   0.003599  -0.018599   0.013083  -0.019377
    314      -0.001284   0.000242   0.034842  -0.064109   0.019462  -0.112948
    315      -0.000368   0.000487   0.028437  -0.016431  -0.007020  -0.029051
    316       0.000538  -0.000669  -0.058890   0.050597   0.008101   0.102420
    317       0.001396  -0.000975  -0.073410   0.061109   0.007386   0.110060
    318       0.001763   0.000401   0.035256  -0.009059  -0.026779  -0.055007
    319      -0.000787  -0.000488  -0.042896   0.030677   0.014123   0.080426
    320      -0.001166  -0.001024  -0.089554   0.067145   0.024278   0.160790
    321      -0.000845   0.001241   0.100422  -0.046506  -0.036211  -0.087824
    322      -0.009912   0.000912   0.137171  -0.093175  -0.018677  -0.108535
    323       0.008959   0.001441   0.015820   0.036802  -0.042788   0.003977
    324       0.000519   0.000061  -0.023094   0.016973   0.008710   0.042763
    325       0.004875  -0.001281  -0.184297   0.114643   0.049995   0.202153
    326       0.007648  -0.000433  -0.144831   0.106744   0.027737   0.175329
    327      -0.004411   0.000011   0.075543  -0.067455   0.003350  -0.064207
    328       0.004510   0.000068  -0.129088   0.109729   0.007900   0.140876
    329      -0.006261  -0.001122  -0.100388   0.036498   0.062022   0.149898
    330      -0.005617  -0.000456  -0.062437   0.025496   0.042333   0.115482
    331       0.006208   0.000117  -0.031452   0.034709  -0.012521   0.009440
    332      -0.003761  -0.000325   0.079110  -0.066305  -0.013069  -0.114241
    333      -0.014657   0.000128  -0.057904   0.050054   0.004713   0.070242
    334      -0.004603   0.000822   0.060880  -0.017301  -0.043779  -0.095399
    335       0.013434  -0.001181  -0.049007  -0.009532   0.065768   0.109283
    336       0.005091  -0.000185  -0.037794   0.086156  -0.102270  -0.149462
    337       0.004833  -0.000126  -0.025315   0.069726  -0.090613  -0.138651
    338       0.003916  -0.000172  -0.042764   0.087585  -0.096476  -0.134008
    339       0.000873   0.000051   0.001389   0.002246  -0.005036  -0.007991
    340      -0.003172   0.000357   0.074452  -0.115560   0.101773   0.120581
    341      -0.000703   0.000129   0.014331  -0.021767   0.020271   0.026912
    342       0.002029   0.000057   0.024329  -0.022193   0.002684  -0.017054
    343      -0.000284   0.000356   0.096259  -0.139146   0.109604   0.112597
    344      -0.000165   0.000221   0.057146  -0.082430   0.064918   0.066784
    345       0.002557   0.000461   0.083589  -0.084169   0.032300  -0.003112
    346       0.009390  -0.000431  -0.096155   0.103933  -0.047295  -0.008442
    347      -0.028352  -0.000059   0.066628  -0.105682   0.084717   0.077719
    348       0.004935  -0.000012  -0.044721   0.065856  -0.049308  -0.042932
    349      -0.022101   0.000466   0.203710  -0.266831   0.173815   0.124328
    350      -0.006240  -0.000076   0.011468  -0.023884   0.023821   0.027483
    351      -0.016450  -0.000052   0.042669  -0.066759   0.052013   0.044385
    352      -0.013380   0.000232   0.165889  -0.227850   0.157445   0.122169
    353       0.012651   0.000282   0.042623  -0.041394   0.015340   0.000282
    354      -0.010059  -0.000162  -0.049030   0.061715  -0.038428  -0.026623
    355      -0.005409  -0.000006  -0.027363   0.041095  -0.031699  -0.029431
    356       0.014023  -0.000003  -0.091530   0.133031  -0.098233  -0.084458
    357      -0.013895  -0.000139  -0.067212   0.086913  -0.055829  -0.041734
    358      -0.003678  -0.000026  -0.034587   0.050109  -0.036754  -0.029668
    359      -0.007906   0.000377   0.018869   0.006314  -0.031291  -0.047196
    360       0.006426   0.000030   0.012265  -0.018512   0.014292   0.011229
    361       0.034055   0.000096   0.032444  -0.048940   0.037978   0.029680
    362      -0.000609   0.000026   0.013547  -0.020133   0.015284   0.011513
    363      -0.001884   0.000052   0.017261  -0.019124   0.009277   0.004391
    364      -0.003445   0.000076   0.035568  -0.046332   0.029845   0.020537
    365      -0.041728  -0.000124  -0.016189   0.014471  -0.003848   0.001799
    366      -0.005157   0.000104   0.065571  -0.098087   0.074729   0.058289
    367      -0.001224  -0.000082  -0.048437   0.071644  -0.053988  -0.041983
    368       0.035892   0.000051   0.007585  -0.010532   0.007671   0.006180
    369      -0.011330  -0.000006   0.005934  -0.010057   0.008481   0.007123
    370       0.013330   0.000081   0.044544  -0.068362   0.053608   0.042944
    371       0.011728  -0.000005  -0.024132   0.041014  -0.035005  -0.029571
    372      -0.009232  -0.000092  -0.036933   0.051153  -0.035866  -0.025983
    373      -0.032072  -0.000001   0.008652  -0.014366   0.012106   0.009876
    374      -0.015474   0.000070   0.035689  -0.051695   0.038192   0.029082
    375      -0.239663  -0.000193  -0.039154   0.055526  -0.040221  -0.030021
    376      -0.105602  -0.000081  -0.019861   0.028755  -0.021298  -0.016331
    377      -0.359152  -0.000260  -0.040997   0.056827  -0.040185  -0.029181
    378       0.372899   0.000239   0.034001  -0.047694   0.034244   0.025580
    379      -0.057364  -0.000035  -0.006533   0.009196  -0.006621  -0.004948
    380       0.131866   0.000094   0.023184  -0.034082   0.025645   0.020115
    381       0.333541   0.000174   0.001917   0.000567  -0.002835  -0.003951
    382      -0.121471  -0.000085  -0.019009   0.027441  -0.020275  -0.015526
    383       0.174401   0.000077  -0.007190   0.012582  -0.010896  -0.009503
    384      -0.270438  -0.000066   0.028162  -0.040368   0.029101   0.021436
    385       0.251511   0.000086  -0.012178   0.016747  -0.011317  -0.007535
    386       0.151041   0.000037  -0.015678   0.022855  -0.016801  -0.012663
    387       0.358741   0.000142  -0.020937   0.033189  -0.026362  -0.021274
    388      -0.114581  -0.000029   0.017653  -0.027730   0.022076   0.018079
    389       0.063486   0.000021  -0.001780   0.002284  -0.001374  -0.000742
    390       0.309558   0.000173   0.015248  -0.021313   0.015487   0.012095
    391      -0.160218  -0.000088  -0.007701   0.010422  -0.007296  -0.005507
    392       0.107054   0.000020  -0.014919   0.022101  -0.016575  -0.012816
    393       0.001020   0.000109   0.101390  -0.148437   0.110368   0.089809
    394      -0.001547  -0.000112  -0.101402   0.147930  -0.109575  -0.089109
    395       0.000181   0.000052   0.041938  -0.062040   0.046655   0.037353
    396       0.002284  -0.000019  -0.011786   0.019477  -0.016195  -0.012615
    397      -0.005081   0.000099   0.091860  -0.139492   0.107563   0.087101
    398       0.001306  -0.000020  -0.021613   0.032736  -0.025158  -0.020737
    399       0.003139   0.000034   0.020363  -0.029657   0.022024   0.017388
    400      -0.005907   0.000038   0.054234  -0.081676   0.062344   0.051687
    401       0.001454   0.000018   0.011010  -0.016495   0.012607   0.009844
    402       0.000018  -0.048970   0.004286   0.008228   0.012529  -0.012872
    403       0.000003  -0.011077   0.002271   0.004403   0.006443  -0.005596
    404       0.000007  -0.020110   0.001070   0.001737   0.001957  -0.000893
    405      -0.000023   0.059828  -0.004538  -0.008608  -0.013007   0.013390
    406      -0.000095   0.244093  -0.016736  -0.031028  -0.045466   0.044785
    407      -0.000000  -0.001170   0.000938   0.002277   0.004572  -0.006616
    408      -0.000030   0.079155  -0.005668  -0.010284  -0.014400   0.012813
    409       0.000062  -0.170776   0.016731   0.032544   0.050271  -0.052459
    410      -0.000031   0.079260  -0.005456  -0.009672  -0.012953   0.010374
    411      -0.000037   0.099067  -0.007973  -0.015061  -0.022457   0.022388
    412       0.000060  -0.158769   0.011082   0.019285   0.024602  -0.016785
    413      -0.000013   0.032163  -0.001594  -0.002422  -0.002258  -0.000089
                168        169        170        171        172        173    
      0      -0.021114   0.023047   0.005934   0.000026  -0.013845   0.000000
      1      -0.019218   0.019929   0.004906   0.000033  -0.020340  -0.000000
      2      -0.009477   0.010489   0.002732   0.000011  -0.005362  -0.000001
      3       0.010979  -0.012626  -0.003371  -0.000010   0.004619   0.000000
      4      -0.023482   0.024934   0.006285   0.000033  -0.018711  -0.000000
      5       0.008045  -0.008997  -0.002354  -0.000009   0.004584  -0.000000
      6       0.026141  -0.028225  -0.007200  -0.000034   0.019530   0.000000
      7       0.008909  -0.011070  -0.003054  -0.000011   0.006276   0.000000
      8       0.009989  -0.010685  -0.002708  -0.000013   0.007508  -0.000001
      9       0.042419  -0.045950  -0.011703  -0.000062   0.036662   0.000000
     10      -0.016354   0.019084   0.005089   0.000023  -0.012730  -0.000000
     11       0.016636  -0.018109  -0.004621  -0.000024   0.014655  -0.000001
     12      -0.031076   0.034703   0.009013   0.000044  -0.025542   0.000000
     13       0.038152  -0.043124  -0.011280  -0.000054   0.031373   0.000000
     14      -0.010467   0.011871   0.003095   0.000018  -0.010455  -0.000000
     15      -0.015312   0.018093   0.004901   0.000014  -0.006284  -0.000000
     16       0.038127  -0.040872  -0.010330  -0.000057   0.034219   0.000000
     17      -0.028093   0.031189   0.008136   0.000031  -0.015808  -0.000000
     18      -0.001092   0.002246   0.000847  -0.000012   0.009256   0.000000
     19      -0.006086   0.008687   0.002467   0.000021  -0.014532   0.000000
     20       0.069834  -0.077106  -0.020122  -0.000067   0.032747   0.000000
     21       0.005090  -0.008039  -0.002582   0.000006  -0.005285   0.000000
     22      -0.008638   0.007433   0.001563   0.000018  -0.012395  -0.000000
     23      -0.059065   0.064421   0.016619   0.000061  -0.030035   0.000000
     24       0.026894  -0.031219  -0.008354  -0.000030   0.015354   0.000000
     25       0.008012  -0.008390  -0.002556   0.000048  -0.037657  -0.000000
     26      -0.007540   0.008949   0.002125   0.000047  -0.033892   0.000000
     27       0.017128  -0.019034  -0.005816   0.000092  -0.074561   0.000000
     28       0.036258  -0.041404  -0.011429   0.000030  -0.035922  -0.000000
     29       0.024264  -0.027472  -0.007214  -0.000037   0.024080   0.000000
     30      -0.028894   0.039211   0.012745  -0.000144   0.115491   0.000000
     31      -0.022442   0.024448   0.006728  -0.000051   0.051054   0.000000
     32      -0.037864   0.048636   0.014041   0.000016  -0.007019  -0.000000
     33       0.028370  -0.040360  -0.012910   0.000114  -0.099994  -0.000000
     34       0.005081  -0.002940  -0.000252   0.000015  -0.022896   0.000000
     35       0.029234  -0.037954  -0.010722  -0.000040   0.024230  -0.000000
     36       0.003588   0.001808   0.000775   0.000006   0.016389   0.000000
     37      -0.009320   0.014247   0.003908   0.000010   0.011263   0.000000
     38       0.001294   0.010663   0.002807   0.000122  -0.053820   0.000000
     39      -0.004372   0.005066   0.001713  -0.000037   0.028323  -0.000000
     40       0.001485   0.030982   0.010325   0.000095   0.008057   0.000001
     41      -0.002865   0.000619   0.000341  -0.000042   0.022897   0.000000
     42      -0.010096  -0.035291  -0.012569  -0.000163   0.024228  -0.000001
     43       0.009676  -0.005675  -0.001362   0.000067  -0.045425   0.000001
     44      -0.000435  -0.015970  -0.005578  -0.000041  -0.007188  -0.000001
     45      -0.002106   0.051934   0.018568   0.000117  -0.018776   0.000000
     46      -0.004617  -0.016500  -0.005465  -0.000116   0.028765  -0.000000
     47       0.012356   0.015618   0.005341   0.000103   0.020161   0.000001
     48       0.001955  -0.042396  -0.015936  -0.000077   0.016577  -0.000001
     49       0.007213   0.005448   0.001535   0.000098  -0.012379   0.000001
     50      -0.011802  -0.013384  -0.004424  -0.000090  -0.024171  -0.000000
     51      -0.002406   0.006934   0.004319  -0.000013   0.000202   0.000001
     52       0.003135   0.008922   0.001320   0.000031   0.008666  -0.000002
     53       0.007197   0.021879   0.006014   0.000126   0.003633  -0.000001
     54      -0.003889   0.010920   0.005174  -0.000017  -0.004369   0.000000
     55       0.022939   0.012241  -0.001514   0.000206   0.004023  -0.000004
     56      -0.017703  -0.020396  -0.002602  -0.000183  -0.003580   0.000001
     57       0.048840   0.046587   0.006071   0.000508   0.002996  -0.000004
     58       0.009153   0.028678   0.009283   0.000131  -0.005776   0.000001
     59      -0.022411  -0.028559  -0.005931  -0.000295   0.000960   0.000006
     60      -0.063332  -0.061388  -0.012472  -0.000633  -0.007233   0.000001
     61      -0.020305  -0.034837  -0.010166  -0.000217  -0.002398  -0.000001
     62       0.026816   0.020240  -0.001524   0.000348   0.001986  -0.000008
     63       0.057258   0.056101   0.013474   0.000653   0.005974  -0.000003
     64       0.007075   0.018162   0.006315   0.000145   0.000525  -0.000003
     65      -0.014482  -0.004516   0.005435  -0.000219   0.000046   0.000009
     66      -0.014486  -0.010861  -0.004406  -0.000356  -0.001526   0.000006
     67       0.020783   0.014334  -0.007514  -0.000297   0.002290   0.000019
     68       0.017359   0.015886   0.000310   0.000164   0.000802  -0.000001
     69      -0.014935  -0.014355  -0.004939  -0.000249  -0.001817  -0.000001
     70      -0.009343  -0.009902  -0.009652  -0.000377  -0.001425   0.000014
     71      -0.017373  -0.010422   0.022672   0.000800  -0.000502  -0.000016
     72      -0.037072  -0.025943   0.030975   0.000845  -0.001687  -0.000020
     73       0.005374   0.007896   0.014207   0.000484   0.001255  -0.000027
     74      -0.038580  -0.031952   0.009866   0.000063  -0.002959  -0.000022
     75       0.050753   0.029629  -0.032585  -0.000222   0.001979  -0.000002
     76      -0.009662  -0.007386  -0.016484  -0.000794  -0.001988   0.000028
     77       0.029473   0.021679  -0.025849  -0.000894   0.001744   0.000039
     78      -0.047400  -0.027346   0.026833  -0.000188  -0.001760   0.000000
     79       0.005902   0.005174   0.016863   0.000719   0.001753  -0.000017
     80      -0.009577  -0.008945   0.017238   0.000863  -0.000457  -0.000055
     81       0.007719   0.002621  -0.003267   0.000584  -0.000022   0.000031
     82       0.010519   0.008278  -0.025365  -0.001824  -0.000237  -0.000052
     83       0.006044   0.004044   0.000521   0.000339   0.000591   0.000058
     84       0.013753   0.008144  -0.011891  -0.000143   0.000329  -0.000008
     85      -0.003522  -0.004375   0.014318   0.001122   0.000054   0.000001
     86       0.013357  -0.001712   0.028338   0.003712   0.000514   0.000073
     87      -0.001009   0.015942  -0.065774  -0.006407  -0.000156  -0.000074
     88       0.003081  -0.003371   0.018123   0.002438   0.000137   0.000082
     89      -0.021298  -0.015186   0.027404   0.001144  -0.000600  -0.000002
     90       0.001725  -0.018435   0.086530   0.007310   0.000636  -0.000014
     91      -0.014561  -0.000493  -0.010832  -0.003894  -0.000065  -0.000177
     92       0.007783   0.009923  -0.032548  -0.002578  -0.000100  -0.000051
     93      -0.000767   0.016591  -0.076041  -0.006792  -0.000486   0.000042
     94       0.015594   0.002714   0.001996   0.003045   0.000009   0.000189
     95      -0.003305  -0.003912   0.009780   0.001687  -0.000048   0.000145
     96       0.001092  -0.002722   0.014318   0.003113   0.000104   0.000010
     97      -0.005555   0.004552  -0.024895  -0.001492  -0.000149  -0.000042
     98       0.007272  -0.000605   0.011882  -0.001390   0.000154  -0.000159
     99      -0.001754  -0.004610   0.020713   0.002535   0.000157  -0.000052
    100       0.014603  -0.002211   0.019834  -0.001232   0.000084  -0.000043
    101       0.011491   0.001410  -0.000158  -0.002356  -0.000065  -0.000005
    102       0.030046  -0.004346   0.037588   0.000464   0.000110   0.000192
    103       0.017061  -0.006534   0.040229   0.002795   0.000187   0.000176
    104       0.004290  -0.006877   0.034352   0.004258   0.000213   0.000102
    105      -0.042375   0.005693  -0.052020  -0.007342  -0.000140  -0.000391
    106      -0.019446   0.002582  -0.023316   0.004263  -0.000065   0.000088
    107      -0.014010   0.005399  -0.036003  -0.007276  -0.000234  -0.000376
    108       0.038506  -0.005482   0.048414   0.010321   0.000134   0.000743
    109       0.008309  -0.000296   0.005099  -0.007034  -0.000028  -0.000337
    110       0.005580  -0.003686   0.022484   0.005510   0.000172   0.000305
    111      -0.009655   0.000562  -0.007792  -0.005833  -0.000001  -0.000757
    112      -0.008930   0.001642  -0.012793  -0.000281  -0.000041  -0.000011
    113       0.013869  -0.000642   0.010464  -0.011205  -0.000034  -0.000721
    114      -0.009667   0.001209  -0.011342  -0.004110  -0.000031  -0.000536
    115       0.001732   0.000448  -0.001694  -0.032165  -0.000061  -0.001254
    116      -0.009772   0.001155  -0.011068  -0.004755  -0.000024   0.000029
    117      -0.013300   0.001006  -0.011726   0.048371   0.000041   0.002782
    118       0.020050  -0.002355   0.022414  -0.017701   0.000029  -0.001886
    119       0.002718  -0.000817   0.005868   0.021505   0.000050   0.000953
    120       0.017776  -0.000170   0.009080  -0.052229  -0.000085  -0.002204
    121      -0.011364   0.000766  -0.009761   0.035120   0.000037   0.002955
    122      -0.005705   0.000528  -0.005954  -0.019104  -0.000027   0.000637
    123      -0.017107   0.000358  -0.009737   0.047673   0.000070   0.003586
    124       0.003179  -0.000441   0.004061  -0.019935  -0.000016  -0.002003
    125       0.005753  -0.000532   0.005985   0.016941   0.000026  -0.001322
    126       0.000132  -0.000153   0.000867  -0.023987  -0.000025  -0.006117
    127      -0.001201   0.000436  -0.003156   0.016521   0.000009   0.005075
    128      -0.000546  -0.000099   0.000128  -0.054390  -0.000061  -0.004903
    129       0.004872  -0.000003   0.002144  -0.014497  -0.000024  -0.000242
    130       0.000889   0.000554  -0.002710   0.064323   0.000061   0.012131
    131       0.001839   0.000024   0.000728   0.013926   0.000015  -0.004009
    132      -0.001610  -0.000274   0.000859  -0.022768  -0.000018  -0.016073
    133      -0.005681  -0.000469   0.000132  -0.043101  -0.000032  -0.021040
    134      -0.006320  -0.001159   0.003665  -0.137585  -0.000127  -0.001768
    135       0.001000   0.000122  -0.000204   0.019561   0.000019   0.022835
    136       0.006761   0.000768  -0.001315   0.077691   0.000064   0.006481
    137       0.005330   0.001072  -0.003626   0.125299   0.000118  -0.005517
    138      -0.000748  -0.000157   0.000491  -0.025789  -0.000026  -0.041596
    139      -0.003611  -0.000350   0.000421  -0.030577  -0.000024  -0.033266
    140       0.001914   0.000169  -0.000119   0.015296   0.000012   0.021098
    141      -0.000206  -0.000092   0.000403  -0.014268  -0.000014  -0.004412
    142      -0.000670  -0.000077   0.000188  -0.005377  -0.000005   0.012711
    143      -0.002468  -0.000336   0.000797  -0.033681  -0.000028  -0.001320
    144       0.002032   0.000309  -0.000854   0.031557   0.000028   0.039087
    145      -0.002741  -0.000341   0.000746  -0.036785  -0.000033   0.078804
    146       0.001016   0.000157  -0.000426   0.019751   0.000019  -0.042385
    147      -0.000667  -0.000059   0.000065   0.000081   0.000003  -0.027410
    148       0.001416   0.000135  -0.000112   0.011252   0.000007  -0.072092
    149      -0.001756  -0.000242   0.000560  -0.026828  -0.000023   0.047713
    150       0.005760   0.000586  -0.000687   0.063572   0.000053   0.024579
    151       0.007682  -0.000031   0.003616  -0.012126  -0.000025   0.009115
    152       0.001240   0.000378  -0.001583   0.043379   0.000042   0.013092
    153      -0.010658   0.011081   0.002767   0.000013  -0.006765  -0.000000
    154       0.007839  -0.007238  -0.001582  -0.000021   0.014622   0.000000
    155      -0.008395   0.008945   0.002265   0.000011  -0.005977   0.000000
    156       0.005343  -0.006226  -0.001689  -0.000003   0.000493   0.000000
    157      -0.005279   0.006651   0.001897   0.000000   0.002184  -0.000000
    158       0.005256  -0.006004  -0.001607  -0.000003   0.001201  -0.000000
    159       0.004504  -0.004735  -0.001192  -0.000005   0.002861   0.000000
    160       0.003526  -0.003788  -0.000971  -0.000003   0.001540  -0.000000
    161       0.001011  -0.001026  -0.000251  -0.000001   0.000825  -0.000000
    162      -0.006402   0.006581   0.001612   0.000011  -0.006342   0.000000
    163      -0.012876   0.013923   0.003538   0.000020  -0.011823   0.000000
    164      -0.002366   0.002432   0.000602   0.000004  -0.001805  -0.000000
    165       0.099178  -0.103379  -0.025579  -0.000161   0.099039  -0.000000
    166      -0.012910   0.013232   0.003223   0.000024  -0.014741  -0.000000
    167       0.041941  -0.043988  -0.010942  -0.000065   0.040069  -0.000001
    168      -0.073038   0.077811   0.019613   0.000106  -0.062782   0.000000
    169       0.087705  -0.093454  -0.023548  -0.000129   0.076763  -0.000000
    170      -0.015419   0.016327   0.004098   0.000023  -0.013511  -0.000000
    171      -0.056801   0.061631   0.015779   0.000074  -0.041418   0.000000
    172       0.083203  -0.088864  -0.022438  -0.000120   0.071207  -0.000000
    173      -0.037696   0.040360   0.010217   0.000054  -0.031284  -0.000000
    174      -0.053186   0.057695   0.014714   0.000077  -0.045082   0.000000
    175      -0.228882   0.249498   0.063809   0.000332  -0.195362  -0.000000
    176       0.008777  -0.009739  -0.002521  -0.000011   0.006721  -0.000001
    177      -0.057445   0.061915   0.015713   0.000085  -0.050382   0.000000
    178       0.116309  -0.124289  -0.031382  -0.000169   0.100858  -0.000000
    179      -0.056347   0.060673   0.015387   0.000085  -0.050004  -0.000001
    180      -0.078499   0.084796   0.021554   0.000115  -0.068271   0.000000
    181       0.088423  -0.093795  -0.023543  -0.000133   0.080229   0.000000
    182      -0.015277   0.016195   0.004065   0.000024  -0.014024  -0.000001
    183      -0.027886   0.025395   0.005801   0.000030  -0.016946   0.000000
    184       0.026124  -0.028490  -0.007267  -0.000044   0.028539   0.000000
    185       0.097747  -0.112047  -0.029641  -0.000131   0.076065   0.000000
    186       0.042354  -0.041858  -0.009830  -0.000089   0.058957   0.000000
    187      -0.004326   0.000489  -0.000671   0.000024  -0.018006   0.000000
    188       0.031316  -0.029869  -0.007232  -0.000006  -0.005082  -0.000000
    189       0.078786  -0.090137  -0.024032  -0.000054   0.014472  -0.000000
    190      -0.093453   0.098723   0.024866   0.000076  -0.020328   0.000000
    191       0.005967  -0.003756  -0.000476   0.000026  -0.034587   0.000000
    192      -0.155240   0.175640   0.049083  -0.000201   0.198060   0.000000
    193       0.064678  -0.073069  -0.020362   0.000071  -0.068724  -0.000000
    194       0.170213  -0.193229  -0.053926   0.000219  -0.223055   0.000000
    195       0.000048   0.000743  -0.000225   0.000052  -0.033495   0.000000
    196      -0.087846   0.098737   0.028316  -0.000218   0.191008  -0.000000
    197      -0.063985   0.070460   0.020591  -0.000199   0.156606   0.000000
    198      -0.017034   0.019228   0.005123   0.000037  -0.032514  -0.000000
    199      -0.064676   0.072545   0.020680  -0.000174   0.160640  -0.000000
    200      -0.082055   0.092377   0.026576  -0.000247   0.223160   0.000000
    201      -0.039766   0.047322   0.012015   0.000157  -0.111624  -0.000000
    202      -0.019253   0.014765   0.000742   0.000273  -0.196897   0.000000
    203      -0.089488   0.115412   0.034314  -0.000115   0.108427  -0.000000
    204      -0.030833   0.036516   0.010517  -0.000060   0.057344   0.000000
    205      -0.055556   0.074498   0.025563  -0.000503   0.406678   0.000000
    206      -0.062876   0.079947   0.024468  -0.000204   0.175150  -0.000000
    207       0.032681  -0.053316  -0.017760   0.000130  -0.112200  -0.000000
    208      -0.065157   0.091119   0.029052  -0.000310   0.278111   0.000001
    209      -0.002858  -0.002689  -0.000706  -0.000183   0.162335   0.000000
    210      -0.012206   0.010807   0.002795  -0.000122   0.121933   0.000000
    211      -0.000425   0.004501   0.002161  -0.000009  -0.005450   0.000000
    212       0.074190  -0.094394  -0.028281   0.000215  -0.204251  -0.000000
    213      -0.022848   0.064807   0.020082  -0.000000   0.137699   0.000001
    214       0.005242   0.011275   0.003123   0.000185  -0.094480   0.000001
    215      -0.011722  -0.065232  -0.020911  -0.000472   0.150182  -0.000002
    216       0.045727   0.068993   0.026255   0.000522  -0.160481   0.000002
    217       0.050573   0.069714   0.026717   0.000569  -0.183742   0.000002
    218       0.022626   0.043850   0.016474   0.000283  -0.068756   0.000002
    219       0.004405   0.007951   0.003236   0.000056  -0.013342   0.000001
    220      -0.035796  -0.091651  -0.033151  -0.000492   0.113731  -0.000000
    221      -0.000423   0.002939   0.001234   0.000007   0.006901   0.000001
    222       0.003127  -0.023641  -0.007930  -0.000039  -0.032135  -0.000002
    223      -0.040419  -0.130603  -0.047066  -0.000629   0.092596  -0.000004
    224      -0.013431  -0.037639  -0.013679  -0.000192   0.038153  -0.000001
    225      -0.001106  -0.058768  -0.021966  -0.000047  -0.038619  -0.000000
    226      -0.004021   0.028172   0.010935  -0.000058   0.047333   0.000000
    227       0.014386  -0.051739  -0.019016  -0.000035   0.039022   0.000001
    228       0.004362   0.070946   0.025263   0.000224  -0.022903   0.000001
    229      -0.005327  -0.173447  -0.062865  -0.000418   0.031622  -0.000002
    230       0.003585   0.007076   0.002579  -0.000009   0.024857   0.000000
    231       0.015985  -0.013883  -0.006017   0.000108   0.013639   0.000000
    232      -0.011768  -0.153721  -0.056191  -0.000400   0.035280  -0.000003
    233      -0.026189  -0.012657  -0.003695  -0.000217  -0.030416  -0.000001
    234       0.022059   0.078390   0.027610   0.000352  -0.009954   0.000002
    235       0.019045   0.072931   0.025766   0.000343  -0.026704   0.000002
    236      -0.005031   0.061400   0.023335   0.000115  -0.034534   0.000001
    237      -0.011621   0.051286   0.027255  -0.000019  -0.027621   0.000010
    238      -0.021611  -0.002870   0.005774  -0.000276  -0.017772   0.000009
    239      -0.056505  -0.109997  -0.026457  -0.000887  -0.025554   0.000018
    240      -0.175463  -0.233893  -0.050122  -0.002001   0.010992   0.000014
    241       0.147512   0.197471   0.042367   0.001733  -0.009700  -0.000016
    242      -0.009341  -0.020776  -0.005962  -0.000054   0.002281  -0.000006
    243       0.017602   0.016723   0.001748   0.000071   0.001679   0.000009
    244      -0.132166  -0.152660  -0.027688  -0.001305  -0.000301  -0.000002
    245       0.085474   0.096884   0.017550   0.000958   0.000067  -0.000009
    246       0.044790   0.030747   0.000381   0.000558   0.005943  -0.000017
    247      -0.183089  -0.197680  -0.032814  -0.002093  -0.002917   0.000027
    248       0.051764   0.053156   0.007928   0.000612   0.001321  -0.000010
    249       0.073150   0.050856   0.006982   0.000714   0.008079  -0.000001
    250      -0.002646  -0.036349  -0.014810  -0.000069   0.002177   0.000001
    251      -0.090393  -0.086005  -0.022318  -0.000823  -0.009607  -0.000005
    252      -0.048922  -0.047679  -0.007025  -0.000556  -0.005056   0.000007
    253      -0.194109  -0.187186  -0.035131  -0.002081  -0.018597   0.000013
    254       0.140584   0.121965   0.020464   0.001444   0.013947  -0.000006
    255       0.050238   0.053977   0.018486   0.000546   0.006939   0.000003
    256      -0.160569  -0.136847  -0.016726  -0.001896  -0.013308   0.000025
    257       0.103704   0.112525   0.032619   0.001149   0.012995  -0.000001
    258      -0.107112  -0.093645  -0.010086  -0.001339  -0.008983   0.000022
    259       0.110670   0.112398   0.021673   0.001373   0.009184  -0.000016
    260       0.026742   0.033465   0.013211   0.000264   0.002680   0.000006
    261      -0.060882  -0.063378  -0.045644  -0.002408  -0.007477   0.000074
    262      -0.078804  -0.054851   0.038106   0.000781  -0.004843  -0.000084
    263      -0.102128  -0.079320   0.018611  -0.000013  -0.009302  -0.000058
    264       0.181478   0.142096  -0.078998  -0.001421   0.011858   0.000059
    265       0.172669   0.134677  -0.081302  -0.001552   0.011027   0.000104
    266      -0.120718  -0.095821   0.046225   0.000774  -0.008320  -0.000024
    267       0.001757   0.002239   0.002615   0.000197   0.000253   0.000037
    268      -0.062232  -0.046142   0.035747   0.000917  -0.003538   0.000040
    269       0.141444   0.104636  -0.086847  -0.002020   0.007780   0.000042
    270       0.004955   0.007968   0.021695   0.000827   0.001466  -0.000070
    271      -0.111817  -0.080675   0.082894   0.002031  -0.005485  -0.000105
    272       0.127016   0.091903  -0.095781  -0.002410   0.006144   0.000133
    273      -0.018127  -0.003890   0.042629   0.000744   0.002541   0.000004
    274      -0.073097  -0.046391   0.020039  -0.000671  -0.004682   0.000012
    275      -0.032909  -0.009869   0.038627  -0.000066   0.001839   0.000040
    276       0.049955   0.032037  -0.041361  -0.001011   0.002306   0.000046
    277      -0.062749  -0.039572   0.040556   0.000599  -0.003120  -0.000032
    278       0.155250   0.090655  -0.135691  -0.002105   0.003622   0.000059
    279      -0.047864  -0.023878   0.008698  -0.001597  -0.002036   0.000056
    280      -0.040092  -0.027373   0.073550   0.002677   0.000471  -0.000115
    281       0.135640   0.080655  -0.101705  -0.000725   0.004319   0.000051
    282       0.051060   0.034823  -0.068373  -0.002208   0.001062   0.000108
    283       0.099839   0.062986  -0.070700  -0.000932   0.004116   0.000071
    284      -0.020451  -0.016498   0.030053   0.001269  -0.000857  -0.000073
    285       0.080131   0.041986  -0.042807   0.002428   0.002435   0.000208
    286      -0.012189  -0.028430   0.125022   0.013154   0.001628   0.000363
    287      -0.025579  -0.015192   0.028762   0.000797  -0.000291   0.000021
    288      -0.048726  -0.076779   0.231871   0.018841  -0.001063   0.000161
    289       0.005146   0.017481  -0.060601  -0.006399   0.000075  -0.000169
    290      -0.057044  -0.084959   0.251794   0.020280  -0.001263   0.000187
    291      -0.004446  -0.006899   0.019745   0.002598  -0.000099   0.000135
    292       0.001086   0.009921  -0.037376  -0.004307  -0.000033  -0.000131
    293       0.021000   0.059664  -0.209315  -0.017006   0.000218   0.000002
    294      -0.018306  -0.003308  -0.014077  -0.003874  -0.000589  -0.000205
    295      -0.005195  -0.010300   0.033827   0.002629  -0.000087  -0.000009
    296       0.004891   0.067599  -0.261605  -0.026579  -0.000307  -0.000481
    297      -0.023540   0.010729  -0.081687  -0.008329  -0.000790   0.000125
    298      -0.013513  -0.027295   0.110275   0.006282   0.000676  -0.000155
    299       0.024543   0.006755   0.006598   0.001802   0.000407  -0.000147
    300       0.006808  -0.022454   0.107775   0.010711   0.000741   0.000109
    301      -0.013430   0.007471  -0.050319  -0.005450  -0.000416   0.000013
    302      -0.015832   0.057666  -0.277283  -0.025671  -0.001841  -0.000048
    303       0.009043   0.007908  -0.031870  -0.000286  -0.000323   0.000262
    304       0.020980   0.015136  -0.053492  -0.000033  -0.000491   0.000395
    305      -0.023135   0.050100  -0.246700  -0.026037  -0.001558  -0.000171
    306       0.019594  -0.023013   0.118458   0.015193   0.000695   0.000353
    307       0.009056   0.021856  -0.089137  -0.006394  -0.000500   0.000142
    308       0.010077  -0.029695   0.136475   0.015908   0.000714   0.000340
    309      -0.005556  -0.021905   0.095587   0.018713   0.000611   0.000280
    310       0.044530  -0.018950   0.125317   0.005975   0.000867  -0.000005
    311      -0.022091  -0.002565  -0.004855   0.005641   0.000010  -0.000001
    312      -0.116527   0.041452  -0.259336  -0.018646  -0.001175  -0.001014
    313       0.020410  -0.009287   0.055141   0.005063   0.000282   0.000180
    314       0.093195  -0.033256   0.207860   0.014384   0.000941   0.000859
    315       0.017331  -0.002576   0.022077   0.000949   0.000075   0.000088
    316      -0.070986   0.018168  -0.125135  -0.007073  -0.000494  -0.000592
    317      -0.076205   0.019303  -0.133545  -0.008257  -0.000534  -0.000588
    318       0.027889  -0.000840   0.020014  -0.003663  -0.000010   0.000109
    319      -0.052617   0.011767  -0.084673  -0.002392  -0.000302  -0.000365
    320      -0.106631   0.024514  -0.175002  -0.006846  -0.000646  -0.000797
    321       0.043533  -0.001506   0.029879   0.004982  -0.000091   0.000496
    322       0.062123  -0.006176   0.064144   0.016417   0.000060   0.000725
    323      -0.020314   0.011152  -0.068329  -0.010836  -0.000450   0.000004
    324      -0.026702   0.003896  -0.034646  -0.001291  -0.000123  -0.000379
    325      -0.116621   0.013543  -0.130021  -0.013384  -0.000231  -0.000857
    326      -0.108452   0.015906  -0.138909  -0.016872  -0.000414  -0.001583
    327       0.042339  -0.006459   0.056248   0.018010   0.000181   0.000917
    328      -0.090712   0.014007  -0.120648  -0.024710  -0.000389  -0.001331
    329      -0.080766   0.008183  -0.082362   0.003478  -0.000085  -0.000365
    330      -0.065330   0.007847  -0.073887   0.003880  -0.000156   0.000225
    331      -0.008905   0.002160  -0.016026  -0.012158  -0.000070  -0.001015
    332       0.073647  -0.012586   0.103054   0.012864   0.000350   0.001173
    333      -0.045432   0.007217  -0.061279  -0.048859  -0.000264  -0.003026
    334       0.049887  -0.003849   0.045484  -0.024880  -0.000009  -0.001321
    335      -0.053507   0.003275  -0.043383   0.056861   0.000101   0.002933
    336       0.076996  -0.007906   0.079591  -0.133389   0.000002  -0.008311
    337       0.072180  -0.007562   0.075502  -0.118134   0.000014  -0.007919
    338       0.068086  -0.006770   0.069119  -0.132877  -0.000024  -0.009255
    339       0.004022  -0.000351   0.003779  -0.001835   0.000003  -0.000608
    340      -0.058760   0.005313  -0.056657   0.154275   0.000082   0.009047
    341      -0.013776   0.001463  -0.014526   0.033794   0.000008   0.001381
    342       0.011571  -0.001869   0.015829   0.017907   0.000070   0.001548
    343      -0.051881   0.003903  -0.045500   0.172613   0.000145   0.010832
    344      -0.030786   0.002301  -0.026926   0.100304   0.000084   0.005992
    345       0.007043  -0.001355   0.011799   0.049413   0.000084  -0.000482
    346      -0.002983   0.001631  -0.011504  -0.040755  -0.000088   0.001753
    347      -0.032227   0.000643  -0.018435   0.048265   0.000084   0.000952
    348       0.017780  -0.000531   0.011267  -0.082548  -0.000110  -0.007803
    349      -0.046094   0.000164  -0.021189   0.205482   0.000301   0.008830
    350      -0.012755   0.000719  -0.010168   0.042951   0.000050   0.006801
    351      -0.017297  -0.000185  -0.006833  -0.000760   0.000031  -0.002508
    352      -0.047111   0.000419  -0.023305   0.142219   0.000221   0.001386
    353       0.001537   0.000071   0.000755   0.072634   0.000078   0.004348
    354       0.010044  -0.000297   0.006053  -0.078845  -0.000100  -0.000349
    355       0.012766  -0.000677   0.009685  -0.063950  -0.000076  -0.002215
    356       0.034762  -0.001095   0.021887  -0.121577  -0.000159  -0.012078
    357       0.016954  -0.001121   0.013766  -0.174539  -0.000202  -0.020757
    358       0.011184   0.000272   0.003463   0.021592   0.000003   0.008391
    359       0.020177   0.001209   0.002956   0.301106   0.000306   0.042543
    360      -0.003692  -0.000559   0.001480  -0.058972  -0.000051  -0.049686
    361      -0.009462  -0.001737   0.005521  -0.194211  -0.000177  -0.083344
    362      -0.003515  -0.000746   0.002664  -0.086135  -0.000081   0.040148
    363      -0.001784   0.000501  -0.003484   0.086646   0.000095   0.006516
    364      -0.007286  -0.000119  -0.002445   0.020703   0.000038  -0.004427
    365      -0.000987  -0.000377   0.001501  -0.076945  -0.000080  -0.002930
    366      -0.019309  -0.002687   0.006517  -0.292666  -0.000258   0.014025
    367       0.014061   0.001781  -0.003748   0.190465   0.000164   0.005503
    368      -0.002258  -0.000141  -0.000228  -0.014329  -0.000009  -0.061582
    369      -0.002398  -0.000359   0.000926  -0.041555  -0.000037  -0.007544
    370      -0.014307  -0.002078   0.005281  -0.236254  -0.000213  -0.058240
    371       0.009783   0.001691  -0.005047   0.203371   0.000189   0.033860
    372       0.008532   0.000991  -0.001862   0.090896   0.000073   0.185770
    373      -0.003046  -0.000725   0.002722  -0.089150  -0.000087   0.339627
    374      -0.009615  -0.001268   0.002865  -0.131476  -0.000112  -0.252172
    375       0.009815   0.001324  -0.003143   0.136502   0.000118  -0.092481
    376       0.005426   0.000705  -0.001529   0.075161   0.000065  -0.153729
    377       0.009387   0.001310  -0.003286   0.129557   0.000111   0.076901
    378      -0.008477  -0.001033   0.002083  -0.105973  -0.000091   0.225942
    379       0.001627   0.000213  -0.000440   0.021218   0.000017  -0.031405
    380      -0.006828  -0.000801   0.001450  -0.088564  -0.000077   0.360621
    381       0.001555   0.000194  -0.000336   0.033221   0.000033  -0.286251
    382       0.005160   0.000666  -0.001418   0.070677   0.000060  -0.144816
    383       0.003311   0.000428  -0.000906   0.054166   0.000051  -0.237573
    384      -0.007013  -0.000876   0.001867  -0.083745  -0.000069   0.099207
    385       0.002298   0.000330  -0.000866   0.023969   0.000016   0.099000
    386       0.004195   0.000514  -0.001072   0.051958   0.000045  -0.095803
    387       0.007183   0.000940  -0.002078   0.105985   0.000094  -0.242528
    388      -0.006204  -0.000756   0.001504  -0.089006  -0.000081   0.298238
    389       0.000198   0.000026  -0.000094   0.000250   0.000000   0.035923
    390      -0.004216  -0.000391   0.000317  -0.043955  -0.000038   0.323036
    391       0.001902   0.000168  -0.000073   0.016996   0.000013  -0.148204
    392       0.004311   0.000511  -0.000996   0.054470   0.000048  -0.154636
    393      -0.033619  -0.001176  -0.008514  -0.105176  -0.000050  -0.077130
    394       0.033503   0.001029   0.009286   0.087215   0.000032   0.073013
    395      -0.013343  -0.000986  -0.000476  -0.098988  -0.000074  -0.045032
    396       0.003621   0.001079  -0.004440   0.120311   0.000111   0.037047
    397      -0.030691  -0.002801   0.001908  -0.296245  -0.000242  -0.118579
    398       0.007601   0.000450   0.000891   0.046820   0.000035   0.022248
    399      -0.006138  -0.000498   0.000050  -0.050762  -0.000040  -0.024091
    400      -0.019342  -0.000800  -0.004245  -0.077783  -0.000046  -0.046301
    401      -0.003244  -0.000474   0.001195  -0.050489  -0.000043  -0.019731
    402      -0.019677   0.020227   0.004974   0.000029  -0.017489  -0.000000
    403      -0.007461   0.007091   0.001592   0.000020  -0.013476   0.000000
    404      -0.000459  -0.000058  -0.000121   0.000003  -0.002042   0.000000
    405       0.020570  -0.021182  -0.005228  -0.000029   0.016752  -0.000000
    406       0.067312  -0.068432  -0.016734  -0.000095   0.054973   0.000000
    407      -0.011734   0.012987   0.003385   0.000012  -0.006157   0.000000
    408       0.018004  -0.017547  -0.004136  -0.000029   0.017748  -0.000000
    409      -0.080696   0.083232   0.020512   0.000122  -0.072713   0.000000
    410       0.013448  -0.012404  -0.002772  -0.000026   0.016380   0.000000
    411       0.033704  -0.034292  -0.008378  -0.000050   0.029545   0.000000
    412      -0.018410   0.014713   0.002750   0.000051  -0.035081  -0.000000
    413      -0.002141   0.003381   0.001065  -0.000002   0.002304   0.000000
                174        175        176        177        178        179    
      0      -0.077172  -0.000008  -0.000059   0.002001   0.005241  -0.038598
      1       0.125883   0.000081   0.033734   0.034220   0.017758   0.014671
      2      -0.049945  -0.000016  -0.006593  -0.007625  -0.009416   0.084295
      3       0.132847   0.000032   0.008842   0.006525  -0.000662   0.029800
      4      -0.015304   0.000002   0.001379   0.001509   0.001091  -0.008119
      5       0.060008   0.000015   0.005411   0.005707   0.006484  -0.063790
      6       0.017044  -0.000015  -0.007885  -0.009158  -0.007585   0.030172
      7       0.107329  -0.000042  -0.025868  -0.030958  -0.021780  -0.007762
      8       0.002036   0.000002   0.002536   0.004113   0.007875  -0.076815
      9      -0.008137  -0.000073  -0.033648  -0.035622  -0.018581  -0.038970
     10      -0.081855   0.000051   0.029009   0.033531   0.022205   0.009641
     11      -0.002710  -0.000041  -0.020411  -0.023711  -0.020948   0.097879
     12      -0.061048   0.000062   0.032729   0.036988   0.024393  -0.009860
     13       0.102155  -0.000101  -0.053634  -0.060893  -0.039996   0.002091
     14      -0.035464   0.000035   0.018850   0.021152   0.012505   0.024944
     15      -0.105241   0.000033   0.021713   0.026555   0.019341   0.006870
     16      -0.013206  -0.000020  -0.007094  -0.006289  -0.001797   0.002576
     17      -0.053472   0.000012   0.008323   0.010275   0.008114  -0.011231
     18       0.087228  -0.000044  -0.028665  -0.035481  -0.027589  -0.001724
     19      -0.028579   0.000134   0.066651   0.073552   0.045933   0.001955
     20       0.026163   0.000054   0.028788   0.033759   0.024545   0.008262
     21       0.003924  -0.000034  -0.012118  -0.010108  -0.000461  -0.004759
     22       0.001420  -0.000096  -0.049831  -0.056915  -0.038968  -0.002321
     23       0.008521  -0.000103  -0.052653  -0.059074  -0.038178  -0.008222
     24      -0.013199   0.000025   0.015144   0.018391   0.013768   0.002376
     25      -0.012700  -0.000014  -0.006679  -0.007273  -0.003743  -0.001462
     26      -0.000132  -0.000010  -0.012954  -0.019980  -0.022258   0.000270
     27      -0.015846   0.000043   0.016606   0.015647   0.006003   0.003365
     28      -0.020840   0.000113   0.046495   0.044615   0.015925   0.007873
     29      -0.005400   0.000019   0.019456   0.028564   0.029932   0.001361
     30      -0.004951   0.000074   0.035895   0.038752   0.021660   0.005232
     31       0.020449  -0.000057  -0.014550  -0.006931   0.010670  -0.003153
     32       0.034550   0.000026  -0.004837  -0.017074  -0.029602  -0.001433
     33       0.002423  -0.000043  -0.021609  -0.023308  -0.011586  -0.003970
     34      -0.005622   0.000107   0.027381   0.012584  -0.021896   0.005195
     35      -0.031739   0.000007   0.013940   0.022066   0.023777   0.003013
     36      -0.002744  -0.000053  -0.009357  -0.000078   0.014449  -0.000664
     37       0.011347  -0.000112  -0.030224  -0.015974   0.019572  -0.005925
     38       0.019039  -0.000112  -0.035050  -0.026365   0.000798  -0.004890
     39      -0.004407   0.000034   0.012125   0.009787  -0.000653   0.002346
     40       0.005717  -0.000101  -0.020652  -0.005225   0.020825  -0.002228
     41      -0.002211  -0.000040  -0.003797   0.005656   0.017180   0.000528
     42      -0.007101   0.000170   0.038979   0.016232  -0.027315   0.004794
     43       0.003127  -0.000072  -0.019616  -0.011808   0.006932  -0.002419
     44      -0.002805   0.000132   0.021293  -0.001749  -0.032930  -0.000003
     45       0.002760   0.000005   0.003890   0.003309  -0.002655   0.000948
     46      -0.012991   0.000207   0.050937   0.024404  -0.032010   0.007119
     47      -0.006759  -0.000059   0.003178   0.019066   0.022858   0.005551
     48       0.000050  -0.000008  -0.007010  -0.006241   0.004057  -0.001952
     49       0.007384  -0.000234  -0.047002  -0.011025   0.047659  -0.003144
     50       0.008202   0.000031  -0.010007  -0.022079  -0.018343  -0.006413
     51      -0.000058  -0.000120  -0.014366   0.005999   0.023641   0.001829
     52      -0.006734   0.000299   0.053271   0.006157  -0.059745   0.001743
     53      -0.002670   0.000067   0.012877   0.005614  -0.003515   0.001617
     54      -0.000866   0.000031   0.008304   0.002988  -0.009404   0.000870
     55      -0.001496   0.000197   0.024355  -0.007516  -0.033724  -0.002320
     56       0.001672  -0.000051  -0.010579  -0.003516   0.009038  -0.001229
     57      -0.002053   0.000267   0.035580  -0.006407  -0.046420  -0.001765
     58      -0.000314   0.000012   0.006562   0.004490  -0.007543   0.001422
     59       0.001525  -0.000278  -0.032649   0.011113   0.042007   0.003517
     60       0.000079   0.000068   0.011931  -0.001316  -0.020017  -0.000670
     61       0.004757  -0.000262  -0.048409  -0.005360   0.061824  -0.001464
     62      -0.000640   0.000258   0.023668  -0.014892  -0.027819  -0.004278
     63       0.000535  -0.000080  -0.015455   0.000940   0.025075   0.000820
     64      -0.003396   0.000309   0.045438  -0.004140  -0.058195  -0.001445
     65      -0.000852  -0.000232  -0.013491   0.020501   0.015066   0.006022
     66      -0.000447  -0.000101  -0.002503   0.008859  -0.001187   0.002091
     67       0.002203  -0.000510  -0.052044   0.022141   0.059657   0.005654
     68      -0.000488   0.000185   0.018326  -0.011376  -0.024698  -0.003911
     69      -0.000313   0.000095   0.010944  -0.004861  -0.014680  -0.001594
     70       0.000037  -0.000209  -0.010878   0.013963   0.003592   0.002764
     71      -0.000702   0.000260   0.021329  -0.013020  -0.021231  -0.002983
     72      -0.000591   0.000405   0.030454  -0.021847  -0.030371  -0.005220
     73      -0.000277   0.000314   0.016695  -0.019150  -0.003408  -0.003027
     74      -0.000432   0.000394   0.027601  -0.022219  -0.022172  -0.004627
     75       0.000283   0.000058   0.003866  -0.006576  -0.002485  -0.001728
     76      -0.001133   0.000149   0.027940  -0.004603  -0.052936  -0.004580
     77       0.000992  -0.000609  -0.043650   0.033562   0.035326   0.006876
     78      -0.000047  -0.000066  -0.008036   0.007960   0.008208   0.002378
     79       0.001070  -0.000239  -0.031278   0.010966   0.049711   0.005310
     80      -0.000358   0.000597   0.032980  -0.036384  -0.008594  -0.005525
     81      -0.000052  -0.000297  -0.007263   0.013168  -0.009509   0.000422
     82      -0.000511   0.000492   0.029414  -0.025321  -0.018396  -0.004076
     83       0.000517  -0.000748  -0.040813   0.042940   0.013802   0.006670
     84      -0.000123   0.000156   0.010902  -0.010546  -0.006717  -0.002141
     85       0.000078   0.000149   0.000565  -0.005091   0.010754   0.000852
     86       0.000201  -0.000605  -0.021994   0.027968  -0.005790   0.002038
     87      -0.000227   0.000995   0.033750  -0.042894   0.006061  -0.003841
     88       0.000126  -0.000734  -0.021109   0.030728  -0.017590   0.000133
     89       0.000052  -0.000280  -0.011039   0.012726   0.002511   0.001857
     90       0.000087  -0.000114   0.001407  -0.003616   0.001383  -0.000849
     91       0.000131   0.000231   0.000957  -0.010794   0.029654   0.004267
     92      -0.000460   0.001140   0.047912  -0.054684  -0.007156  -0.007197
     93       0.000013   0.000185  -0.006915   0.008456   0.002615   0.001960
     94      -0.000204  -0.000029   0.005684   0.004002  -0.033207  -0.005669
     95       0.000292  -0.001064  -0.041547   0.054374  -0.014612   0.003304
     96      -0.000002  -0.000914  -0.008469   0.016222  -0.020081  -0.002209
     97       0.000036  -0.000226  -0.002131   0.000444   0.006572   0.001123
     98      -0.000241   0.001641   0.044203  -0.062835   0.031556  -0.000895
     99      -0.000028   0.000005   0.006908  -0.009672   0.003409  -0.000624
    100      -0.000065   0.000373   0.012322  -0.017494   0.008417  -0.000421
    101      -0.000042   0.001515   0.014515  -0.024914   0.026330   0.002852
    102      -0.000069   0.002456   0.023287  -0.037832   0.032449   0.002248
    103      -0.000062   0.002810   0.023366  -0.038970   0.037686   0.003743
    104      -0.000000  -0.000203   0.001648  -0.001119  -0.005558  -0.001868
    105      -0.000003  -0.000502   0.009230  -0.016287   0.016316   0.001274
    106       0.000056  -0.001883  -0.019649   0.033435  -0.035396  -0.004183
    107       0.000158  -0.002673  -0.035762   0.052521  -0.028372   0.001102
    108       0.000021   0.001860  -0.012234   0.020727  -0.019705  -0.001604
    109       0.000007   0.000793   0.008727  -0.018866   0.032937   0.006000
    110      -0.000123   0.002783   0.031960  -0.049171   0.034623   0.001170
    111      -0.000019  -0.003463   0.002898  -0.003055  -0.003212  -0.001509
    112       0.000035  -0.001864  -0.016048   0.028974  -0.036146  -0.005181
    113       0.000074  -0.006353  -0.028280   0.047829  -0.048537  -0.005229
    114      -0.000013  -0.000118   0.007074  -0.012602   0.014798   0.001929
    115       0.000027  -0.004942  -0.010969   0.019503  -0.023388  -0.003239
    116      -0.000002  -0.003964  -0.000821   0.002678  -0.007711  -0.001886
    117      -0.000023   0.012111   0.014503  -0.026908   0.035114   0.005157
    118       0.000015  -0.010816  -0.009613   0.017887  -0.023316  -0.003428
    119      -0.000013   0.010303   0.007030  -0.013349   0.019269   0.003327
    120       0.000013  -0.007058  -0.001018   0.000463   0.003781   0.001167
    121      -0.000041   0.015320   0.022093  -0.040040   0.049874   0.007115
    122      -0.000033   0.003559   0.017426  -0.030867   0.035587   0.004464
    123      -0.000004   0.015660  -0.002397   0.005229  -0.009678  -0.001879
    124       0.000020  -0.010310  -0.012157   0.022869  -0.031608  -0.005115
    125       0.000038  -0.006897  -0.018524   0.033034  -0.038946  -0.005073
    126      -0.000003  -0.028433   0.001492  -0.002253   0.001841   0.000113
    127      -0.000019   0.024400   0.012569  -0.023856   0.033393   0.005456
    128      -0.000015   0.003141   0.010330  -0.018987   0.024373   0.003544
    129      -0.000006  -0.004074   0.004615  -0.008777   0.012502   0.002058
    130       0.000001   0.032551  -0.000585   0.000648   0.000073   0.000172
    131       0.000005  -0.017413  -0.001569   0.002966  -0.003694  -0.000497
    132      -0.000002  -0.048830   0.002531  -0.004474   0.006452   0.001156
    133       0.000005  -0.076668  -0.002650   0.006256  -0.011304  -0.002185
    134      -0.000006   0.102967   0.003752  -0.008447   0.014047   0.002533
    135       0.000009   0.097071  -0.008401   0.014893  -0.019969  -0.003261
    136      -0.000003  -0.018198   0.002825  -0.005312   0.007893   0.001398
    137       0.000006  -0.120412  -0.002650   0.006640  -0.012044  -0.002274
    138      -0.000010  -0.075390   0.008382  -0.015115   0.020621   0.003394
    139       0.000005   0.028176  -0.004007   0.007361  -0.010320  -0.001736
    140      -0.000003  -0.041164   0.004425  -0.008090   0.011519   0.001986
    141      -0.000004  -0.014187   0.003402  -0.006403   0.009305   0.001608
    142       0.000002   0.026312  -0.002569   0.004604  -0.006225  -0.001021
    143       0.000003   0.027427  -0.001285   0.002099  -0.002493  -0.000371
    144      -0.000001  -0.049024   0.001609  -0.002456   0.002665   0.000379
    145      -0.000000   0.013425  -0.001503   0.002807  -0.004117  -0.000723
    146       0.000005   0.034230  -0.002888   0.005129  -0.006971  -0.001163
    147       0.000007   0.065377  -0.005840   0.010418  -0.014191  -0.002359
    148      -0.000002   0.016792   0.000711  -0.001575   0.002615   0.000468
    149       0.000004   0.023030  -0.002087   0.003828  -0.005591  -0.000991
    150       0.000002   0.087727  -0.001633   0.001639   0.000607   0.000468
    151       0.000003   0.036048   0.000278  -0.001265   0.003257   0.000681
    152       0.000005   0.017781  -0.002962   0.005474  -0.007709  -0.001293
    153      -0.037041  -0.000006   0.000004   0.001733   0.004201  -0.012907
    154      -0.164646  -0.000047  -0.013517  -0.010607  -0.001870   0.000696
    155       0.004161  -0.000008  -0.006311  -0.008771  -0.010319   0.033777
    156       0.120695   0.000048   0.017611   0.016874   0.007986  -0.000300
    157      -0.197345  -0.000082  -0.030577  -0.029538  -0.013963  -0.008413
    158       0.062435   0.000030   0.011950   0.011990   0.005694   0.020901
    159      -0.008981  -0.000006  -0.002646  -0.002793  -0.001691   0.000696
    160       0.019085   0.000010   0.004410   0.004469   0.002377   0.000896
    161      -0.004620  -0.000004  -0.001826  -0.001961  -0.001073  -0.004044
    162       0.011444  -0.000004  -0.003136  -0.003959  -0.003197   0.001298
    163       0.003168   0.000017   0.007715   0.008006   0.004330  -0.001201
    164       0.004344  -0.000004  -0.001905  -0.002218  -0.001326  -0.005279
    165      -0.506624  -0.000348  -0.145189  -0.148932  -0.082562   0.006986
    166       0.113537   0.000067   0.027346   0.027440   0.013647   0.017118
    167      -0.183880  -0.000123  -0.047566  -0.045122  -0.010714  -0.202358
    168       0.074444   0.000144   0.070157   0.079609   0.066128  -0.277588
    169      -0.133770  -0.000187  -0.084733  -0.090853  -0.057157   0.056139
    170       0.005194   0.000033   0.019551   0.025279   0.032339  -0.253450
    171      -0.081359   0.000014   0.003912  -0.001024  -0.027076   0.414657
    172      -0.104500  -0.000158  -0.068963  -0.071364  -0.034006  -0.118508
    173       0.026814   0.000060   0.026928   0.028018   0.013161   0.053594
    174      -0.005130   0.000083   0.038721   0.040725   0.019110   0.081493
    175      -0.066671   0.000423   0.206683   0.226537   0.141407  -0.037538
    176       0.019627  -0.000004   0.000561   0.003341   0.014690  -0.193367
    177       0.044747   0.000108   0.049644   0.053186   0.032498  -0.021715
    178      -0.126735  -0.000148  -0.056485  -0.050573   0.003423  -0.439256
    179       0.050201   0.000112   0.053397   0.058608   0.041708  -0.110721
    180       0.040040   0.000137   0.061391   0.063678   0.029176   0.122236
    181      -0.176014  -0.000171  -0.078452  -0.087787  -0.077492   0.434035
    182       0.035295   0.000034   0.017042   0.019911   0.020514  -0.138776
    183       0.208661  -0.000304  -0.166087  -0.191662  -0.130820  -0.019714
    184      -0.117877   0.000040   0.031952   0.042203   0.036053   0.007467
    185      -0.035562  -0.000151  -0.060532  -0.057911  -0.022768   0.008494
    186       0.072559  -0.000024  -0.014331  -0.016803  -0.011319  -0.000766
    187      -0.062680  -0.000068  -0.029246  -0.029995  -0.015807  -0.002230
    188       0.079656   0.000298   0.140511   0.151949   0.091101   0.012821
    189      -0.052136  -0.000077  -0.041585  -0.048971  -0.036647   0.000041
    190       0.020828  -0.000221  -0.085166  -0.077315  -0.019158  -0.019415
    191       0.020335   0.000091   0.012395  -0.008421  -0.042946   0.011392
    192       0.081868  -0.000335  -0.155073  -0.164549  -0.092880  -0.023341
    193      -0.032968   0.000103   0.057183   0.067625   0.050997   0.007545
    194      -0.094801   0.000460   0.194237   0.191621   0.080513   0.031929
    195      -0.000966  -0.000067  -0.018512  -0.009545   0.014288  -0.003980
    196       0.051754  -0.000213  -0.090242  -0.090188  -0.041597  -0.015170
    197       0.031874  -0.000014  -0.028313  -0.047233  -0.060286  -0.002347
    198      -0.003445   0.000089   0.010817  -0.011869  -0.050165   0.006035
    199       0.045713  -0.000268  -0.093096  -0.075616  -0.000269  -0.018290
    200       0.061582  -0.000333  -0.116125  -0.094415  -0.001055  -0.023041
    201       0.057817  -0.000044  -0.036421  -0.048343  -0.040276  -0.007350
    202       0.080747  -0.000177  -0.090084  -0.099273  -0.057917  -0.015834
    203       0.031277   0.000062   0.021485   0.018296   0.003904   0.001407
    204       0.035374  -0.000065  -0.019873  -0.012887   0.007933  -0.005787
    205      -0.044076   0.000078   0.074504   0.104862   0.098691   0.011294
    206       0.034686  -0.000041  -0.006463   0.002196   0.016805  -0.003929
    207       0.020161  -0.000197  -0.075659  -0.066377  -0.007862  -0.014380
    208      -0.019155   0.000093   0.063497   0.078718   0.055618   0.012225
    209      -0.017389  -0.000180  -0.030317   0.005851   0.067256  -0.005337
    210      -0.000105  -0.000141  -0.021250   0.008712   0.056587  -0.003581
    211      -0.011741   0.000098   0.024774   0.011616  -0.018341   0.004108
    212      -0.015802   0.000112   0.018609  -0.004197  -0.043254   0.004863
    213       0.011635  -0.000294  -0.049191   0.004013   0.083460  -0.003223
    214       0.024046  -0.000183  -0.054151  -0.037725   0.007746  -0.007688
    215      -0.044728   0.000445   0.098292   0.042575  -0.047444   0.004144
    216       0.019858  -0.000461  -0.114221  -0.058407   0.058512  -0.014669
    217       0.022893  -0.000512  -0.128942  -0.067900   0.063261  -0.016977
    218       0.012809  -0.000434  -0.087258  -0.021852   0.084654  -0.005812
    219       0.003418  -0.000212  -0.033969   0.003157   0.052338   0.000951
    220      -0.016803   0.000259   0.079533   0.057898  -0.012242   0.015426
    221       0.002438  -0.000199  -0.028669   0.008219   0.053981   0.001954
    222      -0.004540   0.000261   0.038347  -0.010537  -0.073462  -0.001653
    223      -0.027408   0.000908   0.178969   0.040181  -0.181765   0.011935
    224      -0.007981   0.000212   0.047046   0.018136  -0.034318   0.005023
    225       0.023394  -0.000305  -0.089100  -0.053456   0.045774  -0.015441
    226      -0.023780   0.000358   0.095116   0.050138  -0.057081   0.014474
    227      -0.001992  -0.000152  -0.029896  -0.006181   0.032009  -0.002036
    228       0.011227  -0.000279  -0.053470  -0.010485   0.056073  -0.003710
    229       0.000524   0.000107  -0.003504  -0.028128  -0.030775  -0.007585
    230      -0.019135   0.000326   0.084219   0.042374  -0.054811   0.013112
    231       0.004120  -0.000306  -0.058966  -0.008538   0.071827  -0.002765
    232       0.004481   0.000020  -0.025531  -0.035087  -0.001899  -0.010639
    233       0.002701   0.000397   0.059642  -0.012065  -0.102153  -0.003172
    234       0.001806  -0.000273  -0.035199   0.013396   0.061849   0.004030
    235       0.008267  -0.000381  -0.062472   0.000076   0.079836   0.000246
    236       0.004678  -0.000127  -0.020760  -0.000267   0.025714   0.000011
    237       0.006162  -0.000591  -0.074141   0.020501   0.098558   0.006661
    238       0.002670  -0.000243  -0.021359   0.012017   0.014847   0.003957
    239       0.015795  -0.000794  -0.116092  -0.003730   0.096573  -0.000659
    240       0.006543  -0.000915  -0.127838   0.015598   0.162149   0.004157
    241      -0.006442   0.000977   0.129566  -0.023929  -0.165399  -0.007092
    242      -0.000292   0.000207   0.015559  -0.016890  -0.021391  -0.005564
    243       0.000423  -0.000280  -0.022777   0.021092   0.029557   0.006998
    244       0.003112  -0.000205  -0.044835  -0.012782   0.056696  -0.004828
    245      -0.003411   0.000542   0.068468  -0.016302  -0.088180  -0.004849
    246      -0.003782   0.000738   0.079516  -0.036896  -0.104615  -0.011847
    247       0.008192  -0.001377  -0.166843   0.048711   0.214887   0.014783
    248      -0.002701   0.000510   0.058128  -0.021873  -0.075406  -0.006889
    249       0.006083  -0.000473  -0.080985  -0.000016   0.109375   0.000841
    250       0.007911  -0.000510  -0.087948  -0.002247   0.113887   0.000160
    251      -0.004235   0.000599   0.084797  -0.013656  -0.115054  -0.004503
    252       0.003280  -0.000409  -0.051148   0.012886   0.065315   0.003925
    253       0.003882  -0.000517  -0.054903   0.021206   0.065115   0.005934
    254       0.004855  -0.000369  -0.073083  -0.005823   0.105844  -0.000733
    255       0.001523  -0.000450  -0.055944   0.019971   0.080488   0.006997
    256      -0.001690  -0.000392  -0.010411   0.039104  -0.001175   0.010251
    257       0.000034  -0.000455  -0.054298   0.025454   0.085061   0.009313
    258       0.000776  -0.000510  -0.038042   0.034213   0.037723   0.009341
    259      -0.002788   0.000540   0.053455  -0.026093  -0.060764  -0.007497
    260       0.000142  -0.000174  -0.016073   0.010514   0.018847   0.002860
    261       0.002400  -0.001126  -0.078186   0.063153   0.054037   0.012540
    262      -0.003075   0.000919   0.066844  -0.040127  -0.035217  -0.003695
    263      -0.003706   0.000924   0.085342  -0.038422  -0.081503  -0.006769
    264       0.001671  -0.001246  -0.096274   0.065873   0.099686   0.015845
    265       0.002019  -0.001816  -0.125467   0.101909   0.100838   0.021254
    266      -0.001084   0.000677   0.057757  -0.034056  -0.069420  -0.009337
    267       0.000162  -0.000421  -0.019931   0.026839  -0.003945   0.003556
    268      -0.000237  -0.000267  -0.001870   0.021401  -0.035474   0.000730
    269       0.001455  -0.000989  -0.077501   0.051192   0.084616   0.012960
    270      -0.000762   0.000894   0.049328  -0.055390  -0.011676  -0.008950
    271      -0.001781   0.001632   0.107124  -0.092905  -0.075527  -0.018340
    272       0.002085  -0.002014  -0.129112   0.116055   0.083468   0.022228
    273       0.002126  -0.000743  -0.077250   0.042194   0.097022   0.013322
    274      -0.000951  -0.000020   0.010524   0.004030  -0.022552  -0.000467
    275       0.002446  -0.001246  -0.108662   0.072029   0.117092   0.019076
    276       0.001424  -0.000922  -0.064072   0.050386   0.052314   0.010721
    277      -0.001666   0.000961   0.070790  -0.050932  -0.067548  -0.012115
    278      -0.000573  -0.000056   0.025271  -0.000766  -0.065348  -0.006478
    279       0.000359  -0.000904  -0.057056   0.060576   0.029177   0.011867
    280       0.000522   0.000853   0.025764  -0.054028   0.037816  -0.004305
    281      -0.000202   0.000178   0.030281  -0.019340  -0.049366  -0.009049
    282       0.000174  -0.000758  -0.031833   0.045535  -0.014702   0.004121
    283       0.000795  -0.000838  -0.042892   0.044831   0.009855   0.006059
    284      -0.000539   0.000690   0.039162  -0.041219  -0.011656  -0.005990
    285       0.000483  -0.001530  -0.053485   0.073219  -0.028701   0.003611
    286       0.001588  -0.002532  -0.106370   0.111740   0.006407   0.006654
    287       0.000466  -0.000506  -0.033607   0.030575   0.023265   0.006347
    288       0.000565  -0.002762  -0.094714   0.118143  -0.008911   0.011795
    289      -0.000268   0.001698   0.049886  -0.071277   0.035972  -0.001298
    290       0.000669  -0.003210  -0.110570   0.138172  -0.011760   0.013497
    291       0.000138  -0.001138  -0.030100   0.046682  -0.034635  -0.001364
    292      -0.000196   0.001257   0.036136  -0.052232   0.028309  -0.000557
    293      -0.000397   0.001415   0.055341  -0.059493  -0.028088  -0.012378
    294      -0.000273   0.001517   0.044062  -0.066247   0.044348   0.000905
    295       0.000059  -0.000217  -0.008305   0.008255   0.006665   0.002248
    296      -0.000955   0.005090   0.158446  -0.215691   0.078584  -0.009703
    297       0.000743  -0.001506  -0.084360   0.096900   0.014455   0.013702
    298      -0.000036   0.000894   0.031389  -0.046321   0.019717  -0.002592
    299      -0.000793   0.001655   0.085879  -0.099006  -0.010658  -0.012772
    300       0.000357  -0.001591  -0.044850   0.059518  -0.020497   0.002523
    301       0.000624  -0.001910  -0.078360   0.092933   0.007625   0.012579
    302      -0.000144   0.001388   0.013053  -0.023526   0.032264   0.004450
    303       0.000147  -0.001127  -0.044243   0.065788  -0.035652   0.001431
    304      -0.000033  -0.001514  -0.047278   0.081629  -0.070609  -0.002771
    305       0.000143   0.000569  -0.017781   0.012055   0.038811   0.010329
    306       0.000077  -0.001056  -0.025333   0.044418  -0.047939  -0.004690
    307      -0.000109   0.000700   0.006326  -0.006907   0.000553  -0.000327
    308       0.000310  -0.001861  -0.051895   0.076487  -0.049406  -0.001469
    309       0.000231  -0.004085  -0.053859   0.087355  -0.081651  -0.007965
    310      -0.000479   0.005055   0.079668  -0.109814   0.051328  -0.000344
    311       0.000175  -0.003131  -0.026776   0.039379  -0.031686  -0.004037
    312       0.000236  -0.009771  -0.090264   0.144937  -0.116652  -0.006587
    313      -0.000021  -0.000129   0.005769  -0.006039  -0.008210  -0.003663
    314      -0.000232   0.010156   0.089243  -0.146140   0.129669   0.010353
    315       0.000010  -0.001946  -0.007697   0.016673  -0.031322  -0.006298
    316       0.000143  -0.006237  -0.053344   0.087107  -0.076045  -0.005671
    317       0.000081  -0.001987  -0.027011   0.038865  -0.012352   0.004153
    318      -0.000147   0.006566   0.052121  -0.090412   0.101832   0.013013
    319       0.000147  -0.006797  -0.055524   0.093721  -0.094683  -0.010101
    320       0.000270  -0.012137  -0.100577   0.167663  -0.160922  -0.015431
    321       0.000205  -0.001609  -0.058777   0.091587  -0.067062  -0.002645
    322       0.000212  -0.003103  -0.073481   0.119011  -0.100883  -0.006842
    323       0.000247  -0.002256  -0.057395   0.086103  -0.055017  -0.000967
    324       0.000120  -0.004371  -0.036199   0.058970  -0.053255  -0.004629
    325      -0.000138  -0.000669   0.047765  -0.074367   0.049898   0.000066
    326       0.000169  -0.009601  -0.046454   0.075577  -0.069423  -0.006478
    327       0.000057  -0.000314  -0.036438   0.064455  -0.071838  -0.008236
    328      -0.000013  -0.001892   0.030597  -0.056294   0.066864   0.007844
    329      -0.000058  -0.004911  -0.000191   0.010264  -0.044673  -0.011048
    330       0.000028  -0.002768  -0.017304   0.033926  -0.052426  -0.009261
    331      -0.000019  -0.001521   0.013102  -0.023767   0.029423   0.004092
    332      -0.000098   0.007109   0.029436  -0.049827   0.053774   0.006880
    333       0.000087  -0.022236  -0.033813   0.060358  -0.075290  -0.011362
    334       0.000112  -0.013864  -0.041626   0.069378  -0.066456  -0.006421
    335      -0.000121   0.025359   0.036442  -0.057804   0.046326   0.003094
    336       0.000058  -0.038319  -0.042711   0.079146  -0.101774  -0.014542
    337       0.000059  -0.035443  -0.040718   0.075288  -0.096236  -0.013644
    338       0.000068  -0.053896  -0.046827   0.087591  -0.116930  -0.017832
    339       0.000005  -0.012360  -0.003299   0.006669  -0.011294  -0.002322
    340      -0.000055   0.032473   0.039435  -0.072862   0.092944   0.013078
    341      -0.000000  -0.010918   0.002554  -0.003828   0.000361  -0.001141
    342      -0.000022   0.019697   0.009485  -0.018305   0.028269   0.005368
    343      -0.000085   0.068381   0.054407  -0.102134   0.139176   0.022000
    344      -0.000051   0.037371   0.032153  -0.060207   0.081318   0.012671
    345       0.000084  -0.008441  -0.044841   0.080703  -0.098425  -0.013583
    346      -0.000093   0.016510   0.054276  -0.098997   0.125025   0.017959
    347      -0.000011   0.000873  -0.003232   0.008466  -0.018751  -0.003859
    348       0.000055  -0.039956  -0.028958   0.053228  -0.068898  -0.010332
    349       0.000018   0.035206  -0.018645   0.034830  -0.045860  -0.006541
    350      -0.000058   0.036885   0.033699  -0.062047   0.080140   0.011834
    351       0.000014  -0.014308  -0.017519   0.035135  -0.055412  -0.009892
    352       0.000016   0.013585  -0.020544   0.039880  -0.057961  -0.009380
    353       0.000020   0.022882  -0.004372   0.005224   0.003107   0.002256
    354       0.000003  -0.000263  -0.001478   0.003254  -0.006948  -0.001695
    355       0.000025  -0.011021  -0.013173   0.024495  -0.033285  -0.005384
    356       0.000024  -0.054335  -0.006423   0.011601  -0.014265  -0.002193
    357      -0.000007  -0.064572   0.008544  -0.015353   0.019304   0.002638
    358      -0.000003   0.002302   0.004737  -0.009450   0.014825   0.002646
    359       0.000073  -0.025927  -0.044287   0.081924  -0.107563  -0.016254
    360      -0.000009  -0.199541   0.008482  -0.013605   0.015525   0.002199
    361      -0.000024  -0.211064   0.023562  -0.042769   0.059260   0.009878
    362       0.000003   0.288134  -0.004241   0.004108   0.000843   0.000883
    363       0.000023  -0.038506  -0.017487   0.034065  -0.050513  -0.008691
    364       0.000024  -0.042977  -0.017620   0.034501  -0.051663  -0.008965
    365      -0.000011   0.006528   0.005673  -0.010129   0.011796   0.001487
    366      -0.000001   0.122289  -0.001742   0.002062  -0.001744  -0.000271
    367       0.000000  -0.033482   0.000880  -0.001490   0.002413   0.000502
    368      -0.000016  -0.231216   0.015045  -0.026046   0.034177   0.005548
    369       0.000002   0.054356  -0.003587   0.006540  -0.009847  -0.001824
    370      -0.000020  -0.086696   0.016731  -0.031046   0.043918   0.007403
    371       0.000014  -0.064906  -0.008765   0.017250  -0.024931  -0.004112
    372      -0.000012  -0.157022   0.009445  -0.016032   0.020210   0.003160
    373      -0.000010  -0.030985   0.007742  -0.014709   0.022035   0.003940
    374      -0.000002   0.053504   0.003882  -0.008379   0.014086   0.002635
    375      -0.000006  -0.126606   0.006896  -0.011778   0.015390   0.002518
    376      -0.000001  -0.005785   0.000986  -0.001925   0.003070   0.000568
    377      -0.000010  -0.221919   0.011005  -0.018387   0.023129   0.003679
    378       0.000006   0.059624  -0.006645   0.012254  -0.017670  -0.003064
    379      -0.000002  -0.009368   0.000775  -0.001383   0.001941   0.000331
    380       0.000001  -0.065184  -0.000066   0.001213  -0.003781  -0.000862
    381       0.000013   0.181054  -0.010240   0.017306  -0.021928  -0.003490
    382      -0.000002  -0.008851   0.001277  -0.002449   0.003813   0.000697
    383       0.000010   0.116040  -0.006621   0.011169  -0.014068  -0.002227
    384       0.000019   0.195314  -0.017929   0.032333  -0.045113  -0.007662
    385      -0.000019  -0.228785   0.017392  -0.030713   0.041655   0.006953
    386      -0.000005  -0.070575   0.007381  -0.013476   0.019106   0.003275
    387      -0.000003  -0.040190   0.005391  -0.010234   0.015570   0.002816
    388      -0.000007  -0.088667   0.003537  -0.005446   0.005729   0.000765
    389      -0.000002  -0.056349   0.004198  -0.007391   0.009950   0.001650
    390      -0.000010  -0.198919   0.009466  -0.015690   0.019603   0.003130
    391       0.000003   0.087391  -0.003662   0.005965  -0.007306  -0.001161
    392      -0.000001  -0.018893   0.004161  -0.007953   0.011943   0.002117
    393      -0.000010  -0.277018   0.003088  -0.000832  -0.008920  -0.002640
    394       0.000009   0.275097  -0.001770  -0.001680   0.012559   0.003252
    395      -0.000006  -0.110456   0.005882  -0.009486   0.010568   0.001476
    396       0.000007   0.047473  -0.007069   0.013028  -0.018314  -0.003068
    397      -0.000020  -0.315306   0.014986  -0.023517   0.024362   0.003055
    398       0.000005   0.087686  -0.001474   0.001267   0.001279   0.000583
    399      -0.000008  -0.022138   0.006177  -0.011575   0.016677   0.002882
    400      -0.000002  -0.250117  -0.000767   0.005986  -0.017944  -0.004160
    401      -0.000004  -0.014625   0.004887  -0.009236   0.013421   0.002317
    402      -0.055034  -0.000055  -0.026349  -0.029262  -0.020057   0.009553
    403       0.148515   0.000052   0.017558   0.015643   0.005771  -0.000268
    404      -0.037025  -0.000014  -0.002862  -0.000360   0.006416  -0.047299
    405       0.074311   0.000066   0.031140   0.034760   0.025141  -0.028297
    406       0.474701   0.000297   0.123449   0.126002   0.065975   0.060590
    407      -0.014951  -0.000033  -0.020675  -0.026583  -0.027670   0.083361
    408       0.059218   0.000071   0.031905   0.033888   0.019110   0.017363
    409       0.021012  -0.000148  -0.087535  -0.108163  -0.096309   0.171881
    410       0.058868   0.000059   0.024046   0.023229   0.006722   0.061805
    411       0.082647   0.000110   0.054176   0.061200   0.044102  -0.036538
    412       0.033358  -0.000033  -0.009253  -0.003095   0.021601  -0.212655
    413       0.001316   0.000005  -0.000819  -0.003622  -0.010065   0.062026
                180        181        182        183        184        185    
      0       0.004134   0.002201  -0.014832   0.011278   0.002000   0.000408
      1      -0.010674  -0.007147   0.002964   0.003176   0.002776   0.000694
      2      -0.011707  -0.007373   0.033217  -0.023200  -0.003330  -0.000645
      3      -0.004168  -0.002261   0.013089  -0.009769  -0.001659  -0.000331
      4       0.001490   0.001438  -0.002562   0.000595  -0.000638  -0.000197
      5       0.009588   0.006719  -0.030128   0.020893   0.002917   0.000558
      6      -0.002103  -0.000944   0.007669  -0.005782  -0.000908  -0.000161
      7       0.014085   0.010946  -0.001387  -0.007806  -0.004816  -0.001138
      8       0.010388   0.005414  -0.017608   0.010866   0.000656   0.000004
      9       0.015900   0.009950  -0.010519   0.001992  -0.001696  -0.000413
     10      -0.013945  -0.010295   0.001738   0.006650   0.004167   0.000975
     11      -0.008203  -0.003442   0.020626  -0.014695  -0.001730  -0.000215
     12      -0.010376  -0.007253  -0.005178   0.009595   0.003493   0.000735
     13       0.020402   0.014918   0.000281  -0.011369  -0.005820  -0.001283
     14      -0.011706  -0.009024   0.015757  -0.006425   0.001047   0.000326
     15      -0.012883  -0.009802  -0.008311   0.016080   0.007075   0.001712
     16      -0.001483  -0.002455  -0.001982   0.005077   0.002843   0.000749
     17      -0.002548  -0.003446   0.010294  -0.006057  -0.000316  -0.000011
     18       0.018682   0.017357  -0.001204  -0.015508  -0.010050  -0.002515
     19      -0.023283  -0.016603   0.004573   0.007886   0.005003   0.001067
     20      -0.017868  -0.016049  -0.002239   0.017265   0.009857   0.002415
     21      -0.004806  -0.010579   0.011383   0.004062   0.007946   0.002287
     22       0.023570   0.020849  -0.005817  -0.014277  -0.010900  -0.002791
     23       0.021813   0.015242   0.003385  -0.013468  -0.005318  -0.000981
     24      -0.008703  -0.005787  -0.001908   0.003877  -0.000259  -0.000457
     25      -0.000158  -0.005337   0.005158   0.007217   0.010006   0.003216
     26       0.021281   0.026949  -0.011423  -0.022006  -0.020627  -0.005747
     27      -0.001824  -0.001636  -0.003368   0.007689   0.005942   0.001918
     28       0.003233   0.018304  -0.018196  -0.014035  -0.020618  -0.006204
     29      -0.027856  -0.034074   0.011407   0.029904   0.026026   0.007179
     30      -0.007937   0.000341  -0.007966   0.000930  -0.004315  -0.001440
     31      -0.018331  -0.025469   0.011145   0.017945   0.015321   0.003857
     32       0.032801   0.039867  -0.008098  -0.036337  -0.026833  -0.006923
     33       0.000539  -0.009608   0.010608   0.008918   0.013084   0.003949
     34       0.039062   0.057481  -0.023593  -0.047196  -0.041460  -0.011009
     35      -0.020656  -0.020517  -0.000210   0.019194   0.011093   0.002615
     36      -0.016774  -0.016253   0.001562   0.009671   0.003210   0.000168
     37      -0.038036  -0.057959   0.025443   0.047731   0.043290   0.011624
     38      -0.010686  -0.013380   0.006740   0.003862   0.002022   0.000024
     39       0.007533   0.014176  -0.007655  -0.011315  -0.010787  -0.002832
     40      -0.025624  -0.027271   0.007199   0.018667   0.013762   0.003551
     41      -0.016303  -0.008656  -0.008142  -0.003546  -0.019332  -0.007836
     42       0.038783   0.045461  -0.014797  -0.031907  -0.024933  -0.006356
     43      -0.012982  -0.013540   0.002031   0.004525  -0.002547  -0.001935
     44       0.029479   0.009162   0.017343   0.015171   0.041069   0.015326
     45       0.008286   0.011727  -0.002123  -0.007038  -0.001505   0.000444
     46       0.051162   0.063845  -0.021584  -0.044664  -0.033694  -0.008139
     47       0.001390   0.043015  -0.037665  -0.055123  -0.068216  -0.020441
     48      -0.014021  -0.020349   0.004244   0.011814   0.002383  -0.000881
     49      -0.051514  -0.032721  -0.009889  -0.000393  -0.028127  -0.011461
     50      -0.008105  -0.051309   0.040526   0.061269   0.073107   0.021663
     51      -0.009062   0.013868  -0.014322  -0.020052  -0.021998  -0.005747
     52       0.053659   0.021777   0.018244   0.013012   0.040453   0.014496
     53       0.003971   0.013365  -0.015566  -0.022163  -0.035769  -0.012368
     54       0.013037   0.008942   0.003317   0.000943   0.008623   0.003123
     55       0.010443  -0.019793   0.013345   0.021101   0.010332  -0.000571
     56      -0.013912  -0.016474  -0.003275   0.002590  -0.025078  -0.013668
     57       0.024420  -0.008619   0.019703   0.023525   0.036582   0.012080
     58       0.017078   0.017239   0.006307   0.001060   0.027683   0.013014
     59      -0.004392   0.034194  -0.006530  -0.018227   0.027462   0.019132
     60       0.014245  -0.005407   0.012423   0.015650   0.018910   0.004650
     61      -0.061541  -0.021749  -0.033947  -0.030931  -0.082105  -0.030208
     62      -0.014617  -0.037513  -0.003285   0.006627  -0.035560  -0.017302
     63      -0.016515   0.009736  -0.012735  -0.017876  -0.010592   0.000499
     64       0.034506  -0.009197   0.021933   0.026984   0.030745   0.007213
     65       0.039513   0.058060   0.016349   0.001498   0.081021   0.036681
     66       0.020442   0.015196   0.009876   0.007869   0.023947   0.007595
     67       0.001648   0.039695  -0.006457  -0.016460   0.011527   0.007432
     68      -0.013174  -0.042326  -0.004045   0.008840  -0.052682  -0.027583
     69      -0.001555  -0.014182   0.000450   0.003836  -0.007994  -0.003197
     70       0.025449   0.009634   0.014249   0.018418   0.005333  -0.009218
     71      -0.009244  -0.022618  -0.000169   0.007070  -0.024176  -0.015435
     72      -0.021188  -0.040602  -0.004155   0.007076  -0.042542  -0.022736
     73      -0.030516   0.001417  -0.016988  -0.027642   0.016404   0.024592
     74      -0.026402  -0.019632  -0.011446  -0.013696  -0.001307   0.011156
     75      -0.014602  -0.009080  -0.007523  -0.008507  -0.005872   0.002913
     76       0.009698  -0.072277   0.009999   0.037705  -0.079950  -0.050751
     77       0.036304   0.034513   0.012290   0.009100   0.022434   0.003709
     78       0.016798   0.012157   0.009819   0.012116   0.002867  -0.007963
     79       0.002380   0.065436  -0.003050  -0.024442   0.066553   0.037386
     80      -0.052394   0.004674  -0.024662  -0.041303   0.030401   0.036318
     81       0.014152  -0.017127   0.003051   0.009002  -0.015938  -0.007187
     82      -0.021697  -0.020406  -0.002869   0.002942  -0.022300  -0.013988
     83       0.058999   0.000053   0.026853   0.043399  -0.028116  -0.036753
     84      -0.016453  -0.004928  -0.008061  -0.011623   0.003909   0.008534
     85      -0.001768   0.020860   0.008390   0.009179   0.007081  -0.018897
     86       0.026704  -0.016461   0.006307   0.013801  -0.017949  -0.010875
     87      -0.045843   0.018621  -0.015304  -0.028600   0.027178   0.024353
     88       0.015631  -0.035309  -0.015533  -0.019276  -0.004291   0.038287
     89       0.017127  -0.000219   0.006236   0.009567  -0.004635  -0.004972
     90      -0.012392   0.007753  -0.004921  -0.009860   0.011476   0.005753
     91       0.022940   0.033362   0.032183   0.046801  -0.017506  -0.051301
     92      -0.070689   0.010590  -0.029655  -0.050234   0.037774   0.042552
     93       0.021184  -0.008349   0.007149   0.013451  -0.014546  -0.005204
     94      -0.035044  -0.036136  -0.041091  -0.061016   0.025906   0.067058
     95       0.046732  -0.037779  -0.000426   0.005743  -0.020322   0.010522
     96      -0.010083  -0.017322  -0.015484  -0.022492   0.010067   0.018819
     97       0.005109   0.019100   0.017415   0.025249  -0.006802  -0.038263
     98      -0.032243   0.048740   0.013763   0.014287   0.009640  -0.026390
     99      -0.010275   0.011941   0.002587   0.002222   0.003208  -0.005363
    100      -0.011358   0.017755   0.005165   0.004955   0.010221  -0.029377
    101       0.015211   0.011449   0.013690   0.021023  -0.017271   0.001396
    102       0.002194   0.031487   0.019161   0.025883  -0.004462  -0.032188
    103       0.019403   0.008093   0.010864   0.017329  -0.023197   0.029130
    104      -0.020472   0.019326   0.003156   0.001241   0.015728  -0.033721
    105       0.001698   0.019363   0.012729   0.017666  -0.006524  -0.013265
    106      -0.027488   0.005280  -0.004655  -0.008844   0.016068  -0.020663
    107       0.037931  -0.075248  -0.032113  -0.039613  -0.008809   0.076204
    108      -0.003956  -0.017815  -0.012788  -0.018343   0.011499   0.001974
    109       0.054023  -0.042860  -0.009069  -0.006838  -0.028364   0.071413
    110      -0.012762   0.048589   0.024572   0.032206  -0.004637  -0.036395
    111      -0.018102   0.023048   0.009086   0.011177   0.001421  -0.017924
    112      -0.040406   0.021796   0.000255  -0.004239   0.028426  -0.056828
    113      -0.030390  -0.002931  -0.008976  -0.014078   0.012522  -0.004054
    114       0.013771  -0.005318   0.000122   0.000963  -0.003494   0.005018
    115      -0.024755   0.013266   0.000893  -0.001084   0.013150  -0.026910
    116      -0.020261   0.026758   0.014626   0.021152  -0.020456   0.019303
    117       0.040609  -0.022142  -0.000737   0.003250  -0.024935   0.049246
    118      -0.027295   0.018545   0.006464   0.008590  -0.007068   0.007708
    119       0.030660  -0.033778  -0.018989  -0.028279   0.033826  -0.041774
    120       0.012878  -0.015936  -0.007855  -0.011051   0.009491  -0.008067
    121       0.055622  -0.033394  -0.006513  -0.005470  -0.012918   0.032186
    122       0.029870  -0.000676   0.014332   0.026517  -0.055739   0.088891
    123      -0.017896   0.018903   0.009336   0.013358  -0.013296   0.014153
    124      -0.044656   0.042318   0.021225   0.030858  -0.034002   0.040034
    125      -0.035589   0.007219  -0.010633  -0.021023   0.049368  -0.081346
    126      -0.000216   0.003462   0.003218   0.005197  -0.007884   0.010883
    127       0.047991  -0.046502  -0.023919  -0.035022   0.039824  -0.048048
    128       0.027850  -0.015988  -0.001972  -0.000440  -0.011149   0.023599
    129       0.018038  -0.016682  -0.007905  -0.011288   0.011459  -0.012658
    130       0.002722  -0.006637  -0.005690  -0.009214   0.014596  -0.021063
    131      -0.003581   0.001058  -0.000695  -0.001476   0.003740  -0.006174
    132       0.010942  -0.012879  -0.007685  -0.011618   0.014745  -0.018912
    133      -0.021292   0.026197   0.016047   0.024410  -0.031756   0.041448
    134       0.023615  -0.026246  -0.015036  -0.022568   0.028122  -0.035914
    135      -0.028902   0.029000   0.015488   0.022891  -0.026984   0.033319
    136       0.013061  -0.014816  -0.008622  -0.012973   0.016249  -0.020735
    137      -0.021768   0.025662   0.015320   0.023197  -0.029784   0.038671
    138       0.030198  -0.030516  -0.016382  -0.024242   0.028719  -0.035584
    139      -0.015666   0.016337   0.008941   0.013278  -0.015894   0.019778
    140       0.018280  -0.020233  -0.011682  -0.017570   0.022038  -0.028216
    141       0.014784  -0.016275  -0.009375  -0.014099   0.017713  -0.022735
    142      -0.009085   0.009187   0.004945   0.007325  -0.008711   0.010825
    143      -0.003066   0.002501   0.001061   0.001469  -0.001287   0.001236
    144       0.003089  -0.002525  -0.001134  -0.001605   0.001590  -0.001732
    145      -0.006753   0.007647   0.004479   0.006758  -0.008564   0.011029
    146      -0.010482   0.011134   0.006280   0.009406  -0.011655   0.014845
    147      -0.021209   0.022222   0.012361   0.018451  -0.022578   0.028541
    148       0.004311  -0.004613  -0.002536  -0.003766   0.004505  -0.005604
    149      -0.009270   0.010732   0.006407   0.009707  -0.012488   0.016222
    150       0.006332  -0.011849  -0.008585  -0.013422   0.018855  -0.025420
    151       0.006636  -0.007035  -0.003328  -0.004675   0.004135  -0.003785
    152      -0.011585   0.011851   0.006351   0.009376  -0.010913   0.013242
    153      -0.002135  -0.007051   0.037399  -0.025218  -0.002475  -0.000289
    154      -0.001762  -0.001954  -0.011813   0.012974   0.004252   0.001011
    155       0.002934   0.014734  -0.100664   0.073322   0.010704   0.001901
    156      -0.002670  -0.000540  -0.012424   0.011155   0.002671   0.000585
    157       0.006999   0.004046   0.004022  -0.006865  -0.002876  -0.000701
    158      -0.007551  -0.007961   0.032453  -0.021081  -0.001932  -0.000238
    159       0.000698   0.000359   0.003519  -0.003513  -0.001043  -0.000248
    160      -0.001226  -0.000795  -0.000309   0.000886   0.000403   0.000093
    161       0.001558   0.001688  -0.006281   0.003893   0.000236   0.000009
    162       0.001807   0.001565   0.002187  -0.003424  -0.001391  -0.000334
    163      -0.001307  -0.000463   0.000880  -0.001012  -0.000593  -0.000181
    164       0.001926   0.001614  -0.002972   0.001126  -0.000322  -0.000105
    165       0.035753   0.024427   0.013133  -0.031130  -0.014088  -0.003364
    166      -0.009186  -0.006071   0.004367   0.001080   0.001992   0.000512
    167       0.042273   0.026887  -0.073094   0.042517   0.002325   0.000189
    168       0.020466   0.010940  -0.110594   0.088118   0.017241   0.003610
    169       0.016691   0.012464   0.026167  -0.032809  -0.010889  -0.002484
    170       0.032176   0.019560  -0.097907   0.070049   0.010669   0.002084
    171      -0.065706  -0.041280   0.157900  -0.105445  -0.013053  -0.002390
    172       0.038556   0.025660  -0.040322   0.014842  -0.003600  -0.001060
    173      -0.016519  -0.011058   0.018855  -0.007653   0.001286   0.000400
    174      -0.024249  -0.014875   0.020060  -0.006348   0.002151   0.000591
    175      -0.061600  -0.044028   0.001269   0.030048   0.015214   0.003248
    176       0.029152   0.015800  -0.042252   0.023988   0.000558  -0.000193
    177      -0.010861  -0.007643  -0.002689   0.007297   0.002749   0.000541
    178       0.077400   0.041722  -0.099781   0.055266   0.001427  -0.000287
    179       0.001333  -0.001274  -0.021421   0.018347   0.003171   0.000484
    180      -0.036092  -0.021865   0.030271  -0.010161   0.002888   0.000804
    181      -0.046576  -0.023793   0.088671  -0.055426  -0.002955   0.000154
    182       0.016517   0.008484  -0.029260   0.018155   0.001070  -0.000002
    183       0.078396   0.061602   0.010223  -0.060482  -0.031248  -0.007292
    184      -0.027671  -0.026018  -0.006229   0.031014   0.017338   0.004305
    185      -0.002867  -0.012709  -0.010108   0.029261   0.017661   0.004751
    186       0.005838   0.003242   0.004020  -0.004637  -0.000484   0.000087
    187       0.006357   0.003138  -0.001431  -0.000201  -0.000263  -0.000046
    188      -0.045967  -0.030462   0.000563   0.020030   0.009419   0.001874
    189       0.025099   0.025925  -0.007188  -0.021463  -0.017644  -0.004816
    190      -0.016212  -0.046460   0.039666   0.033008   0.044104   0.012890
    191       0.057072   0.083147  -0.045813  -0.061415  -0.063261  -0.017600
    192       0.045653   0.029906   0.017946  -0.042787  -0.022163  -0.005901
    193      -0.038975  -0.044344   0.008124   0.047037   0.038805   0.010989
    194      -0.007996   0.039530  -0.058365  -0.020090  -0.046336  -0.014137
    195      -0.030585  -0.054182   0.027553   0.053370   0.055559   0.016305
    196       0.012593  -0.000286   0.019481  -0.013603  -0.002093  -0.000591
    197       0.070139   0.104727  -0.040185  -0.108665  -0.104268  -0.030358
    198       0.071955   0.111474  -0.053435  -0.101619  -0.102012  -0.029357
    199      -0.044604  -0.088323   0.058892   0.069794   0.079957   0.023038
    200      -0.053504  -0.105365   0.071672   0.080327   0.092894   0.026649
    201       0.026159   0.015587   0.011291  -0.013442   0.001684   0.001576
    202       0.023504   0.001372   0.025900  -0.008307   0.009978   0.003592
    203       0.001988   0.000524   0.002135   0.004665   0.008754   0.003206
    204      -0.019095  -0.031371   0.019856   0.021082   0.022735   0.006168
    205      -0.077468  -0.072802   0.001470   0.064223   0.037549   0.008862
    206      -0.022001  -0.030317   0.017087   0.019753   0.020077   0.005376
    207      -0.033019  -0.072541   0.046867   0.059764   0.065277   0.018353
    208      -0.024005   0.005228  -0.029271  -0.008591  -0.029320  -0.009792
    209      -0.090622  -0.117703   0.037534   0.095244   0.074972   0.019097
    210      -0.072477  -0.089967   0.025505   0.071014   0.052563   0.012959
    211       0.031498   0.042929  -0.015384  -0.032359  -0.025282  -0.006207
    212       0.059070   0.080374  -0.030317  -0.066402  -0.057311  -0.015294
    213      -0.091780  -0.081348   0.001923   0.041133   0.002336  -0.003888
    214      -0.023738  -0.028580   0.011366   0.010702   0.003832  -0.000398
    215       0.035092  -0.035133   0.057592   0.095906   0.144821   0.048402
    216      -0.093577  -0.114834   0.041749   0.080139   0.065310   0.016778
    217      -0.104886  -0.131387   0.048776   0.092374   0.075574   0.019331
    218      -0.092413  -0.058449  -0.022277  -0.006462  -0.068302  -0.028346
    219      -0.043401  -0.000195  -0.040998  -0.045640  -0.096645  -0.034973
    220       0.055926   0.121509  -0.084917  -0.132649  -0.168350  -0.053600
    221      -0.042277   0.004423  -0.045078  -0.050808  -0.103667  -0.037183
    222       0.062229   0.008759   0.050319   0.050399   0.117225   0.043015
    223       0.196736   0.131981   0.035811  -0.005115   0.111758   0.047979
    224       0.044777   0.045943  -0.010508  -0.026734  -0.014556  -0.002688
    225      -0.096918  -0.135141   0.045699   0.093074   0.061160   0.012129
    226       0.101317   0.127828  -0.037478  -0.081685  -0.047135  -0.008089
    227      -0.035668  -0.030645   0.003367   0.017392   0.009556   0.002449
    228      -0.059449  -0.043754  -0.003449   0.012191  -0.012986  -0.006710
    229      -0.007043  -0.059185   0.043341   0.066054   0.073259   0.020836
    230       0.096378   0.127911  -0.042080  -0.090965  -0.063260  -0.013787
    231      -0.074912  -0.040175  -0.024862  -0.012506  -0.061249  -0.023614
    232      -0.051501  -0.101976   0.037682   0.076529   0.045436   0.006767
    233       0.078529  -0.004292   0.067892   0.073778   0.140300   0.047691
    234      -0.031858   0.029303  -0.044538  -0.058897  -0.080742  -0.024333
    235      -0.061252  -0.004475  -0.037404  -0.040379  -0.074891  -0.024599
    236      -0.020031  -0.001121  -0.015251  -0.017176  -0.036319  -0.013259
    237      -0.028852   0.058883  -0.037301  -0.060128  -0.029082   0.000957
    238       0.031303   0.045644   0.022604   0.010785   0.098007   0.044440
    239      -0.033323   0.001993   0.042267   0.047960   0.162911   0.071153
    240      -0.096629   0.011748  -0.062550  -0.069312  -0.115309  -0.037777
    241       0.074493  -0.049367   0.052221   0.071223   0.047190   0.002743
    242      -0.028964  -0.063880  -0.010263   0.010395  -0.095437  -0.050818
    243       0.036012   0.081383   0.015541  -0.010511   0.131455   0.069237
    244      -0.088761  -0.076902  -0.051599  -0.028762  -0.204297  -0.094687
    245       0.031911  -0.037293   0.026855   0.040444   0.015821  -0.003396
    246      -0.013291  -0.122132   0.008532   0.049665  -0.121784  -0.075133
    247      -0.052320   0.126663  -0.053584  -0.097550   0.024978   0.039315
    248       0.003842  -0.066748   0.011495   0.034072  -0.051891  -0.035574
    249      -0.083484   0.002663  -0.050393  -0.057584  -0.080410  -0.020850
    250      -0.088179  -0.001461  -0.046714  -0.052811  -0.066722  -0.014275
    251       0.060749  -0.030541   0.047847   0.061297   0.069678   0.017843
    252      -0.020195   0.031784  -0.018819  -0.030060  -0.009275   0.002992
    253      -0.000915   0.048961  -0.010501  -0.025630   0.016617   0.013282
    254      -0.099882  -0.014360  -0.064597  -0.068383  -0.130156  -0.041992
    255      -0.012171   0.068875  -0.021127  -0.045114   0.027157   0.025067
    256       0.094402   0.089512   0.045644   0.027709   0.146207   0.056899
    257      -0.000738   0.098094  -0.020331  -0.054393   0.060915   0.044367
    258       0.054142   0.080797   0.023186   0.004530   0.103468   0.044147
    259      -0.018924  -0.066812  -0.004977   0.013293  -0.069233  -0.035081
    260       0.009329   0.021483   0.001577  -0.002936   0.012195   0.004306
    261       0.081697   0.051025   0.037859   0.043253   0.027228  -0.015201
    262      -0.021243   0.059152  -0.010026  -0.050026   0.156488   0.108500
    263      -0.000298  -0.006027   0.008337  -0.001602   0.080253   0.051275
    264       0.056819   0.121116   0.007909  -0.024827   0.111310   0.059281
    265       0.119532   0.101578   0.047706   0.047955   0.040893  -0.021585
    266      -0.020156  -0.089215   0.005715   0.037148  -0.094489  -0.061475
    267       0.047581  -0.024645   0.031059   0.060351  -0.068081  -0.070958
    268       0.055622  -0.073302   0.044793   0.098913  -0.136175  -0.124931
    269       0.041224   0.112895   0.001396  -0.034988   0.121814   0.073191
    270      -0.090562   0.010925  -0.053853  -0.092463   0.073207   0.094725
    271      -0.116545  -0.074397  -0.049907  -0.057836  -0.023312   0.030899
    272       0.152234   0.073317   0.070171   0.092041  -0.003378  -0.066266
    273       0.039009   0.113659   0.012863  -0.011538   0.088729   0.032707
    274       0.015614  -0.013149   0.005795   0.009278   0.000983   0.002230
    275       0.077696   0.138986   0.026949   0.001515   0.108940   0.035693
    276       0.059395   0.056416   0.023348   0.019461   0.038345   0.002698
    277      -0.056608  -0.081885  -0.020756  -0.007011  -0.069398  -0.021453
    278       0.005499  -0.103472   0.006539   0.041986  -0.109158  -0.062089
    279       0.098190   0.026837   0.049753   0.071069  -0.016997  -0.051767
    280      -0.091038   0.073130  -0.045744  -0.094424   0.111691   0.093931
    281      -0.043562  -0.076975  -0.027906  -0.021744  -0.051315   0.003369
    282       0.063050  -0.043910   0.026703   0.055513  -0.067970  -0.053111
    283       0.058749  -0.013833   0.027718   0.049971  -0.047133  -0.049679
    284      -0.053561   0.003063  -0.021647  -0.035337   0.023674   0.026901
    285       0.066850  -0.070842   0.007200   0.028024  -0.061296  -0.015423
    286       0.043366  -0.011958  -0.051466  -0.093932   0.087369   0.155572
    287       0.044423   0.021657   0.022032   0.029388  -0.002495  -0.021254
    288       0.130777  -0.037677   0.045819   0.080658  -0.065198  -0.065613
    289      -0.042713   0.074741   0.028589   0.034068   0.012732  -0.076463
    290       0.151055  -0.048712   0.048119   0.086056  -0.073301  -0.062862
    291       0.013099  -0.066514  -0.040984  -0.055984   0.005489   0.096570
    292      -0.028613   0.057066   0.023745   0.029095   0.007701  -0.060424
    293      -0.108367  -0.035539  -0.090029  -0.141541   0.072666   0.175184
    294      -0.026913   0.089431   0.045974   0.059426   0.005302  -0.108663
    295       0.018239   0.010817   0.018717   0.028808  -0.012876  -0.038127
    296      -0.165749   0.170947   0.022075   0.006402   0.074122  -0.087317
    297       0.136913  -0.031023   0.049041   0.085255  -0.072024  -0.054183
    298      -0.045679   0.037008  -0.010258  -0.024447   0.033592   0.021567
    299      -0.128361   0.032791  -0.040863  -0.071811   0.062834   0.040337
    300       0.042183  -0.041683  -0.003359   0.002067  -0.020254   0.010090
    301       0.131995  -0.035052   0.052412   0.092866  -0.081389  -0.070761
    302       0.026048   0.032142   0.034708   0.051037  -0.020660  -0.050700
    303       0.045852  -0.072102  -0.018485  -0.017104  -0.022355   0.043443
    304       0.029922  -0.121155  -0.055462  -0.068637  -0.010662   0.108425
    305       0.088700   0.004771   0.052848   0.086741  -0.064318  -0.061319
    306      -0.016491  -0.054946  -0.044973  -0.064523   0.023076   0.069700
    307      -0.003412   0.005129   0.004199   0.006203  -0.000951  -0.014805
    308       0.019265  -0.071540  -0.038334  -0.050930   0.006244   0.067747
    309      -0.038557  -0.037161  -0.039253  -0.059352   0.043958   0.006636
    310      -0.023701  -0.015518  -0.035348  -0.053631   0.001348   0.145238
    311      -0.037551   0.053865   0.024537   0.029343   0.028660  -0.127280
    312       0.009620  -0.120124  -0.062557  -0.081573   0.008449   0.096811
    313      -0.043349   0.049501   0.012595   0.010413   0.037764  -0.100365
    314       0.031363   0.076936   0.052678   0.074651  -0.047662   0.003620
    315      -0.060781   0.056118   0.011566   0.006659   0.057766  -0.145801
    316      -0.011931  -0.058126  -0.036782  -0.050632   0.019232   0.032809
    317       0.069268  -0.109630  -0.038518  -0.041228  -0.059575   0.201305
    318       0.091511  -0.024715   0.018290   0.037974  -0.092922   0.152998
    319      -0.057433  -0.013175  -0.026918  -0.044054   0.060382  -0.071352
    320      -0.073174  -0.056988  -0.056905  -0.086038   0.079668  -0.050485
    321       0.020475  -0.090824  -0.047375  -0.062865   0.015213   0.055059
    322      -0.005776  -0.095241  -0.058295  -0.079867   0.027283   0.060861
    323       0.029697  -0.080022  -0.037030  -0.048094   0.012135   0.032941
    324      -0.017904  -0.028150  -0.022849  -0.033272   0.021744   0.004355
    325      -0.044476   0.118601   0.057745   0.074466  -0.001170  -0.107144
    326      -0.029894  -0.027645  -0.027184  -0.040787   0.031407  -0.002096
    327      -0.048451  -0.014154  -0.026253  -0.042185   0.048969  -0.041776
    328       0.045366   0.021155   0.031821   0.050654  -0.057528   0.048326
    329      -0.113397   0.114435   0.034300   0.035961   0.044316  -0.144420
    330      -0.083784   0.071824   0.019484   0.019256   0.032178  -0.095920
    331       0.030965  -0.015355  -0.001215   0.000440  -0.009049   0.015905
    332       0.050425  -0.024590   0.000221   0.005715  -0.034734   0.069808
    333      -0.095579   0.082041   0.034607   0.046968  -0.032208   0.016867
    334      -0.031760  -0.013706  -0.010305  -0.012290  -0.015550   0.060650
    335       0.005795   0.014970  -0.009301  -0.025467   0.106008  -0.215993
    336      -0.111424   0.053619  -0.001823  -0.013752   0.066480  -0.122653
    337      -0.103699   0.047395  -0.003968  -0.016420   0.067025  -0.120902
    338      -0.147011   0.111328   0.041618   0.055358  -0.039019   0.029144
    339      -0.024443   0.038779   0.029719   0.047596  -0.074769   0.109648
    340       0.098013  -0.035478   0.016779   0.038444  -0.110406   0.192124
    341      -0.019885   0.054333   0.049197   0.080617  -0.133841   0.199923
    342       0.053485  -0.073510  -0.050047  -0.078016   0.111205  -0.154020
    343       0.187897  -0.163183  -0.073207  -0.103059   0.098217  -0.103097
    344       0.106597  -0.086481  -0.034553  -0.046667   0.034426  -0.025527
    345      -0.102457   0.050331   0.002131  -0.005464   0.044328  -0.084083
    346       0.140318  -0.081450  -0.013029  -0.008149  -0.041321   0.092581
    347      -0.037087   0.035753   0.012744   0.015539   0.000446  -0.019255
    348      -0.084486   0.061448   0.019363   0.023306  -0.001192  -0.022030
    349      -0.048694   0.013885  -0.012674  -0.026256   0.065683  -0.109291
    350       0.094699  -0.059824  -0.011349  -0.008686  -0.029337   0.071068
    351      -0.091219   0.094273   0.047640   0.068745  -0.071029   0.077471
    352      -0.079286   0.057558   0.014743   0.015234   0.014442  -0.046156
    353       0.031409  -0.062146  -0.046473  -0.073130   0.105205  -0.144193
    354      -0.019363   0.033859   0.025870   0.041113  -0.061650   0.086736
    355      -0.047468   0.047943   0.026266   0.039116  -0.047522   0.059759
    356      -0.019491   0.023749   0.016676   0.026371  -0.039846   0.057062
    357       0.018678  -0.000987   0.009959   0.018718  -0.040760   0.065632
    358       0.024479  -0.025995  -0.013942  -0.020556   0.023925  -0.029379
    359      -0.133377   0.099141   0.034698   0.044540  -0.021127  -0.000076
    360       0.017407  -0.011582  -0.003263  -0.003755  -0.000474   0.004565
    361       0.088523  -0.090427  -0.048462  -0.071577   0.083754  -0.102529
    362       0.012203  -0.023847  -0.018110  -0.028663   0.042279  -0.058888
    363      -0.079162   0.083771   0.046200   0.068726  -0.082802   0.103506
    364      -0.082095   0.088000   0.048961   0.072964  -0.088414   0.110840
    365       0.009943  -0.000292   0.004520   0.008315  -0.016931   0.026275
    366      -0.002589   0.003497   0.002295   0.003523  -0.004623   0.005943
    367       0.005215  -0.007353  -0.004830  -0.007430   0.009941  -0.013072
    368       0.049116  -0.049531  -0.026678  -0.039516   0.046974  -0.058297
    369      -0.017675   0.022222   0.014058   0.021553  -0.028856   0.038303
    370       0.066855  -0.070226  -0.038947  -0.058076   0.070778  -0.089243
    371      -0.036195   0.034614   0.017411   0.025335  -0.028074   0.033281
    372       0.027196  -0.025082  -0.012293  -0.017761   0.019044  -0.021955
    373       0.037161  -0.043709  -0.026457  -0.040210   0.052353  -0.068508
    374       0.025330  -0.030744  -0.018980  -0.028973   0.038341  -0.050695
    375       0.022492  -0.023316  -0.012883  -0.019197   0.023331  -0.029340
    376       0.005393  -0.006361  -0.003799  -0.005749   0.007351  -0.009499
    377       0.032296  -0.032206  -0.017327  -0.025676   0.030615  -0.038089
    378      -0.028271   0.031400   0.018174   0.027352  -0.034406   0.044140
    379       0.003001  -0.003235  -0.001831  -0.002741   0.003387  -0.004299
    380      -0.008960   0.012195   0.007835   0.012023  -0.016069   0.021263
    381      -0.030632   0.030596   0.016536   0.024543  -0.029474   0.036874
    382       0.006588  -0.007739  -0.004629  -0.007010   0.008996  -0.011656
    383      -0.019463   0.019261   0.010342   0.015329  -0.018325   0.022873
    384      -0.069876   0.075803   0.043242   0.064892  -0.080864   0.103242
    385       0.062789  -0.066828  -0.037706  -0.056465   0.069901  -0.088948
    386       0.030026  -0.032868  -0.018837  -0.028289   0.035331  -0.045152
    387       0.026671  -0.031378  -0.018851  -0.028582   0.036833  -0.047856
    388       0.005862  -0.003903  -0.001372  -0.001808   0.001255  -0.000951
    389       0.014860  -0.015672  -0.008785  -0.013136   0.016181  -0.020533
    390       0.027676  -0.028483  -0.015873  -0.023731   0.029276  -0.037220
    391      -0.010295   0.010741   0.006083   0.009131  -0.011429   0.014656
    392       0.019785  -0.022473  -0.013169  -0.019865   0.025168  -0.032406
    393      -0.029657   0.042647   0.026578   0.040255  -0.050536   0.063689
    394       0.035159  -0.048138  -0.029403  -0.044376   0.055094  -0.069016
    395       0.011863  -0.009735  -0.004790  -0.007021   0.008225  -0.010209
    396      -0.027545   0.028203   0.015114   0.022309  -0.025917   0.031367
    397       0.021895  -0.010147  -0.001234  -0.000568  -0.004239   0.008564
    398       0.007317  -0.012316  -0.008408  -0.012982   0.017441  -0.022878
    399       0.026620  -0.030064  -0.017777  -0.026884   0.034324  -0.044242
    400      -0.043846   0.060438   0.038439   0.058698  -0.076458   0.098910
    401       0.021320  -0.023524  -0.013540  -0.020337   0.025290  -0.032039
    402       0.010707   0.013960  -0.042823   0.023977  -0.000065  -0.000380
    403      -0.000867  -0.000387   0.010918  -0.009884  -0.002576  -0.000585
    404       0.000768  -0.014334   0.115885  -0.086537  -0.013567  -0.002489
    405      -0.011151  -0.020027   0.090843  -0.060002  -0.005738  -0.000706
    406      -0.040386  -0.020979  -0.063887   0.073063   0.023259   0.005387
    407       0.007382   0.033589  -0.218014   0.156917   0.021858   0.003758
    408      -0.012242  -0.006146  -0.024805   0.026672   0.007942   0.001807
    409       0.040533   0.095078  -0.481340   0.326438   0.035450   0.005007
    410      -0.009795   0.010115  -0.137967   0.109286   0.020060   0.003960
    411      -0.021654  -0.033105   0.126501  -0.078653  -0.004895  -0.000196
    412       0.010952  -0.056200   0.517805  -0.394624  -0.065754  -0.012444
    413      -0.000492   0.019270  -0.153677   0.114504   0.017798   0.003249
                186        187        188        189        190        191    
      0      -0.042304  -0.000501  -0.000760  -0.001536  -0.002371  -0.001099
      1       0.013193  -0.001587  -0.002409  -0.004740  -0.007082  -0.003042
      2       0.105680   0.000557   0.000783   0.001380   0.002041   0.000938
      3       0.036566   0.000470   0.000731   0.001567   0.002528   0.001293
      4      -0.010729   0.000858   0.001316   0.002662   0.004020   0.001737
      5      -0.096217  -0.000442  -0.000616  -0.001040  -0.001503  -0.000662
      6      -0.038922   0.000375   0.000604   0.001289   0.001892   0.000653
      7       0.006548   0.002079   0.003157   0.006386   0.010071   0.005195
      8       0.090999   0.000395   0.000560   0.001024   0.001521   0.000653
      9       0.042018   0.000120   0.000121   0.000094   0.000319   0.000625
     10      -0.008101  -0.001636  -0.002474  -0.004957  -0.007802  -0.004043
     11      -0.099136  -0.000259  -0.000372  -0.000653  -0.000908  -0.000265
     12       0.004700  -0.000771  -0.001149  -0.002284  -0.003734  -0.002225
     13      -0.001481   0.001504   0.002241   0.004442   0.007238   0.004279
     14      -0.012001  -0.000469  -0.000692  -0.001323  -0.002107  -0.001204
     15       0.007701  -0.003012  -0.004564  -0.008885  -0.012967  -0.005088
     16       0.004633  -0.002464  -0.003762  -0.007553  -0.011469  -0.005127
     17       0.001108  -0.001324  -0.002030  -0.004153  -0.006470  -0.003085
     18      -0.003354   0.001628   0.002448   0.004575   0.006318   0.002127
     19      -0.004182  -0.000085  -0.000024   0.000215  -0.000049  -0.001089
     20      -0.001048   0.000709   0.001182   0.003005   0.005415   0.003161
     21      -0.001831   0.001437   0.002237   0.005363   0.010471   0.007945
     22       0.004135  -0.002880  -0.004581  -0.010776  -0.019490  -0.012838
     23       0.000928   0.002756   0.004141   0.008823   0.016022   0.011750
     24       0.000521  -0.004809  -0.007512  -0.017436  -0.032535  -0.023637
     25       0.000578   0.006708   0.010578   0.025603   0.049693   0.038084
     26       0.002884  -0.008431  -0.013207  -0.030742  -0.056897  -0.039965
     27       0.000522   0.006351   0.009818   0.022248   0.041020   0.029486
     28       0.000486  -0.006662  -0.010588  -0.026380  -0.052426  -0.041256
     29      -0.002084   0.009320   0.014510   0.033399   0.061711   0.043513
     30      -0.000532  -0.000960  -0.001160  -0.001176  -0.001355  -0.000789
     31      -0.000832  -0.001823  -0.003025  -0.007905  -0.015555  -0.012077
     32      -0.002685  -0.003194  -0.004266  -0.006101  -0.007893  -0.003056
     33      -0.000112   0.003799   0.005262   0.008963   0.014383   0.009350
     34      -0.000924  -0.001811  -0.001957  -0.000405   0.002228   0.003374
     35       0.001927   0.003246   0.004551   0.007348   0.009727   0.003210
     36       0.000849  -0.004187  -0.006038  -0.011750  -0.020904  -0.015822
     37       0.000585   0.000714   0.000538  -0.001340  -0.003922  -0.003306
     38      -0.000540   0.000465   0.000367  -0.000948  -0.003627  -0.004744
     39       0.000114  -0.005668  -0.007783  -0.010855  -0.010502   0.002324
     40       0.000712  -0.007358  -0.011150  -0.021155  -0.028717  -0.006254
     41      -0.000265   0.026227   0.036929   0.050312   0.031945  -0.049915
     42      -0.001214   0.010392   0.014841   0.024958   0.033261   0.010019
     43       0.000022   0.005008   0.007685   0.013164   0.011333  -0.011491
     44       0.000681  -0.031721  -0.044721  -0.062166  -0.043186   0.055574
     45      -0.000546  -0.001552  -0.001591   0.001968   0.012190   0.018976
     46      -0.001294   0.010064   0.014378   0.024633   0.034916   0.015430
     47      -0.001087   0.004367   0.005310   0.008633   0.020176   0.024163
     48       0.000397   0.006284   0.007723   0.005416  -0.005952  -0.022315
     49       0.000277  -0.001935  -0.003565  -0.007625  -0.009305  -0.002819
     50       0.001387  -0.009959  -0.012643  -0.017777  -0.029232  -0.024957
     51      -0.000188  -0.008736  -0.011196  -0.011757  -0.003646   0.019153
     52      -0.000016  -0.000703   0.000280   0.003815   0.004391  -0.001824
     53      -0.000719   0.002271   0.003661   0.009364   0.019175   0.013796
     54       0.000001  -0.014051  -0.016390  -0.008484   0.007016   0.009375
     55       0.000269  -0.018858  -0.019386   0.002962   0.024121  -0.017276
     56       0.000123  -0.055101  -0.063655  -0.023255   0.045956   0.013086
     57       0.000139   0.024022   0.028886   0.019502  -0.006687  -0.023705
     58      -0.000108   0.031346   0.034792   0.010438  -0.023004  -0.001844
     59      -0.000080   0.060739   0.069121   0.019409  -0.061186  -0.008638
     60       0.000020   0.003848   0.006597   0.013631   0.013033  -0.015555
     61      -0.000222  -0.022617  -0.026304  -0.021172  -0.004282   0.029617
     62      -0.000031   0.006629   0.008973   0.002192  -0.012574  -0.000049
     63      -0.000052   0.006980   0.004945  -0.008612  -0.017054   0.011500
     64       0.000109   0.016755   0.019573   0.013257   0.000695  -0.017390
     65       0.000129   0.010678   0.009894   0.008864   0.010551  -0.015103
     66       0.000079  -0.014762  -0.014314   0.001547   0.017833  -0.004393
     67      -0.000018  -0.008459  -0.012250  -0.010793   0.003660   0.011279
     68      -0.000052  -0.004288  -0.004575  -0.007597  -0.007709   0.010457
     69       0.000020  -0.021345  -0.013558   0.018847   0.002966  -0.017643
     70      -0.000001   0.033587   0.013961  -0.048933   0.018234   0.042783
     71      -0.000064   0.038196   0.028442  -0.030172  -0.012753   0.032496
     72      -0.000106   0.040250   0.031653  -0.022399  -0.019135   0.024460
     73       0.000047  -0.047195  -0.024342   0.058109  -0.010135  -0.053367
     74       0.000011  -0.027277  -0.014347   0.039703  -0.003893  -0.040395
     75      -0.000039   0.006292   0.010812   0.009145  -0.012222  -0.006006
     76      -0.000127   0.029587   0.028678   0.005057  -0.030122  -0.003851
     77       0.000059  -0.022015  -0.018304   0.011395   0.012942  -0.012638
     78       0.000016   0.006533  -0.003260  -0.017208   0.010079   0.012812
     79       0.000114  -0.030232  -0.027182  -0.001338   0.026568   0.003009
     80       0.000024  -0.003345  -0.002809  -0.005967   0.005921   0.005914
     81      -0.000006  -0.012908  -0.002726   0.019123  -0.006036  -0.017351
     82      -0.000056   0.012612   0.015272   0.003507  -0.015660   0.001329
     83      -0.000021   0.001489   0.002272   0.006796  -0.005316  -0.005925
     84       0.000001  -0.009358   0.001731   0.011019  -0.006741   0.000850
     85       0.000017  -0.052434   0.016452   0.054761  -0.047388   0.060395
     86      -0.000012  -0.009694  -0.002777   0.022025  -0.008901  -0.017873
     87       0.000007   0.024128   0.000444  -0.033047   0.015566   0.011880
     88      -0.000009   0.059464  -0.021796  -0.066708   0.059629  -0.070842
     89       0.000006  -0.002786  -0.000607  -0.003766   0.004265  -0.000991
     90      -0.000002   0.005011   0.008083  -0.008257  -0.003749   0.022275
     91      -0.000006  -0.007509  -0.003121   0.008507   0.002387  -0.022828
     92       0.000009   0.029086   0.001007  -0.039241   0.016474   0.020709
     93      -0.000002   0.003231  -0.009841   0.001245   0.008621  -0.027058
     94       0.000009   0.022247   0.000278  -0.024323   0.006133   0.025405
     95      -0.000003  -0.012273  -0.000088   0.016089  -0.007030  -0.007707
     96       0.000005  -0.011192   0.008633   0.008895  -0.012908   0.024116
     97      -0.000002  -0.010223  -0.004403   0.015894  -0.004268  -0.013058
     98       0.000001   0.004172   0.001581  -0.009465   0.005510  -0.000202
     99       0.000002  -0.019566   0.020019  -0.002807  -0.002591   0.007905
    100      -0.000005   0.058434  -0.063820   0.021937  -0.005879  -0.001963
    101       0.000000  -0.031361   0.037794  -0.028010   0.021080  -0.028885
    102      -0.000006   0.033740  -0.031525  -0.002724   0.011273  -0.023178
    103       0.000003  -0.057830   0.070496  -0.038354   0.019051  -0.013451
    104      -0.000004   0.048661  -0.052969   0.022599  -0.010805   0.009171
    105      -0.000004   0.010158  -0.001836  -0.017064   0.015933  -0.021450
    106      -0.000000  -0.012548   0.015350  -0.006992   0.002138   0.001242
    107       0.000009  -0.027793   0.020321   0.017079  -0.022283   0.036099
    108       0.000003   0.003086  -0.010464   0.018134  -0.014586   0.018362
    109       0.000003  -0.009245   0.003529   0.012815  -0.012975   0.018156
    110      -0.000005   0.023446  -0.018379  -0.010578   0.015150  -0.025224
    111      -0.000001  -0.013382   0.019037  -0.016238   0.011059  -0.012385
    112      -0.000004   0.004331   0.000339  -0.010070   0.009084  -0.011677
    113       0.000003  -0.014139   0.011901   0.003732  -0.006619   0.011829
    114       0.000000  -0.011564   0.014376  -0.008939   0.005422  -0.006605
    115      -0.000002  -0.021987   0.029084  -0.020675   0.012898  -0.014267
    116      -0.000001   0.013103  -0.014332   0.005789  -0.002962   0.005452
    117       0.000001   0.029188  -0.037454   0.025155  -0.015410   0.016765
    118      -0.000002   0.006785  -0.009997   0.008847  -0.006289   0.008795
    119       0.000001  -0.018580   0.022576  -0.013525   0.008476  -0.012258
    120      -0.000000   0.008189  -0.009347   0.004393  -0.002022   0.001010
    121      -0.000001   0.021175  -0.027722   0.019322  -0.011847   0.012254
    122      -0.000000   0.025201  -0.032341   0.021190  -0.012198   0.010389
    123       0.000000  -0.000891   0.000621   0.000540  -0.000813   0.002188
    124      -0.000001  -0.000971   0.001260  -0.001006   0.000820  -0.001560
    125      -0.000001  -0.026732   0.034319  -0.022568   0.013090  -0.011525
    126       0.000000  -0.003835   0.004875  -0.003401   0.002395  -0.003963
    127      -0.000001  -0.001102   0.001288  -0.000472  -0.000030   0.000978
    128      -0.000000   0.014381  -0.018134   0.011496  -0.006628   0.006059
    129       0.000000  -0.000458   0.000744  -0.000816   0.000690  -0.001349
    130      -0.000001  -0.000767   0.000651   0.000453  -0.000965   0.003296
    131      -0.000000  -0.000057  -0.000492   0.001684  -0.001806   0.004082
    132      -0.000000   0.003219  -0.003839   0.002246  -0.001481   0.002481
    133      -0.000000  -0.001349   0.001902  -0.001975   0.001927  -0.004656
    134       0.000000   0.000889  -0.000972   0.000563  -0.000595   0.001886
    135       0.000000  -0.002432   0.002721  -0.001300   0.000828  -0.001597
    136      -0.000000   0.001164  -0.001589   0.001455  -0.001259   0.002655
    137       0.000001  -0.000973   0.001169  -0.000923   0.000978  -0.002823
    138      -0.000000   0.002280  -0.002540   0.001221  -0.000814   0.001691
    139       0.000000  -0.000742   0.000951  -0.000784   0.000689  -0.001522
    140      -0.000000   0.002378  -0.002931   0.002015  -0.001562   0.003176
    141      -0.000000   0.001628  -0.001907   0.001130  -0.000862   0.001897
    142       0.000001  -0.000650   0.000716  -0.000330   0.000223  -0.000480
    143      -0.000000   0.000108  -0.000107   0.000007   0.000007   0.000021
    144      -0.000000   0.000489  -0.000632   0.000467  -0.000326   0.000491
    145       0.000002  -0.001166   0.001430  -0.000957   0.000722  -0.001410
    146      -0.000000  -0.001377   0.001632  -0.000980   0.000710  -0.001424
    147       0.000000  -0.002374   0.002815  -0.001702   0.001249  -0.002525
    148       0.000001   0.000021   0.000015  -0.000067   0.000040   0.000028
    149      -0.000001  -0.001775   0.002152  -0.001383   0.001024  -0.002030
    150      -0.000000   0.002461  -0.003277   0.002733  -0.002249   0.004563
    151      -0.000001   0.001847  -0.002054   0.000759  -0.000162  -0.000564
    152      -0.000001  -0.004050   0.005699  -0.005205   0.004096  -0.007180
    153      -0.000921  -0.001321  -0.002034  -0.004122  -0.006167  -0.002512
    154       0.005344  -0.002117  -0.003246  -0.006534  -0.009839  -0.004240
    155       0.011528  -0.000050  -0.000072  -0.000032   0.000251   0.000520
    156      -0.000723  -0.001005  -0.001513  -0.002908  -0.004217  -0.001629
    157      -0.003637   0.001679   0.002530   0.004897   0.007162   0.002847
    158       0.012127  -0.000477  -0.000723  -0.001401  -0.002031  -0.000772
    159      -0.000292   0.000505   0.000764   0.001465   0.002067   0.000686
    160       0.000224  -0.000240  -0.000369  -0.000756  -0.001198  -0.000617
    161      -0.002652   0.000202   0.000307   0.000595   0.000848   0.000296
    162      -0.001677   0.000701   0.001060   0.002079   0.003117   0.001367
    163      -0.001247   0.000643   0.000983   0.001932   0.002775   0.000974
    164       0.002274   0.000192   0.000281   0.000530   0.000760   0.000294
    165       0.023291   0.006740   0.010174   0.019901   0.029705   0.012792
    166       0.016080  -0.001229  -0.001865  -0.003663  -0.005453  -0.002316
    167      -0.228516   0.001351   0.002135   0.004433   0.006583   0.002641
    168      -0.324283  -0.004817  -0.007171  -0.013861  -0.020936  -0.009494
    169       0.063085   0.004360   0.006584   0.012980   0.019626   0.008817
    170      -0.290893  -0.001967  -0.002856  -0.005315  -0.008027  -0.003753
    171       0.484074   0.001232   0.001620   0.002485   0.003571   0.001701
    172      -0.127165   0.003079   0.004733   0.009578   0.014528   0.006461
    173       0.065702  -0.001286  -0.001993  -0.004064  -0.006162  -0.002708
    174      -0.079724  -0.000564  -0.000780  -0.001380  -0.002320  -0.001630
    175       0.032179  -0.002114  -0.003036  -0.005731  -0.009861  -0.007145
    176       0.187316   0.000887   0.001248   0.002264   0.003516   0.001855
    177       0.026282   0.000028   0.000085   0.000279   0.000261  -0.000347
    178       0.428960   0.000171  -0.000041  -0.000895  -0.001177   0.000405
    179       0.104625   0.000540   0.000826   0.001687   0.002399   0.000640
    180      -0.125822  -0.000580  -0.000748  -0.001154  -0.002032  -0.001752
    181      -0.413286  -0.003253  -0.004842  -0.009443  -0.014296  -0.006312
    182       0.128574   0.000662   0.000952   0.001793   0.002727   0.001267
    183      -0.009279   0.007566   0.011266   0.021758   0.033680   0.017496
    184       0.008757  -0.004026  -0.006060  -0.011576  -0.016684  -0.006579
    185       0.012303  -0.001857  -0.002842  -0.004811  -0.004354   0.002420
    186       0.000458  -0.001463  -0.002184  -0.003900  -0.004774  -0.000274
    187       0.002618   0.000098   0.000068  -0.000304  -0.001022  -0.001171
    188      -0.012668   0.003022   0.004880   0.010668   0.015895   0.005388
    189       0.010233  -0.014271  -0.021970  -0.047505  -0.081519  -0.050530
    190      -0.003018   0.015817   0.024275   0.054798   0.101945   0.074085
    191       0.002635  -0.012170  -0.018929  -0.045046  -0.087627  -0.067252
    192       0.001879  -0.015982  -0.024560  -0.053815  -0.095192  -0.063371
    193      -0.002071   0.018394   0.028591   0.065661   0.121553   0.086727
    194       0.000816  -0.009722  -0.015885  -0.043331  -0.091876  -0.077786
    195      -0.001538   0.024361   0.038074   0.089518   0.169673   0.125505
    196      -0.000419  -0.009147  -0.013869  -0.029115  -0.049864  -0.031891
    197       0.003234  -0.048664  -0.075786  -0.175964  -0.330011  -0.240562
    198       0.005123  -0.037984  -0.059498  -0.140673  -0.267340  -0.197962
    199      -0.003709   0.023191   0.036546   0.088562   0.171949   0.130798
    200      -0.004852   0.025729   0.040597   0.098657   0.191734   0.145686
    201      -0.003362   0.003777   0.006059   0.015739   0.032722   0.027938
    202      -0.003655   0.000084  -0.000087  -0.000473   0.000590   0.002828
    203      -0.002284   0.005579   0.009095   0.023967   0.049274   0.041145
    204      -0.002963  -0.002104  -0.002738  -0.002686  -0.000455   0.003260
    205       0.001660   0.000328   0.000770   0.002883   0.005560   0.002932
    206      -0.003614  -0.003160  -0.003699  -0.001093   0.006265   0.010811
    207       0.000053   0.003324   0.004259   0.006745   0.013135   0.012238
    208       0.001062  -0.002972  -0.004533  -0.012333  -0.029707  -0.030867
    209       0.003053   0.002482   0.002617  -0.000545  -0.007551  -0.011765
    210       0.001861   0.001298  -0.000177  -0.012927  -0.037311  -0.038010
    211      -0.000412  -0.002221  -0.001719   0.006256   0.023069   0.026618
    212      -0.000934   0.005834   0.008294   0.012591   0.012860  -0.001583
    213       0.002605  -0.004395  -0.008771  -0.036001  -0.094009  -0.100101
    214      -0.001310   0.016584   0.023659   0.038454   0.046101   0.003272
    215       0.003878  -0.054484  -0.076585  -0.108038  -0.082311   0.083312
    216       0.002820  -0.023995  -0.033473  -0.052244  -0.064928  -0.015011
    217       0.003194  -0.028402  -0.039341  -0.059900  -0.072822  -0.016245
    218      -0.000640   0.059745   0.085289   0.121250   0.081207  -0.122355
    219      -0.001977   0.069388   0.098545   0.141974   0.110163  -0.107468
    220      -0.005366   0.103192   0.145631   0.214786   0.199431  -0.087844
    221      -0.002195   0.074318   0.105210   0.150499   0.116662  -0.112136
    222       0.002276  -0.083953  -0.118976  -0.169708  -0.127270   0.137691
    223       0.000099  -0.093428  -0.132499  -0.180847  -0.099974   0.222497
    224      -0.001039   0.002600   0.003901   0.009869   0.022451   0.022003
    225       0.002016   0.002915   0.003469  -0.002766  -0.029305  -0.059079
    226      -0.001819   0.000460   0.001278   0.008136   0.028545   0.045533
    227       0.001956  -0.016462  -0.024729  -0.048164  -0.071409  -0.025347
    228       0.000611  -0.004974  -0.005882  -0.007072  -0.015022  -0.021182
    229       0.001809  -0.002054  -0.005271  -0.020723  -0.042444  -0.031536
    230      -0.002922   0.010623   0.013739   0.026321   0.064480   0.080192
    231       0.000559   0.002808   0.002772  -0.002005  -0.015671  -0.029349
    232       0.002299   0.003163   0.005080   0.001354  -0.035190  -0.090606
    233       0.000597  -0.007269  -0.008857  -0.009533  -0.007082   0.008243
    234      -0.001075  -0.003294  -0.007735  -0.015665   0.003808   0.055843
    235      -0.000553  -0.006715  -0.011651  -0.019578  -0.004574   0.041393
    236      -0.000487  -0.011139  -0.009850   0.009206   0.027309   0.001304
    237      -0.000455  -0.010441  -0.021612  -0.056059  -0.050825   0.088469
    238       0.000635   0.031405   0.030866  -0.016789  -0.071854   0.010997
    239       0.001925   0.112506   0.126471   0.031164  -0.136802  -0.083043
    240      -0.000097  -0.060727  -0.070487  -0.044123   0.009035   0.041655
    241       0.000149  -0.031300  -0.035263   0.005850   0.069255  -0.016752
    242       0.000134  -0.137119  -0.156717  -0.053459   0.118640   0.031297
    243      -0.000085   0.190004   0.217526   0.076304  -0.162152  -0.050977
    244       0.000024  -0.244226  -0.280155  -0.111650   0.178522   0.084968
    245       0.000147  -0.024119  -0.026441   0.004009   0.045913  -0.014855
    246       0.000381  -0.213880  -0.243025  -0.072262   0.202688   0.029553
    247      -0.000426   0.130419   0.145322   0.018663  -0.166288   0.018799
    248       0.000171  -0.099939  -0.113493  -0.030812   0.102306   0.010448
    249      -0.000294   0.003451   0.000865  -0.018636  -0.033953   0.031041
    250      -0.000357   0.025795   0.029610   0.008312  -0.032103   0.004538
    251       0.000193   0.037596   0.049437   0.050375   0.013445  -0.059377
    252      -0.000172  -0.009330  -0.010782  -0.010706  -0.007948   0.020354
    253      -0.000264  -0.003467   0.000069   0.002302  -0.009564   0.014981
    254      -0.000306  -0.025592  -0.033933  -0.049056  -0.041506   0.064416
    255      -0.000051   0.000849  -0.003096  -0.017065  -0.024921   0.023061
    256       0.000253   0.001975   0.001269   0.018121   0.044996  -0.030441
    257       0.000001   0.010827   0.008289  -0.014282  -0.040632   0.021177
    258       0.000145  -0.016774  -0.023215   0.002431   0.053842  -0.014886
    259      -0.000076   0.014906   0.012958  -0.011516  -0.021400   0.014456
    260      -0.000002  -0.007733  -0.019136  -0.021198   0.027054   0.014359
    261       0.000150  -0.038215  -0.063660  -0.057498   0.091377   0.039672
    262       0.000280  -0.073301  -0.032119   0.121301   0.015102  -0.124381
    263       0.000260  -0.077554  -0.051135   0.080159   0.044529  -0.088908
    264       0.000257  -0.089611  -0.068529   0.046858   0.033288  -0.047719
    265       0.000056   0.063757   0.023267  -0.122926   0.034978   0.120633
    266      -0.000225   0.101475   0.070148  -0.076250  -0.020815   0.074607
    267      -0.000190   0.136435   0.083149  -0.144791  -0.004641   0.142351
    268      -0.000373   0.238334   0.149428  -0.234913  -0.017783   0.229691
    269       0.000313  -0.132992  -0.097017   0.087166   0.042922  -0.087479
    270       0.000216  -0.179178  -0.103323   0.204748  -0.012385  -0.199761
    271      -0.000041  -0.062296  -0.019160   0.120069  -0.043328  -0.111814
    272      -0.000032   0.123877   0.055341  -0.191486   0.045785   0.183424
    273       0.000120  -0.005774  -0.017310  -0.031743   0.032808   0.031139
    274       0.000103  -0.048573  -0.043840   0.017298   0.029026  -0.027665
    275       0.000215  -0.042179  -0.049877  -0.018383   0.056041   0.012876
    276       0.000098  -0.024984  -0.023678  -0.007581   0.031020   0.009154
    277      -0.000156   0.035478   0.035027   0.018112  -0.047851  -0.020008
    278      -0.000212   0.043565   0.053165   0.019420  -0.051964  -0.009709
    279       0.000054  -0.006561  -0.016762  -0.022939   0.025124   0.021058
    280       0.000120  -0.021416  -0.021026  -0.010832   0.024662   0.012798
    281      -0.000141   0.014429   0.028465   0.048019  -0.046355  -0.051815
    282      -0.000077   0.000220   0.003913   0.041399  -0.023002  -0.049322
    283      -0.000062  -0.002855   0.016732   0.021478  -0.024986   0.001567
    284       0.000007   0.008328   0.009230  -0.024024   0.002812   0.033879
    285      -0.000032  -0.041778  -0.022684   0.087013  -0.019124  -0.112606
    286       0.000160   0.067548  -0.077499  -0.130653   0.144582  -0.105229
    287       0.000005   0.017668   0.003105  -0.030853   0.012300   0.023715
    288      -0.000002  -0.057897  -0.001001   0.065421  -0.029523  -0.015988
    289       0.000011  -0.119344   0.043771   0.139237  -0.124816   0.146455
    290      -0.000003  -0.049677  -0.006174   0.052874  -0.015320  -0.036320
    291      -0.000008   0.140178  -0.046516  -0.164754   0.139190  -0.144549
    292       0.000009  -0.092678   0.034366   0.106109  -0.094987   0.111220
    293      -0.000007   0.230851  -0.053189  -0.270169   0.196454  -0.142740
    294       0.000023  -0.159902   0.053707   0.180490  -0.157046   0.181564
    295       0.000001  -0.048156   0.010762   0.058039  -0.043140   0.034146
    296       0.000030  -0.145617   0.075656   0.159196  -0.173894   0.267239
    297      -0.000019  -0.012284  -0.014460   0.022152   0.009066  -0.070494
    298      -0.000003   0.052218   0.010530  -0.073993   0.030538   0.028625
    299       0.000020   0.004305   0.007210  -0.009348  -0.008899   0.051103
    300      -0.000011  -0.009413   0.002079   0.012787  -0.003253  -0.020965
    301      -0.000020  -0.043023  -0.016034   0.059362  -0.004042  -0.095763
    302       0.000008  -0.015551  -0.014088   0.023860  -0.004095  -0.014708
    303       0.000000  -0.005785  -0.008736   0.011431   0.003736  -0.031035
    304       0.000008   0.005660  -0.009626  -0.004821   0.012931  -0.029974
    305      -0.000010  -0.016690  -0.019736   0.017295   0.023679  -0.101528
    306       0.000006  -0.003004   0.012466   0.010173  -0.027787   0.066049
    307      -0.000001   0.002283  -0.015053   0.028315  -0.019735   0.015997
    308       0.000004  -0.011991   0.014580   0.012971  -0.024103   0.048277
    309       0.000011  -0.020767  -0.006042   0.076856  -0.076665   0.113015
    310       0.000019  -0.104900   0.147332  -0.070796   0.005832   0.067123
    311      -0.000006   0.044225  -0.083582   0.080298  -0.043261   0.020773
    312       0.000018  -0.084642   0.071127   0.011542  -0.024777   0.042087
    313      -0.000012   0.142853  -0.156933   0.059741  -0.020703   0.003916
    314      -0.000005  -0.061228   0.090998  -0.075495   0.047512  -0.046616
    315      -0.000019   0.218393  -0.243976   0.095451  -0.032185   0.002125
    316       0.000009  -0.021298   0.008039   0.027489  -0.027508   0.039054
    317       0.000029  -0.284589   0.306335  -0.099647   0.022592   0.020076
    318       0.000016  -0.250454   0.289867  -0.140702   0.067129  -0.047684
    319      -0.000004   0.123799  -0.151802   0.088226  -0.048036   0.041477
    320       0.000003   0.116251  -0.156127   0.116072  -0.073632   0.076912
    321       0.000008  -0.001384  -0.013195   0.037860  -0.033901   0.046448
    322       0.000014  -0.049008   0.029578   0.042001  -0.047882   0.073387
    323       0.000001   0.041118  -0.044458   0.019636  -0.010437   0.010321
    324       0.000005  -0.014019   0.008897   0.015141  -0.018484   0.030401
    325      -0.000017   0.042967  -0.016368  -0.056250   0.056262  -0.079115
    326       0.000006  -0.009447   0.004334   0.021194  -0.025410   0.042838
    327       0.000005  -0.005480  -0.007814   0.031682  -0.028266   0.038376
    328      -0.000008  -0.003792   0.024054  -0.048393   0.039476  -0.049829
    329      -0.000009   0.010418   0.006412  -0.038944   0.034980  -0.045917
    330      -0.000006  -0.016505   0.035650  -0.046759   0.034570  -0.039078
    331      -0.000002   0.017926  -0.024107   0.015835  -0.008108   0.004395
    332       0.000004   0.004932  -0.012405   0.018288  -0.014202   0.017540
    333       0.000001  -0.065988   0.084339  -0.053490   0.029586  -0.022824
    334       0.000003   0.033938  -0.054234   0.055418  -0.040457   0.050286
    335      -0.000010  -0.024989   0.053711  -0.074756   0.059390  -0.079405
    336       0.000000  -0.062327   0.076769  -0.046792   0.027507  -0.029458
    337      -0.000002  -0.060643   0.074400  -0.044827   0.026198  -0.028051
    338       0.000001   0.017033  -0.023602   0.019212  -0.014171   0.024087
    339       0.000000   0.058094  -0.074295   0.050032  -0.031746   0.040173
    340      -0.000002   0.109816  -0.138290   0.089107  -0.054149   0.061275
    341       0.000000   0.106754  -0.135262   0.089046  -0.055792   0.069466
    342       0.000001  -0.079095   0.098735  -0.062957   0.039440  -0.051623
    343      -0.000002  -0.038085   0.048421  -0.033097   0.022884  -0.037853
    344       0.000001  -0.004361   0.005449  -0.004015   0.003698  -0.010102
    345      -0.000001  -0.016649   0.022201  -0.015547   0.008748  -0.005187
    346      -0.000000   0.040890  -0.052866   0.035428  -0.020682   0.017787
    347      -0.000001  -0.048362   0.059858  -0.036465   0.020989  -0.020724
    348      -0.000001  -0.026120   0.035295  -0.025985   0.015946  -0.015031
    349      -0.000002  -0.043709   0.052835  -0.029689   0.015690  -0.011906
    350       0.000000   0.042419  -0.055509   0.038126  -0.022533   0.019819
    351       0.000001  -0.015078   0.018355  -0.010595   0.005726  -0.004277
    352      -0.000000  -0.035371   0.043378  -0.024932   0.012709  -0.006334
    353      -0.000002  -0.015559   0.020215  -0.013406   0.007513  -0.005442
    354       0.000000   0.010697  -0.012584   0.005833  -0.001805  -0.003294
    355      -0.000000  -0.000245   0.001073  -0.002444   0.002653  -0.006299
    356      -0.000001   0.012924  -0.016152   0.009929  -0.005466   0.004086
    357       0.000001   0.002928  -0.002909  -0.000518   0.002603  -0.010959
    358      -0.000001  -0.010776   0.014012  -0.010068   0.006848  -0.010102
    359       0.000001  -0.047361   0.060582  -0.041236   0.026165  -0.032154
    360       0.000000   0.002882  -0.003321   0.001457  -0.000389  -0.001138
    361      -0.000002   0.010639  -0.012671   0.007523  -0.005041   0.008479
    362      -0.000000   0.001142  -0.001436   0.001441  -0.001842   0.006025
    363       0.000001  -0.002860   0.003180  -0.001836   0.001691  -0.004677
    364       0.000000  -0.003720   0.004419  -0.003038   0.002694  -0.006599
    365       0.000001  -0.005705   0.007381  -0.005649   0.004445  -0.008793
    366       0.000000  -0.000441   0.001149  -0.002069   0.001930  -0.003733
    367      -0.000000   0.000641  -0.001266   0.001909  -0.001793   0.003692
    368       0.000000   0.004389  -0.005189   0.003142  -0.002281   0.004456
    369       0.000001  -0.003657   0.004292  -0.002507   0.001864  -0.004004
    370      -0.000001   0.006322  -0.007015   0.003282  -0.002186   0.004743
    371       0.000001   0.000379  -0.000593   0.000490  -0.000261   0.000094
    372      -0.000000   0.000882  -0.001228   0.001158  -0.000921   0.001543
    373      -0.000001   0.005733  -0.007057   0.004865  -0.003867   0.008270
    374      -0.000001   0.004645  -0.005199   0.002496  -0.001732   0.003979
    375      -0.000000   0.003525  -0.004371   0.002980  -0.002190   0.004042
    376       0.000001   0.001112  -0.001397   0.000994  -0.000755   0.001463
    377      -0.000001   0.004604  -0.005682   0.003803  -0.002752   0.004979
    378       0.000000  -0.004518   0.005525  -0.003657   0.002741  -0.005396
    379       0.000001   0.000484  -0.000604   0.000422  -0.000314   0.000604
    380      -0.000001  -0.001881   0.002296  -0.001543   0.001213  -0.002594
    381       0.000000  -0.003922   0.004741  -0.002989   0.002144  -0.004010
    382       0.000002   0.001385  -0.001741   0.001242  -0.000945   0.001840
    383      -0.000000  -0.002312   0.002751  -0.001649   0.001158  -0.002175
    384       0.000001  -0.009460   0.011323  -0.007035   0.005194  -0.010420
    385      -0.000000   0.008380  -0.010038   0.006239  -0.004577   0.009089
    386      -0.000001   0.004040  -0.004832   0.003000  -0.002223   0.004483
    387      -0.000001   0.005132  -0.006226   0.004010  -0.002979   0.005903
    388       0.000001   0.000032  -0.000004  -0.000075   0.000099  -0.000260
    389      -0.000001   0.001945  -0.002329   0.001443  -0.001056   0.002076
    390      -0.000000   0.004787  -0.005832   0.003752  -0.002703   0.005036
    391       0.000001  -0.002144   0.002630  -0.001718   0.001242  -0.002287
    392      -0.000002   0.002864  -0.003424   0.002129  -0.001592   0.003259
    393       0.000001  -0.010380   0.013066  -0.009011   0.006342  -0.010472
    394      -0.000002   0.011744  -0.014870   0.010434  -0.007381   0.012154
    395      -0.000001   0.004919  -0.007557   0.008140  -0.006799   0.012482
    396       0.000000  -0.010630   0.015019  -0.013805   0.010869  -0.018990
    397      -0.000001   0.003339  -0.006058   0.008131  -0.007013   0.012589
    398      -0.000001   0.003878  -0.005113   0.004039  -0.003086   0.005559
    399      -0.000000   0.008606  -0.012492   0.012280  -0.010134   0.018941
    400       0.000000  -0.019424   0.026312  -0.022191   0.017280  -0.031096
    401      -0.000001   0.007528  -0.010755   0.010184  -0.008225   0.014960
    402      -0.001695   0.003166   0.004800   0.009445   0.014041   0.005848
    403      -0.003072   0.001051   0.001619   0.003294   0.004998   0.002201
    404      -0.016085   0.000830   0.001247   0.002285   0.003051   0.000844
    405      -0.005324  -0.002610  -0.003952  -0.007784  -0.011642  -0.004942
    406       0.032991  -0.011123  -0.016791  -0.032508  -0.047451  -0.018693
    407       0.024810   0.000858   0.001321   0.002825   0.004715   0.002618
    408       0.011962  -0.003797  -0.005749  -0.011236  -0.016588  -0.006797
    409       0.034008   0.010635   0.016175   0.032321   0.049074   0.021758
    410       0.025231  -0.004039  -0.006108  -0.011848  -0.017254  -0.006759
    411      -0.002891  -0.005772  -0.008756  -0.017290  -0.025864  -0.010994
    412      -0.076654   0.007141   0.010784   0.020615   0.029317   0.010617
    413       0.019860  -0.000952  -0.001423  -0.002619  -0.003527  -0.001036
                192        193        194        195        196        197    
      0      -0.000652   0.000003   0.000000   0.021390   0.007615  -0.000000
      1      -0.001695   0.000006   0.000002   0.054571   0.002954   0.000000
      2       0.000564  -0.000003   0.000002  -0.006300   0.000562   0.000001
      3       0.000834  -0.000006  -0.000001  -0.023943  -0.008931   0.000001
      4       0.000966  -0.000003   0.000000  -0.034741  -0.000591   0.000000
      5      -0.000384   0.000002   0.000002   0.002554  -0.001047   0.000001
      6       0.000247   0.000003   0.000001  -0.028156  -0.015080   0.000000
      7       0.003462  -0.000029  -0.000003  -0.054519   0.019924   0.000000
      8       0.000350   0.000000   0.000002  -0.010924  -0.009631   0.000001
      9       0.000694  -0.000013  -0.000002   0.025900   0.019464  -0.000000
     10      -0.002709   0.000023   0.000003   0.038287  -0.014928   0.000000
     11      -0.000049  -0.000003   0.000003   0.011798   0.010675   0.000001
     12      -0.001659   0.000019   0.000002   0.004188  -0.014995   0.000000
     13       0.003178  -0.000036  -0.000004  -0.009293   0.031622  -0.000000
     14      -0.000881   0.000010   0.000003   0.001935  -0.011426   0.000001
     15      -0.002535   0.000000  -0.000000   0.113821   0.011349   0.000000
     16      -0.002967   0.000013   0.000001   0.086467  -0.004236  -0.000000
     17      -0.001880   0.000010   0.000001   0.046953   0.014938  -0.000000
     18       0.000915   0.000001   0.000000  -0.062554   0.049090  -0.000001
     19      -0.001390   0.000030   0.000003  -0.057137  -0.059027   0.000000
     20       0.002091  -0.000011  -0.000001  -0.043922  -0.104735   0.000001
     21       0.006424  -0.000075  -0.000008   0.013292  -0.098344   0.000002
     22      -0.009740   0.000104   0.000011   0.062963   0.033006  -0.000001
     23       0.009718  -0.000130  -0.000017   0.037361   0.129101  -0.000002
     24      -0.019168   0.000241   0.000028  -0.008571  -0.074151  -0.000001
     25       0.031480  -0.000404  -0.000046   0.050645   0.028648   0.000004
     26      -0.031552   0.000369   0.000040   0.024581   0.068477  -0.000005
     27       0.023825  -0.000298  -0.000034  -0.002762   0.111973   0.000000
     28      -0.034317   0.000439   0.000051  -0.053752   0.040407  -0.000003
     29       0.034454  -0.000405  -0.000046  -0.020638  -0.028092   0.000002
     30      -0.000612   0.000005   0.000000  -0.037498   0.061433   0.000001
     31      -0.010183   0.000141   0.000017  -0.030275  -0.027533  -0.000004
     32      -0.001530  -0.000005  -0.000001  -0.009257  -0.095262   0.000008
     33       0.007320  -0.000084  -0.000009   0.020800  -0.040403  -0.000004
     34       0.003440  -0.000070  -0.000011   0.007799  -0.032740   0.000013
     35       0.001232   0.000014   0.000003   0.003544   0.096147  -0.000002
     36      -0.013424   0.000187   0.000023  -0.008185   0.009467   0.000007
     37      -0.002980   0.000057   0.000006  -0.013333   0.028053  -0.000012
     38      -0.004759   0.000081   0.000010   0.005746  -0.056744  -0.000006
     39       0.005553  -0.000153  -0.000021  -0.004131   0.003803   0.000003
     40       0.001112  -0.000165  -0.000030  -0.019484   0.030180  -0.000009
     41      -0.068832   0.001500   0.000206   0.003560   0.017487   0.000024
     42       0.002890   0.000076   0.000014   0.013606  -0.008929  -0.000001
     43      -0.018036   0.000442   0.000063   0.009904  -0.019328   0.000006
     44       0.078954  -0.001744  -0.000241  -0.008685  -0.005724  -0.000016
     45       0.019472  -0.000339  -0.000044   0.002233   0.003436  -0.000004
     46       0.009475  -0.000069  -0.000009   0.018778  -0.019081   0.000002
     47       0.024689  -0.000483  -0.000070   0.012363  -0.010825  -0.000040
     48      -0.025356   0.000488   0.000066  -0.002921   0.000845  -0.000007
     49      -0.001353  -0.000019  -0.000002  -0.004401   0.001858  -0.000049
     50      -0.023916   0.000459   0.000065  -0.016903   0.016263   0.000044
     51       0.025125  -0.000571  -0.000084   0.000301   0.000869   0.000022
     52      -0.004006   0.000150   0.000023   0.001415   0.000428   0.000057
     53       0.010346  -0.000117  -0.000016   0.007965  -0.006327  -0.000026
     54       0.003029   0.000219   0.000059  -0.000427   0.001637   0.000027
     55      -0.043237   0.001551   0.000283  -0.000755  -0.000032   0.000012
     56      -0.034480   0.002308   0.000486  -0.000982   0.001572   0.000004
     57      -0.017752  -0.000003  -0.000036   0.000457  -0.001643  -0.000018
     58       0.021385  -0.001137  -0.000226   0.000794  -0.000706  -0.000015
     59       0.052636  -0.003039  -0.000617  -0.000469  -0.000678  -0.000002
     60      -0.026210   0.000736   0.000116   0.001578  -0.002004  -0.000022
     61       0.037715  -0.000916  -0.000153  -0.000912   0.001512  -0.000006
     62       0.013461  -0.000808  -0.000188  -0.000568   0.000508  -0.000008
     63       0.026940  -0.000921  -0.000142  -0.001075   0.001252   0.000016
     64      -0.022084   0.000509   0.000065   0.000631  -0.001176  -0.000018
     65      -0.029345   0.001141   0.000257   0.001021  -0.001625   0.000013
     66      -0.022625   0.001048   0.000182   0.000416  -0.000184  -0.000033
     67       0.004316   0.000340   0.000098  -0.000319   0.000589   0.000069
     68       0.016380  -0.000539  -0.000139  -0.000935   0.001432   0.000028
     69       0.010012  -0.001823  -0.000408   0.000165   0.000046   0.000115
     70      -0.057169   0.006179   0.001272   0.000282  -0.000605  -0.000331
     71      -0.010929   0.002940   0.000601  -0.000617   0.000608  -0.000235
     72       0.003286   0.001524   0.000335  -0.000489   0.000081  -0.000086
     73       0.053060  -0.006579  -0.001336   0.000021   0.000325   0.000229
     74       0.033543  -0.004722  -0.000924   0.000404  -0.000499   0.000172
     75       0.015657  -0.001215  -0.000232   0.000033  -0.000309  -0.000097
     76       0.036534  -0.002666  -0.000580  -0.000557   0.000308   0.000566
     77      -0.005994  -0.000596  -0.000173   0.000429  -0.000361   0.000264
     78      -0.018762   0.001891   0.000387  -0.000028   0.000130   0.000326
     79      -0.033095   0.002438   0.000469   0.000519  -0.000236  -0.000292
     80      -0.010499   0.001261   0.000363   0.000058  -0.000051  -0.000968
     81       0.019271  -0.002558  -0.000545   0.000030  -0.000034  -0.000541
     82       0.014486  -0.000545  -0.000051  -0.000207   0.000018  -0.000346
     83       0.009244  -0.001196  -0.000359  -0.000008  -0.000019   0.000912
     84       0.002225   0.000457  -0.000007   0.000021  -0.000036  -0.000258
     85      -0.038556   0.012407   0.001287   0.000068  -0.000023   0.001823
     86       0.021496  -0.002064  -0.000423   0.000052  -0.000124   0.000225
     87      -0.017809   0.001087   0.000399  -0.000054   0.000051   0.000187
     88       0.041699  -0.014620  -0.001692  -0.000037   0.000029  -0.001260
     89      -0.001961  -0.000869  -0.000236  -0.000000   0.000067  -0.000294
     90      -0.018470   0.003590   0.000679  -0.000042   0.000015   0.000424
     91       0.019938  -0.004436  -0.000422   0.000042  -0.000042  -0.002821
     92      -0.026242   0.002947   0.000814  -0.000080   0.000097   0.000411
     93       0.021207  -0.004827  -0.001034   0.000034  -0.000025   0.000337
     94      -0.025953   0.004897   0.000551  -0.000076   0.000082   0.003912
     95       0.010225  -0.001475  -0.000998   0.000030  -0.000028   0.002808
     96      -0.016927   0.005371   0.001274  -0.000009   0.000001  -0.001089
     97       0.013523  -0.001376   0.000204   0.000043  -0.000044  -0.003187
     98      -0.002277  -0.000664   0.000472  -0.000009   0.000004  -0.003327
     99      -0.005998  -0.004683  -0.002022  -0.000003  -0.000004  -0.002751
    100       0.003253   0.024832   0.010868   0.000005  -0.000002   0.003458
    101       0.018613  -0.022443  -0.007592   0.000011  -0.000014  -0.002845
    102       0.016355   0.003764   0.002564   0.000008   0.000001   0.001846
    103       0.005723  -0.033169  -0.013790  -0.000014   0.000004  -0.002313
    104      -0.004825   0.020627   0.007800  -0.000005   0.000010   0.002361
    105       0.013426  -0.006404  -0.001445  -0.000004   0.000009   0.001694
    106      -0.001848  -0.008932  -0.003988  -0.000005   0.000005  -0.004838
    107      -0.023773   0.010848   0.003414  -0.000012   0.000002   0.005123
    108      -0.011283   0.008099   0.001774   0.000002  -0.000005  -0.004369
    109      -0.011237   0.013571   0.005613   0.000002  -0.000002   0.011510
    110       0.016739  -0.006799  -0.002633   0.000004   0.000000   0.001513
    111       0.007229  -0.010609  -0.003475  -0.000001  -0.000000   0.010046
    112       0.007016  -0.008398  -0.003770   0.000000   0.000006  -0.005971
    113      -0.008175  -0.004499  -0.001421  -0.000001  -0.000001  -0.012096
    114       0.004811   0.024869   0.019428  -0.000002  -0.000001  -0.012997
    115       0.009180   0.022293   0.019451  -0.000002   0.000005  -0.028368
    116      -0.005830  -0.077265  -0.055215   0.000002   0.000002   0.051247
    117      -0.010622  -0.021805  -0.018688   0.000003  -0.000001   0.009467
    118      -0.006737  -0.040236  -0.026355   0.000007  -0.000002   0.021876
    119       0.010270   0.085157   0.059025  -0.000003  -0.000001  -0.035052
    120       0.000016   0.015979   0.005145  -0.000001   0.000001   0.013833
    121      -0.007253  -0.001810  -0.008765   0.000005  -0.000002   0.023882
    122      -0.004727   0.030713   0.024789   0.000006  -0.000001  -0.088065
    123      -0.002234  -0.026289  -0.007579   0.000000  -0.000001  -0.043106
    124       0.001367   0.007744   0.023279  -0.000001   0.000000  -0.130263
    125       0.005529  -0.028372  -0.018261   0.000000   0.000002   0.067092
    126       0.003475   0.031728   0.008739  -0.000001  -0.000000   0.062720
    127      -0.001159  -0.011043  -0.023881  -0.000001  -0.000000   0.137303
    128      -0.003130   0.009739   0.004288   0.000003  -0.000000  -0.014173
    129       0.001286   0.016282  -0.009984  -0.000000  -0.000000   0.059727
    130      -0.003596  -0.047310   0.000981  -0.000001  -0.000000   0.007538
    131      -0.004095  -0.067189   0.114490   0.000000   0.000000   0.000509
    132      -0.002199  -0.016268  -0.031269   0.000001  -0.000000  -0.045924
    133       0.004681   0.054077   0.005351  -0.000002   0.000000  -0.000474
    134      -0.002015  -0.017427  -0.048423   0.000000  -0.000000  -0.008720
    135       0.001489   0.006897   0.052305  -0.000000  -0.000001  -0.007836
    136      -0.002562  -0.030339   0.012105  -0.000004  -0.000000   0.013926
    137       0.002966   0.029888   0.042452  -0.000002  -0.000000   0.028296
    138      -0.001621  -0.008775  -0.053709   0.000001  -0.000000   0.003543
    139       0.001489   0.016499   0.000350  -0.000005  -0.000001  -0.042272
    140      -0.003036  -0.029766  -0.021858   0.000002  -0.000000  -0.053945
    141      -0.001861  -0.015502  -0.035150   0.000001  -0.000001  -0.041689
    142       0.000469   0.002290   0.017707  -0.000007  -0.000001  -0.002288
    143      -0.000036   0.000811  -0.009742   0.000003   0.000000  -0.027838
    144      -0.000414  -0.004709   0.006666   0.000000  -0.000001  -0.010955
    145       0.001335   0.012776   0.010457  -0.000009  -0.000001   0.040213
    146       0.001353   0.011216   0.021931   0.000002   0.000000   0.040868
    147       0.002408   0.020363   0.036633  -0.000000  -0.000000   0.053720
    148      -0.000056   0.000285  -0.007917  -0.000008  -0.000001   0.017606
    149       0.001924   0.017463   0.021771   0.000004   0.000001   0.064513
    150      -0.004349  -0.047674   0.001003   0.000000  -0.000001  -0.040614
    151       0.000843   0.017396  -0.017157  -0.000000   0.000001  -0.019228
    152       0.006500   0.085464  -0.121264   0.000005   0.000001   0.003791
    153      -0.001277  -0.000000  -0.000000   0.061238   0.017303   0.000000
    154      -0.002360   0.000008   0.000001   0.084421  -0.002078   0.000000
    155       0.000519  -0.000008  -0.000001   0.009325  -0.002083  -0.000000
    156      -0.000793  -0.000001  -0.000000   0.034894   0.004721   0.000000
    157       0.001439  -0.000001   0.000001  -0.058007  -0.008419   0.000000
    158      -0.000365  -0.000001  -0.000000   0.017314   0.001367  -0.000000
    159       0.000252   0.000003   0.000001  -0.021387  -0.005684   0.000000
    160      -0.000408   0.000003   0.000001   0.007164  -0.001033   0.000000
    161       0.000120   0.000001  -0.000001  -0.008595  -0.001991  -0.000000
    162       0.000782  -0.000004  -0.000000  -0.020835   0.003207  -0.000000
    163       0.000397   0.000003  -0.000000  -0.029088  -0.003897  -0.000000
    164       0.000146   0.000000   0.000002  -0.004977   0.002041   0.000001
    165       0.007156  -0.000026  -0.000002  -0.222691  -0.011454   0.000001
    166      -0.001275   0.000004   0.000001   0.042096   0.001838   0.000000
    167       0.001359  -0.000002   0.000003  -0.064290   0.000008   0.000001
    168      -0.005593   0.000027   0.000002   0.142153   0.018074  -0.000001
    169       0.005157  -0.000025  -0.000002  -0.143350  -0.009032   0.000001
    170      -0.002278   0.000013   0.000003   0.042902   0.008292   0.000000
    171       0.001059  -0.000006  -0.000000   0.007377   0.000169  -0.000000
    172       0.003738  -0.000017   0.000001  -0.118126  -0.006518   0.000002
    173      -0.001544   0.000007   0.000002   0.053508   0.004995   0.000000
    174      -0.001346   0.000018   0.000002  -0.015117  -0.020130   0.000000
    175      -0.006019   0.000086   0.000011  -0.062150  -0.109321   0.000002
    176       0.001250  -0.000010   0.000003  -0.007910   0.001509   0.000002
    177      -0.000532   0.000013   0.000002  -0.030205  -0.023896   0.000001
    178       0.000863  -0.000022  -0.000002   0.083525   0.026917  -0.000000
    179       0.000051   0.000011   0.000006  -0.043857  -0.028583   0.000002
    180      -0.001595   0.000025   0.000003  -0.037278  -0.033256   0.000001
    181      -0.003540   0.000010  -0.000000   0.117260   0.033165  -0.000001
    182       0.000751  -0.000003   0.000004  -0.017178  -0.004726   0.000002
    183       0.011991  -0.000117  -0.000014  -0.103297   0.181694  -0.000002
    184      -0.003444   0.000010  -0.000001   0.129465  -0.070202   0.000000
    185       0.003885  -0.000082  -0.000010   0.165013  -0.069047   0.000001
    186       0.001039  -0.000041  -0.000006   0.058703   0.104250  -0.000002
    187      -0.001116   0.000018   0.000001   0.014890  -0.052209   0.000001
    188       0.001779   0.000037   0.000006  -0.233895  -0.163343   0.000002
    189      -0.037616   0.000400   0.000044   0.235109  -0.210929   0.000003
    190       0.059741  -0.000728  -0.000081   0.040517   0.085188   0.000000
    191      -0.055185   0.000680   0.000073  -0.075621   0.134840  -0.000003
    192      -0.049243   0.000574   0.000065   0.127779  -0.206999   0.000000
    193       0.069381  -0.000840  -0.000092  -0.038614   0.096046   0.000004
    194      -0.066303   0.000871   0.000096  -0.193508   0.221531  -0.000011
    195       0.101975  -0.001264  -0.000143   0.045683   0.075631   0.000007
    196      -0.024482   0.000285   0.000035   0.069797  -0.238922   0.000003
    197      -0.194315   0.002388   0.000268  -0.029391  -0.232819  -0.000011
    198      -0.160714   0.001983   0.000223  -0.032744   0.009122  -0.000011
    199       0.107133  -0.001331  -0.000146   0.093128  -0.168188   0.000011
    200       0.119127  -0.001472  -0.000164   0.111753  -0.255877   0.000012
    201       0.024227  -0.000336  -0.000040  -0.004798  -0.018212  -0.000001
    202       0.003118  -0.000049  -0.000006   0.011276  -0.183213  -0.000002
    203       0.035418  -0.000489  -0.000058  -0.046528   0.200059  -0.000006
    204       0.003414  -0.000043  -0.000003  -0.028272  -0.212742   0.000001
    205       0.001562   0.000007   0.000003  -0.079890   0.192250  -0.000007
    206       0.010253  -0.000140  -0.000013  -0.032916  -0.251434   0.000006
    207       0.010642  -0.000124  -0.000012   0.045229  -0.202515  -0.000014
    208      -0.028456   0.000416   0.000047  -0.078606   0.252738   0.000003
    209      -0.012335   0.000239   0.000033  -0.012535   0.055468  -0.000019
    210      -0.034429   0.000511   0.000061  -0.063030   0.125435  -0.000025
    211       0.024872  -0.000382  -0.000048   0.033782  -0.040542   0.000016
    212      -0.004710   0.000109   0.000014   0.023371  -0.036644   0.000011
    213      -0.093319   0.001428   0.000177  -0.076721   0.122358   0.000006
    214      -0.009448   0.000399   0.000061   0.029076  -0.074742  -0.000012
    215       0.123238  -0.002755  -0.000385  -0.051971   0.156903  -0.000004
    216      -0.000874  -0.000219  -0.000034  -0.010689  -0.021951   0.000008
    217      -0.000936  -0.000221  -0.000035  -0.010916  -0.029321   0.000009
    218      -0.171969   0.003820   0.000537   0.024339  -0.013897   0.000043
    219      -0.160992   0.003679   0.000516   0.033601  -0.013577   0.000037
    220      -0.160566   0.003976   0.000560   0.057815  -0.006949   0.000022
    221      -0.168003   0.003829   0.000536   0.032437  -0.006770   0.000036
    222       0.202662  -0.004596  -0.000644  -0.026882  -0.013292  -0.000039
    223       0.298085  -0.006403  -0.000892  -0.018733  -0.005730  -0.000065
    224       0.020031  -0.000296  -0.000036   0.007821  -0.001929  -0.000006
    225      -0.065986   0.001312   0.000186  -0.020893   0.015873  -0.000020
    226       0.049756  -0.000979  -0.000142   0.020253  -0.017231   0.000033
    227      -0.008353  -0.000217  -0.000051  -0.024915   0.019530   0.000028
    228      -0.022455   0.000406   0.000057  -0.017430   0.029768  -0.000003
    229      -0.026288   0.000386   0.000047  -0.007941  -0.017253   0.000004
    230       0.081376  -0.001463  -0.000203   0.040790  -0.045064  -0.000039
    231      -0.031638   0.000544   0.000073  -0.007810   0.005613  -0.000051
    232      -0.105256   0.002181   0.000314  -0.021142   0.012641   0.000013
    233       0.011261  -0.000145  -0.000017  -0.005114   0.006147   0.000089
    234       0.069252  -0.001519  -0.000218   0.006078  -0.001250  -0.000093
    235       0.052758  -0.001183  -0.000168   0.000722   0.000358  -0.000099
    236      -0.012811   0.000587   0.000105   0.006415  -0.009759   0.000020
    237       0.139221  -0.003673  -0.000574  -0.003989   0.007893   0.000031
    238       0.065845  -0.002750  -0.000502  -0.009617   0.008768   0.000063
    239       0.011431  -0.003443  -0.000760  -0.019307   0.006706  -0.000030
    240       0.031247  -0.000035   0.000052  -0.002943   0.003688   0.000068
    241      -0.086443   0.003851   0.000739   0.002785  -0.001853  -0.000048
    242      -0.088914   0.005774   0.001185  -0.000394   0.002634   0.000025
    243       0.110687  -0.007626  -0.001583   0.000165  -0.003908  -0.000034
    244      -0.092503   0.007960   0.001697  -0.002237   0.007255   0.000091
    245      -0.061229   0.002586   0.000489   0.001457  -0.001590  -0.000032
    246      -0.177423   0.010274   0.002070   0.000020   0.003020   0.000029
    247       0.185679  -0.008790  -0.001703  -0.002820   0.001866   0.000048
    248      -0.093769   0.005233   0.001043   0.000712   0.000680  -0.000003
    249       0.069089  -0.002459  -0.000421  -0.001369   0.000726  -0.000018
    250       0.048772  -0.002532  -0.000464   0.001318  -0.003897  -0.000068
    251      -0.068851   0.001183   0.000125   0.003426  -0.005317  -0.000050
    252       0.033487  -0.000947  -0.000152  -0.000351   0.002245   0.000040
    253       0.037250  -0.001404  -0.000275   0.001011   0.002724   0.000066
    254       0.106529  -0.003127  -0.000529  -0.004627   0.006583   0.000053
    255       0.048999  -0.001529  -0.000208  -0.002119   0.003926   0.000082
    256      -0.084706   0.003619   0.000709   0.003019  -0.003125   0.000017
    257       0.065091  -0.002419  -0.000360  -0.003000   0.005400   0.000118
    258      -0.073543   0.003526   0.000756   0.002914  -0.003643  -0.000001
    259       0.025171  -0.000752  -0.000162  -0.001277   0.001165  -0.000032
    260      -0.029881   0.002449   0.000566   0.000908  -0.001558  -0.000022
    261      -0.123518   0.009260   0.001820   0.001779  -0.001774  -0.000036
    262       0.025336  -0.008913  -0.001760   0.002770  -0.003083  -0.000001
    263      -0.021328  -0.004381  -0.000919   0.002666  -0.002817  -0.000041
    264       0.003028  -0.003506  -0.000790   0.000273   0.001109   0.000166
    265      -0.127766   0.015581   0.003041  -0.000747   0.001251  -0.000545
    266      -0.036550   0.007187   0.001516  -0.000391  -0.000827  -0.000293
    267      -0.102072   0.015528   0.003137  -0.001091   0.000361  -0.000582
    268      -0.154656   0.024438   0.004981  -0.001680   0.000063  -0.000888
    269       0.019976  -0.007116  -0.001532   0.000960   0.000530   0.000268
    270       0.168680  -0.023372  -0.004700   0.000841   0.000319   0.000806
    271       0.132247  -0.015014  -0.002956   0.000175  -0.000359   0.000442
    272      -0.189837   0.023272   0.004598  -0.000609   0.000475  -0.000699
    273      -0.061793   0.006121   0.001208   0.000498  -0.000397   0.000182
    274      -0.004607  -0.002239  -0.000442   0.000310   0.000366  -0.000351
    275      -0.072197   0.005202   0.000974   0.000928  -0.000455   0.000328
    276      -0.046305   0.003289   0.000517   0.000797  -0.000622   0.000104
    277       0.074107  -0.005762  -0.001012  -0.001036   0.000693   0.000309
    278       0.056814  -0.004149  -0.000934  -0.000338  -0.000502   0.000292
    279      -0.043322   0.003607   0.000514   0.000144   0.000333   0.001221
    280      -0.037190   0.003971   0.000996   0.000407  -0.000320  -0.001455
    281       0.090908  -0.009305  -0.001738  -0.000251  -0.000456  -0.000392
    282       0.063790  -0.007674  -0.001566   0.000032  -0.000381   0.001580
    283       0.016928  -0.000521  -0.000454  -0.000148   0.000162   0.000567
    284      -0.031009   0.004659   0.000938  -0.000189   0.000305  -0.001258
    285       0.115821  -0.016284  -0.003106   0.000290  -0.000544  -0.000657
    286       0.013065  -0.019918  -0.002297   0.000461   0.000092   0.000042
    287      -0.029175   0.002754   0.000485  -0.000064   0.000191   0.001003
    288       0.025613  -0.001245  -0.000683   0.000088   0.000046  -0.000772
    289      -0.085034   0.031011   0.003783   0.000089  -0.000091   0.002865
    290       0.038202  -0.005773  -0.001406   0.000093   0.000074  -0.001279
    291       0.077092  -0.031007  -0.003486  -0.000119   0.000126  -0.002801
    292      -0.064529   0.023145   0.002711   0.000065  -0.000062   0.002076
    293       0.052943  -0.033196  -0.002955  -0.000268   0.000174  -0.001882
    294      -0.105710   0.038373   0.004612   0.000113  -0.000047   0.002978
    295      -0.014259   0.008233   0.000928   0.000056  -0.000030   0.000523
    296      -0.177463   0.052988   0.006977   0.000015  -0.000030   0.004655
    297       0.061725  -0.013670  -0.003092   0.000095  -0.000069   0.001187
    298      -0.038179   0.001002   0.000323  -0.000172   0.000168   0.001650
    299      -0.044468   0.011181   0.002863  -0.000039   0.000026  -0.002672
    300       0.022199  -0.003910  -0.000783   0.000042  -0.000124   0.000293
    301       0.090664  -0.016527  -0.003015   0.000208  -0.000253  -0.002939
    302       0.012652  -0.001457  -0.000702   0.000066   0.000077   0.000172
    303       0.027292  -0.005257  -0.001674   0.000056  -0.000067   0.003305
    304       0.022614  -0.005386  -0.002003   0.000029  -0.000046   0.006282
    305       0.083316  -0.021203  -0.004387   0.000156  -0.000131  -0.002321
    306      -0.048838   0.013417   0.001230  -0.000074   0.000055   0.006575
    307      -0.006748   0.008274   0.001408   0.000004  -0.000014   0.003255
    308      -0.033921   0.008881   0.000258  -0.000045   0.000036   0.006709
    309      -0.073309   0.037173   0.009285  -0.000025   0.000007  -0.002004
    310      -0.062013  -0.034871  -0.017545  -0.000121   0.000078  -0.003235
    311      -0.003259   0.037734   0.014800   0.000062  -0.000054  -0.003944
    312      -0.027891  -0.005780  -0.002940   0.000012  -0.000031  -0.005104
    313       0.002564   0.059876   0.024987   0.000003   0.000011   0.006669
    314       0.025124  -0.058355  -0.024215  -0.000023   0.000024  -0.001650
    315       0.007559   0.092977   0.039224   0.000025   0.000005   0.009612
    316      -0.024819   0.014392   0.005213   0.000001  -0.000016  -0.002097
    317      -0.023319  -0.104782  -0.044321  -0.000022  -0.000021  -0.013405
    318       0.020876  -0.128451  -0.052497  -0.000015  -0.000012  -0.010688
    319      -0.020996   0.074814   0.030457   0.000009  -0.000005   0.003774
    320      -0.043461   0.089076   0.035150   0.000013  -0.000014   0.002193
    321      -0.029163   0.024544   0.008006  -0.000005   0.000003   0.000571
    322      -0.047988   0.013644   0.001830  -0.000006  -0.000007  -0.004147
    323      -0.005478   0.027205   0.011556  -0.000016   0.000023   0.001627
    324      -0.020326   0.010367   0.004250  -0.000010   0.000000  -0.004643
    325       0.050014  -0.026275  -0.006994  -0.000005   0.000021  -0.000770
    326      -0.028851   0.023286   0.011392  -0.000024   0.000003  -0.004188
    327      -0.024267   0.015318   0.005022   0.000003  -0.000015  -0.016125
    328       0.030515  -0.030380  -0.011316  -0.000007   0.000025   0.017849
    329       0.027889  -0.034981  -0.013076  -0.000002   0.000005  -0.016804
    330       0.022272  -0.044419  -0.019197  -0.000011   0.000018  -0.018375
    331      -0.000693   0.032193   0.018119   0.000012  -0.000011   0.011868
    332      -0.010845   0.000829  -0.004577  -0.000000  -0.000001   0.008303
    333       0.008838  -0.111089  -0.057030  -0.000012   0.000012   0.008692
    334      -0.032442  -0.037848  -0.030747   0.000008  -0.000009  -0.012738
    335       0.053323   0.109594   0.077155  -0.000006   0.000014  -0.000970
    336       0.018921   0.050680   0.040700  -0.000005  -0.000004  -0.013480
    337       0.018121   0.051972   0.042717   0.000000  -0.000003  -0.013723
    338      -0.021308  -0.190054  -0.125265   0.000004  -0.000006   0.094259
    339      -0.029655  -0.165139  -0.116627   0.000009  -0.000004   0.074394
    340      -0.041118  -0.145357  -0.111738   0.000015   0.000001   0.046890
    341      -0.050816  -0.274987  -0.196084   0.000013  -0.000003   0.114568
    342       0.039686   0.258926   0.176548  -0.000011  -0.000000  -0.104832
    343       0.033575   0.307038   0.202375  -0.000003   0.000005  -0.124322
    344       0.010899   0.133823   0.087993  -0.000003   0.000001  -0.055663
    345       0.000191  -0.073520  -0.030405  -0.000003   0.000002  -0.030843
    346      -0.007963   0.063757   0.018067   0.000007  -0.000003   0.048416
    347       0.012111   0.002441   0.000922   0.000000   0.000001   0.050421
    348       0.007565  -0.035349  -0.016723  -0.000005   0.000004  -0.004470
    349       0.004760  -0.049005  -0.022699   0.000001  -0.000001   0.041956
    350      -0.009132   0.064520   0.039692   0.000009  -0.000003  -0.064348
    351       0.001359  -0.037115   0.007005  -0.000001  -0.000001  -0.181450
    352      -0.000814  -0.118639  -0.048522  -0.000004  -0.000001  -0.028072
    353       0.001756  -0.028602  -0.035397   0.000001   0.000002   0.200997
    354       0.005365   0.082186   0.071959  -0.000001   0.000001  -0.216982
    355       0.006103   0.057057   0.057280  -0.000003   0.000002  -0.206337
    356      -0.001449   0.020101   0.027855   0.000006   0.000000  -0.054292
    357       0.012389   0.152214   0.106500  -0.000002   0.000001   0.091713
    358       0.008346   0.074080  -0.013646  -0.000003   0.000001   0.152506
    359       0.023248   0.156129  -0.158502  -0.000004   0.000001  -0.010405
    360       0.001736   0.026579   0.023517  -0.000001   0.000000   0.082561
    361      -0.007490  -0.058919  -0.073010   0.000001   0.000001   0.039223
    362      -0.006519  -0.067084  -0.108178   0.000002  -0.000001  -0.165377
    363       0.004833   0.041310   0.099387  -0.000001  -0.000000  -0.100339
    364       0.006627   0.063385   0.080106  -0.000002   0.000000  -0.106371
    365       0.008357   0.089797   0.014533  -0.000003   0.000000   0.216261
    366       0.003502   0.053515  -0.100484   0.000001  -0.000000  -0.096107
    367      -0.003538  -0.049827   0.067283  -0.000005  -0.000001   0.047233
    368      -0.004192  -0.037009  -0.045345  -0.000002  -0.000001   0.045618
    369       0.003908   0.031908   0.077840  -0.000001  -0.000000   0.097433
    370      -0.004621  -0.023662  -0.172804  -0.000003  -0.000001  -0.080055
    371       0.000024  -0.001243   0.014800  -0.000001  -0.000000  -0.098476
    372      -0.001344  -0.018473   0.041024  -0.000000  -0.000000   0.139379
    373      -0.008043  -0.077698  -0.082135  -0.000002  -0.000001  -0.230694
    374      -0.003972  -0.022972  -0.147609   0.000003  -0.000000  -0.240136
    375      -0.003732  -0.036821  -0.012912   0.000001  -0.000001  -0.105082
    376      -0.001373  -0.014171  -0.003775  -0.000008  -0.000001  -0.040865
    377      -0.004560  -0.044002  -0.017625   0.000002   0.000000  -0.124696
    378       0.005106   0.048309   0.043769  -0.000001  -0.000000   0.155106
    379      -0.000563  -0.005699  -0.001800  -0.000009  -0.000001  -0.017057
    380       0.002524   0.024250   0.026866   0.000004   0.000001   0.072374
    381       0.003718   0.032751   0.038446  -0.000000  -0.000000   0.110452
    382      -0.001730  -0.017826  -0.005300  -0.000010  -0.000002  -0.057289
    383       0.002017   0.016347   0.029599   0.000001   0.000000   0.057964
    384       0.009918   0.086689   0.133480  -0.000002  -0.000000   0.262811
    385      -0.008618  -0.075401  -0.112618  -0.000004  -0.000001  -0.234231
    386      -0.004277  -0.037371  -0.058251   0.000005   0.000000  -0.108339
    387      -0.005599  -0.050946  -0.062262   0.000002  -0.000001  -0.177789
    388       0.000273   0.003497  -0.000635  -0.000010  -0.000001   0.008333
    389      -0.001965  -0.017099  -0.025666   0.000004   0.000000  -0.053182
    390      -0.004671  -0.042540  -0.041593   0.000001  -0.000001  -0.163304
    391       0.002117   0.019616   0.016438  -0.000008  -0.000001   0.082869
    392      -0.003128  -0.027340  -0.044443   0.000007   0.000001  -0.084399
    393       0.009184   0.089973  -0.020999  -0.000002  -0.000001   0.121643
    394      -0.010649  -0.107285   0.043100   0.000001   0.000001  -0.126640
    395      -0.011536  -0.161530   0.248481   0.000004   0.000001   0.024150
    396       0.017175   0.227065  -0.329917   0.000002  -0.000001   0.019347
    397      -0.011566  -0.184163   0.391368  -0.000003   0.000001   0.134005
    398      -0.005072  -0.056209   0.027706   0.000004   0.000001  -0.052402
    399      -0.017593  -0.231062   0.279109  -0.000002  -0.000001  -0.003094
    400       0.028394   0.338191  -0.292421  -0.000002   0.000000   0.162804
    401      -0.013748  -0.179197   0.225399   0.000003   0.000001  -0.007725
    402       0.003114  -0.000006   0.000000  -0.113150  -0.018538   0.000000
    403       0.001257  -0.000006  -0.000001  -0.043071   0.003843  -0.000000
    404       0.000213   0.000005  -0.000002  -0.032648   0.001805  -0.000001
    405      -0.002676   0.000006   0.000000   0.089711   0.021167  -0.000000
    406      -0.009330  -0.000001  -0.000003   0.392684   0.068165  -0.000001
    407       0.001756  -0.000013  -0.000004  -0.024197  -0.017076  -0.000001
    408      -0.003568   0.000006   0.000000   0.134291   0.020690   0.000000
    409       0.012343  -0.000044  -0.000003  -0.370634  -0.073115   0.000000
    410      -0.003375   0.000000  -0.000003   0.147369   0.015491  -0.000001
    411      -0.005983   0.000015   0.000000   0.203098   0.037555  -0.000000
    412       0.004820   0.000011   0.000003  -0.268710   0.007058  -0.000000
    413      -0.000325  -0.000005  -0.000003   0.035713  -0.006561  -0.000001
                198        199        200        201        202        203    
      0       0.000001  -0.000277  -0.000723  -0.000509   0.001212   0.002842
      1       0.000001  -0.000180  -0.000433  -0.000269   0.000628   0.001483
      2       0.000001  -0.000109  -0.000269  -0.000176   0.000410   0.000953
      3      -0.000002   0.000426   0.001102   0.000767  -0.001838  -0.004335
      4      -0.000001   0.000128   0.000286   0.000158  -0.000349  -0.000823
      5      -0.000001   0.000177   0.000442   0.000292  -0.000684  -0.001603
      6      -0.000001   0.000301   0.000841   0.000639  -0.001549  -0.003632
      7      -0.000001   0.000249   0.000447   0.000147  -0.000310  -0.000843
      8      -0.000000   0.000074   0.000253   0.000230  -0.000577  -0.001353
      9       0.000001  -0.000289  -0.000818  -0.000627   0.001504   0.003492
     10       0.000000  -0.000103  -0.000140   0.000007  -0.000034   0.000002
     11       0.000001  -0.000095  -0.000293  -0.000247   0.000605   0.001406
     12      -0.000001   0.000140   0.000420   0.000329  -0.000752  -0.001662
     13       0.000000  -0.000157  -0.000572  -0.000525   0.001250   0.002791
     14      -0.000000   0.000047   0.000186   0.000181  -0.000440  -0.000992
     15       0.000001  -0.000240  -0.000591  -0.000338   0.000603   0.001087
     16      -0.000001   0.000140   0.000416   0.000338  -0.000819  -0.001892
     17      -0.000000  -0.000023  -0.000145  -0.000169   0.000401   0.000854
     18      -0.000002   0.000598   0.000992   0.000137   0.000164   0.000749
     19       0.000001  -0.000593  -0.000971  -0.000132  -0.000134  -0.000607
     20       0.000003  -0.001163  -0.001888  -0.000211  -0.000445  -0.001698
     21       0.000008  -0.002235  -0.004226  -0.001316   0.001426   0.001762
     22      -0.000006   0.001529   0.003310   0.001531  -0.002597  -0.004888
     23      -0.000002   0.000572   0.000406  -0.000661   0.002095   0.004932
     24      -0.000014   0.003756   0.008940   0.004970  -0.009328  -0.018313
     25       0.000027  -0.007199  -0.016273  -0.008218   0.014543   0.027617
     26      -0.000028   0.007580   0.016669   0.007981  -0.013789  -0.026035
     27       0.000008  -0.001876  -0.004984  -0.003238   0.006502   0.013161
     28      -0.000021   0.005880   0.012857   0.006016  -0.010062  -0.018470
     29       0.000018  -0.004831  -0.010742  -0.005222   0.009052   0.017083
     30       0.000012  -0.003028  -0.007502  -0.004493   0.008866   0.017947
     31      -0.000034   0.008934   0.020251   0.010362  -0.018628  -0.035803
     32       0.000054  -0.014648  -0.032349  -0.015784   0.027717   0.052773
     33      -0.000039   0.010436   0.024026   0.012766  -0.023687  -0.046493
     34       0.000104  -0.028346  -0.063618  -0.032128   0.057692   0.111168
     35      -0.000014   0.003799   0.007984   0.003424  -0.005420  -0.009672
     36       0.000060  -0.016421  -0.036639  -0.018605   0.033940   0.066230
     37      -0.000093   0.024800   0.056095   0.028732  -0.052028  -0.100699
     38      -0.000037   0.010708   0.022209   0.009416  -0.014646  -0.025547
     39       0.000034  -0.008386  -0.020876  -0.012553   0.024879   0.050522
     40      -0.000029   0.009110   0.015995   0.003501  -0.000639   0.005138
     41       0.000086  -0.028843  -0.050221  -0.011183   0.003456  -0.011758
     42      -0.000025   0.006295   0.015853   0.009818  -0.019907  -0.040958
     43       0.000031  -0.009540  -0.018293  -0.006137   0.007414   0.010415
     44      -0.000053   0.017804   0.030058   0.005462   0.001396   0.014809
     45      -0.000037   0.010315   0.023452   0.012648  -0.024408  -0.049389
     46       0.000002  -0.000838  -0.000501   0.001426  -0.004927  -0.012301
     47      -0.000151   0.049742   0.087666   0.020653  -0.008585   0.015860
     48      -0.000018   0.006961   0.009566  -0.001580   0.011327   0.032018
     49      -0.000182   0.061120   0.105399   0.021790  -0.000616   0.043263
     50       0.000180  -0.058307  -0.105389  -0.027887   0.019154   0.001563
     51       0.000089  -0.032654  -0.054669  -0.011082   0.001198  -0.019384
     52       0.000215  -0.075105  -0.127791  -0.026750   0.005294  -0.037234
     53      -0.000120   0.029617   0.063193   0.022924  -0.022444  -0.017858
     54       0.000105  -0.024902  -0.052283  -0.015656   0.005478  -0.019966
     55       0.000056   0.002642  -0.016304  -0.016513   0.022601   0.028197
     56       0.000051   0.039650   0.017206  -0.022455   0.025538   0.007199
     57      -0.000079   0.019259   0.039940   0.011820  -0.003876   0.016152
     58      -0.000068   0.009180   0.029432   0.014769  -0.015081  -0.010980
     59      -0.000027  -0.029723  -0.016807   0.013557  -0.015572  -0.003899
     60      -0.000105   0.035213   0.062656   0.015640  -0.006945   0.013327
     61      -0.000063  -0.031201  -0.005326   0.025727  -0.033787  -0.027900
     62      -0.000089  -0.052340  -0.015585   0.035924  -0.041625  -0.016281
     63       0.000106   0.002613  -0.032144  -0.027365   0.024912  -0.001006
     64      -0.000090  -0.010984   0.018078   0.023028  -0.020165   0.005136
     65       0.000162   0.103331   0.033670  -0.070374   0.086635   0.047775
     66      -0.000132  -0.044243   0.001146   0.040364  -0.044633  -0.015867
     67       0.000189   0.041147  -0.015408  -0.043730   0.040991   0.005849
     68      -0.000069  -0.087384  -0.043544   0.051354  -0.068462  -0.040699
     69       0.000051  -0.022378  -0.010618   0.025558  -0.039339  -0.021416
     70      -0.000400  -0.028682   0.041422   0.025252   0.001113   0.021103
     71      -0.000245  -0.046120  -0.007764   0.010648   0.004748   0.007501
     72      -0.000031   0.017364   0.006068  -0.021468   0.032244   0.017062
     73       0.000245   0.012221  -0.025955  -0.008911  -0.009244  -0.016487
     74       0.000186   0.040547   0.007409  -0.014288   0.005861  -0.000267
     75      -0.000057   0.027494   0.019850  -0.022969   0.039449   0.025192
     76       0.000697   0.071274  -0.049643  -0.042902  -0.002436  -0.031133
     77       0.000289   0.038769  -0.006455  -0.011306  -0.009339  -0.014129
     78       0.000361   0.021980  -0.029321  -0.004659  -0.028049  -0.031078
     79      -0.000399  -0.052159   0.027590   0.038835  -0.017779   0.008875
     80      -0.001146  -0.116003   0.071742   0.054585   0.027089   0.061649
     81      -0.000661  -0.064317   0.040643   0.029012   0.017218   0.036220
     82      -0.000233   0.006078   0.009710  -0.021231   0.027785   0.009742
     83       0.001091   0.116472  -0.065137  -0.055989  -0.020140  -0.055378
     84      -0.000379  -0.044173   0.028820   0.024056   0.013302   0.030186
     85       0.001210   0.026272  -0.024905   0.042724  -0.022526   0.025165
     86       0.000166   0.022949   0.002517  -0.010337   0.016967   0.013240
     87       0.000295   0.034600  -0.023878  -0.019579  -0.011318  -0.025559
     88      -0.000784  -0.015520   0.013651  -0.028763   0.011442  -0.019828
     89      -0.000278  -0.030610   0.008781   0.013684  -0.006585   0.000570
     90       0.000544   0.054013  -0.031396  -0.025522  -0.009305  -0.026802
     91      -0.001950  -0.046866   0.044429  -0.064391   0.035710  -0.040085
     92       0.000349   0.006720  -0.015896   0.010849  -0.017230  -0.006333
     93       0.000116  -0.017768   0.009148   0.027105  -0.000271   0.026323
     94       0.002770   0.077242  -0.071552   0.080840  -0.056555   0.042647
     95       0.001944   0.036592  -0.033565   0.077063  -0.028928   0.059883
     96      -0.001215  -0.023557   0.022493  -0.044522   0.018275  -0.030451
     97      -0.001681  -0.066284   0.054461  -0.041399   0.044797  -0.025161
     98      -0.002801  -0.058669   0.052935  -0.095151   0.038358  -0.063341
     99      -0.000670  -0.021558   0.021433  -0.038833   0.030683  -0.038241
    100      -0.002515  -0.024784   0.019445  -0.035808  -0.032545   0.019341
    101       0.000925  -0.021660   0.012203   0.028551   0.028831   0.001964
    102       0.000512   0.015359  -0.015844   0.030626  -0.023255   0.029629
    103       0.001927   0.022535  -0.018222   0.030294   0.017568  -0.008875
    104      -0.000220   0.022017  -0.015770  -0.003094  -0.025912   0.009820
    105       0.001176   0.034315  -0.030606   0.042971  -0.029640   0.033063
    106       0.003119   0.018531  -0.016764   0.047938   0.049777  -0.026508
    107      -0.002788   0.001595   0.004767  -0.056995  -0.050235   0.012825
    108       0.001191  -0.012986   0.011016   0.002791   0.053120  -0.038821
    109      -0.006991  -0.023766   0.027380  -0.121681  -0.118768   0.049295
    110       0.000254   0.006087  -0.008123   0.021686  -0.017300   0.023961
    111      -0.003349  -0.006276   0.007719  -0.050460  -0.072464   0.038936
    112       0.006171   0.028805  -0.030158   0.110047   0.096221  -0.038079
    113       0.001676  -0.004714   0.004000   0.012043   0.050799  -0.035794
    114      -0.002578  -0.005831   0.007136  -0.041419  -0.052772   0.026443
    115       0.001149   0.016668  -0.014892   0.023566  -0.007824   0.011935
    116      -0.000390   0.006193  -0.005516   0.004375  -0.015626   0.013221
    117       0.002014   0.003001  -0.004283   0.031842   0.044355  -0.022882
    118      -0.001431  -0.012844   0.012005  -0.026778  -0.008083  -0.001488
    119      -0.000155  -0.003753   0.003631  -0.008252  -0.000530  -0.002304
    120       0.002331   0.010238  -0.011009   0.046133   0.047720  -0.021492
    121      -0.000279  -0.008175   0.007097  -0.007302   0.011344  -0.010074
    122       0.001490  -0.001514   0.000606   0.009972   0.020914  -0.012205
    123      -0.000117  -0.003523   0.003994  -0.019294  -0.021648   0.010097
    124       0.001275   0.001876  -0.001474  -0.001455  -0.007002   0.004398
    125      -0.002081   0.000890   0.000517  -0.021017  -0.038087   0.021555
    126      -0.002004  -0.001076   0.001071  -0.003469  -0.003526   0.001755
    127      -0.001844  -0.003591   0.003385  -0.007411  -0.003009   0.000356
    128       0.001024   0.001970  -0.002868   0.021739   0.030903  -0.016185
    129      -0.001092  -0.000126  -0.000116   0.003850   0.006309  -0.003345
    130      -0.002035  -0.004605   0.005211  -0.025155  -0.028993   0.013886
    131       0.003987   0.000532  -0.000406  -0.000455  -0.002444   0.001641
    132       0.001652   0.001258  -0.001289   0.004658   0.004835  -0.002333
    133      -0.001806   0.002355  -0.002646   0.012378   0.013863  -0.006511
    134      -0.003704  -0.000884   0.001056  -0.005791  -0.006935   0.003342
    135       0.002287  -0.000228   0.000357  -0.003263  -0.005275   0.002981
    136       0.002928  -0.000626   0.000604  -0.001337  -0.000310  -0.000183
    137       0.002860   0.001295  -0.001620   0.009791   0.012372  -0.006120
    138       0.007292  -0.000119   0.000036   0.001499   0.003139  -0.001919
    139       0.020034   0.000197  -0.000038  -0.002173  -0.004735   0.002864
    140      -0.007957   0.000093   0.000167  -0.004512  -0.007367   0.003960
    141      -0.075969   0.001387  -0.001153  -0.001103  -0.004061   0.002396
    142      -0.128871   0.002767  -0.002709   0.005311   0.003209  -0.001032
    143       0.089617  -0.001741   0.001844  -0.005835  -0.006395   0.003122
    144       0.053825  -0.000898   0.000911  -0.002216  -0.002192   0.001070
    145       0.084801  -0.001910   0.001699  -0.000734   0.002541  -0.001856
    146      -0.060834   0.001130  -0.001287   0.005363   0.006675  -0.003372
    147       0.048732  -0.001082   0.000831   0.001937   0.005093  -0.002958
    148       0.086490  -0.002001   0.001898  -0.002874  -0.000636  -0.000200
    149      -0.064986   0.001146  -0.001415   0.007433   0.010151  -0.005297
    150       0.001738  -0.000168   0.000324  -0.003120  -0.004217   0.002049
    151       0.002127   0.002969  -0.003317   0.015552   0.017753  -0.008502
    152      -0.003140  -0.000725   0.000707  -0.001992  -0.001186   0.000304
    153       0.000001  -0.000172  -0.000494  -0.000364   0.000784   0.001648
    154      -0.000000  -0.000079  -0.000101   0.000052  -0.000286  -0.000862
    155       0.000000  -0.000115  -0.000256  -0.000131   0.000244   0.000491
    156       0.000000  -0.000017  -0.000058  -0.000053   0.000125   0.000280
    157      -0.000000   0.000026   0.000103   0.000101  -0.000246  -0.000562
    158      -0.000000  -0.000034  -0.000081  -0.000046   0.000089   0.000186
    159       0.000000  -0.000014  -0.000009   0.000005   0.000027   0.000157
    160       0.000000  -0.000059  -0.000137  -0.000086   0.000224   0.000575
    161      -0.000000   0.000004   0.000017   0.000012  -0.000014   0.000001
    162       0.000001  -0.000189  -0.000485  -0.000336   0.000793   0.001851
    163      -0.000000  -0.000060  -0.000139  -0.000089   0.000227   0.000574
    164       0.000001  -0.000068  -0.000176  -0.000125   0.000296   0.000688
    165      -0.000003   0.000697   0.001673   0.001037  -0.002388  -0.005598
    166       0.000000  -0.000115  -0.000271  -0.000163   0.000378   0.000893
    167      -0.000001   0.000274   0.000634   0.000365  -0.000813  -0.001888
    168       0.000003  -0.000681  -0.001741  -0.001193   0.002845   0.006711
    169      -0.000003   0.000718   0.001759   0.001135  -0.002662  -0.006278
    170       0.000001  -0.000119  -0.000342  -0.000271   0.000673   0.001601
    171       0.000002  -0.000443  -0.001080  -0.000688   0.001597   0.003740
    172      -0.000003   0.000694   0.001693   0.001083  -0.002527  -0.005952
    173       0.000002  -0.000366  -0.000904  -0.000589   0.001381   0.003246
    174      -0.000001   0.000213   0.000642   0.000520  -0.001250  -0.002875
    175      -0.000005   0.000937   0.002970   0.002515  -0.006090  -0.014007
    176       0.000001  -0.000063  -0.000156  -0.000101   0.000226   0.000505
    177      -0.000002   0.000331   0.000954   0.000743  -0.001796  -0.004181
    178       0.000004  -0.000857  -0.002219  -0.001532   0.003620   0.008461
    179      -0.000001   0.000391   0.001134   0.000890  -0.002155  -0.005027
    180      -0.000002   0.000502   0.001428   0.001097  -0.002636  -0.006121
    181       0.000003  -0.000736  -0.001966  -0.001420   0.003419   0.008046
    182       0.000000   0.000088   0.000242   0.000179  -0.000432  -0.001018
    183       0.000001   0.000130  -0.001001  -0.001867   0.005013   0.011602
    184      -0.000001   0.000036   0.000651   0.000956  -0.002543  -0.005931
    185       0.000001  -0.000456  -0.000403   0.000490  -0.001791  -0.004557
    186      -0.000014   0.004051   0.008477   0.003756  -0.006425  -0.012365
    187       0.000006  -0.001792  -0.003663  -0.001526   0.002488   0.004657
    188       0.000008  -0.002483  -0.004596  -0.001365   0.001507   0.002089
    189       0.000003  -0.001493  -0.001307   0.001423  -0.005069  -0.012703
    190      -0.000001   0.000360   0.000303  -0.000212   0.000583   0.001215
    191      -0.000006   0.001739   0.002721  -0.000020   0.001902   0.005855
    192      -0.000013   0.003047   0.008576   0.006004  -0.012570  -0.026104
    193       0.000032  -0.008227  -0.019312  -0.010423   0.019232   0.037487
    194      -0.000053   0.014506   0.030809   0.013495  -0.021471  -0.038136
    195       0.000051  -0.013364  -0.030511  -0.015605   0.027759   0.052903
    196       0.000004  -0.001623  -0.001905   0.000761  -0.003218  -0.008095
    197      -0.000086   0.022426   0.051970   0.027306  -0.049342  -0.094846
    198      -0.000082   0.021826   0.049144   0.024481  -0.042942  -0.081333
    199       0.000057  -0.015470  -0.033578  -0.015424   0.025503   0.046573
    200       0.000067  -0.018530  -0.039816  -0.017879   0.029064   0.052529
    201      -0.000013   0.003359   0.008079   0.004807  -0.009783  -0.020316
    202      -0.000029   0.007238   0.018092   0.011017  -0.021929  -0.044534
    203      -0.000036   0.010277   0.021740   0.009950  -0.017267  -0.033066
    204      -0.000008   0.002156   0.005728   0.003913  -0.008138  -0.016676
    205      -0.000033   0.009590   0.019372   0.007630  -0.011199  -0.018818
    206       0.000028  -0.007392  -0.015904  -0.007136   0.011806   0.021893
    207      -0.000128   0.034497   0.079160   0.041926  -0.077621  -0.152031
    208       0.000055  -0.014721  -0.035543  -0.020820   0.041073   0.083296
    209      -0.000140   0.038109   0.085023   0.042392  -0.075335  -0.144140
    210      -0.000177   0.048128   0.107133   0.052942  -0.093325  -0.177700
    211       0.000124  -0.033819  -0.075896  -0.038183   0.068175   0.130800
    212       0.000074  -0.020392  -0.045121  -0.022227   0.039383   0.075369
    213       0.000083  -0.022629  -0.053283  -0.030997   0.062824   0.130446
    214      -0.000114   0.030938   0.070480   0.037151  -0.069010  -0.135616
    215       0.000005  -0.001698  -0.004432  -0.003103   0.006028   0.011188
    216       0.000079  -0.020655  -0.048580  -0.026904   0.051372   0.102560
    217       0.000092  -0.024397  -0.057091  -0.031316   0.059459   0.118380
    218       0.000157  -0.050520  -0.090845  -0.023595   0.016442   0.003531
    219       0.000121  -0.040571  -0.068872  -0.012943  -0.002025  -0.031264
    220      -0.000010  -0.005741   0.010869   0.029039  -0.079532  -0.182992
    221       0.000106  -0.036711  -0.060162  -0.008576  -0.009685  -0.045721
    222      -0.000111   0.039011   0.062030   0.006005   0.018780   0.068379
    223      -0.000264   0.081921   0.153629   0.047929  -0.052204  -0.064434
    224      -0.000046   0.012620   0.027978   0.013975  -0.025248  -0.049070
    225      -0.000099   0.029145   0.057505   0.019884  -0.021982  -0.024596
    226       0.000155  -0.047769  -0.090859  -0.028688   0.028486   0.026755
    227       0.000204  -0.059636  -0.125362  -0.055810   0.091174   0.164406
    228       0.000011   0.001688  -0.005817  -0.011010   0.028094   0.063195
    229       0.000027  -0.011948  -0.019468  -0.004958   0.005963   0.009572
    230      -0.000210   0.059885   0.124001   0.051475  -0.078392  -0.135276
    231      -0.000150   0.056167   0.084648   0.001981   0.046300   0.146789
    232       0.000105  -0.028297  -0.065542  -0.036512   0.072865   0.151472
    233       0.000291  -0.104142  -0.166588  -0.017978  -0.048571  -0.186800
    234      -0.000376   0.121722   0.220167   0.059347  -0.045098  -0.018021
    235      -0.000392   0.128093   0.228511   0.057362  -0.033049   0.015834
    236       0.000086  -0.024617  -0.048719  -0.016678   0.019127   0.024615
    237       0.000145  -0.049696  -0.083308  -0.011636  -0.025290  -0.111481
    238       0.000258  -0.083758  -0.148695  -0.034637   0.008250  -0.050980
    239      -0.000097   0.038005   0.055436  -0.001703   0.040713   0.122218
    240       0.000286  -0.086160  -0.161443  -0.045301   0.030380  -0.003650
    241      -0.000169   0.099708   0.136407   0.014535  -0.001639   0.006143
    242       0.000159   0.024919  -0.029134  -0.044150   0.043021   0.008091
    243      -0.000194  -0.038036   0.027536   0.053215  -0.048693   0.002926
    244       0.000420  -0.031720  -0.155249  -0.086046   0.064801  -0.022934
    245      -0.000108   0.065234   0.087475   0.007035   0.005441   0.019274
    246       0.000194   0.056673  -0.013762  -0.061546   0.065846   0.025238
    247       0.000139  -0.129388  -0.150446   0.003508  -0.027461  -0.044657
    248       0.000031   0.045006   0.027322  -0.019876   0.025412   0.014160
    249      -0.000016   0.025590   0.023275  -0.007646   0.013164   0.007248
    250      -0.000192   0.140810   0.172452  -0.002002   0.036883   0.065045
    251      -0.000240   0.066139   0.129932   0.036561  -0.012177   0.048984
    252       0.000136  -0.012406  -0.048791  -0.022384   0.008936  -0.031670
    253       0.000148  -0.048555  -0.076614  -0.006251  -0.021490  -0.070609
    254       0.000192  -0.115891  -0.155443  -0.010593  -0.019609  -0.063922
    255       0.000430   0.006825  -0.127282  -0.101821   0.087867  -0.012852
    256       0.000141   0.124308   0.061182  -0.066185   0.083940   0.050927
    257       0.000628   0.004921  -0.191368  -0.149468   0.130805  -0.012736
    258       0.000148   0.198076   0.117952  -0.091702   0.121616   0.074798
    259      -0.000169  -0.089046  -0.023094   0.063100  -0.074009  -0.034780
    260       0.000079   0.127785   0.077801  -0.059473   0.078830   0.043828
    261      -0.000274  -0.029612   0.068854   0.087773  -0.096469  -0.026037
    262      -0.000068   0.068005   0.075848  -0.006386   0.023906   0.036650
    263      -0.000390  -0.055446   0.078489   0.113090  -0.114008  -0.018412
    264       0.000067  -0.084806  -0.058258   0.052362  -0.082291  -0.053053
    265      -0.000650  -0.143473  -0.014579   0.066722  -0.041576  -0.005765
    266      -0.000227   0.046763   0.054442  -0.032488   0.067384   0.049546
    267      -0.000566  -0.051721   0.026536   0.008779   0.034263   0.036301
    268      -0.000796  -0.029295   0.060002  -0.017599   0.090449   0.075059
    269       0.000087  -0.084263  -0.044410   0.073000  -0.109680  -0.062250
    270       0.000808   0.047826  -0.065772  -0.013028  -0.051296  -0.059371
    271       0.000564   0.109098  -0.010081  -0.067226   0.047309   0.005187
    272      -0.000827  -0.135474   0.023638   0.075840  -0.037182   0.009358
    273       0.000341   0.075877  -0.005349  -0.048805   0.031105  -0.002209
    274      -0.000722  -0.175523   0.013572   0.134466  -0.120038  -0.028329
    275       0.000373   0.041386  -0.014246  -0.006830  -0.029233  -0.032055
    276      -0.000020  -0.029751   0.013576   0.052839  -0.065672  -0.024789
    277       0.000579   0.110725  -0.044650  -0.107411   0.090304   0.012751
    278       0.000395   0.082548   0.002959  -0.046421   0.038341   0.012215
    279       0.001269   0.045695  -0.104609   0.021279  -0.144611  -0.127247
    280      -0.001661  -0.135421   0.115605   0.051132   0.075247   0.105867
    281      -0.000302   0.066451   0.054425  -0.076890   0.141694   0.091145
    282       0.001897   0.239779  -0.092844  -0.124975   0.010040  -0.066956
    283       0.000658   0.055937  -0.046451  -0.026539  -0.019242  -0.036714
    284      -0.001505  -0.180273   0.077333   0.088299   0.010221   0.064374
    285      -0.000975  -0.051563   0.094404   0.013706   0.094705   0.111997
    286       0.000143  -0.031534  -0.020633   0.042133  -0.068187  -0.036531
    287       0.001258   0.109386  -0.089484  -0.045199  -0.058558  -0.089259
    288      -0.000994  -0.125413   0.059948   0.069165   0.005520   0.051029
    289       0.001846   0.051745  -0.035254   0.053436  -0.021376   0.041644
    290      -0.001389  -0.150244   0.071999   0.071464   0.007234   0.050383
    291      -0.001738  -0.039719   0.025551  -0.059999   0.015806  -0.051767
    292       0.001363   0.041241  -0.028015   0.035856  -0.016475   0.026491
    293      -0.000436   0.117582  -0.062672  -0.145804  -0.009404  -0.134654
    294       0.001678   0.004121  -0.018477   0.091052  -0.028352   0.063068
    295       0.000161  -0.022926   0.010878   0.033094  -0.000407   0.029110
    296       0.003401   0.167140  -0.111597   0.022118  -0.057389  -0.007404
    297       0.000904   0.046863  -0.027663   0.010593  -0.016486   0.009921
    298       0.002045   0.164898  -0.115817  -0.054805  -0.060342  -0.087240
    299      -0.002236  -0.117380   0.078061  -0.013916   0.044113   0.001541
    300       0.000247  -0.015203   0.020892   0.031047   0.020408   0.049369
    301      -0.002444  -0.153869   0.122887   0.022359   0.076427   0.073126
    302      -0.000181  -0.012065  -0.007529   0.004810  -0.023456  -0.017070
    303       0.002000  -0.023569  -0.000320   0.143758  -0.020778   0.126590
    304       0.003869  -0.021282  -0.020707   0.252025  -0.052313   0.210341
    305      -0.002071  -0.137393   0.096350   0.029408   0.046171   0.057819
    306       0.004864   0.169214  -0.131273   0.105071  -0.083845   0.054929
    307       0.002235   0.092439  -0.064108   0.037451  -0.037104   0.021912
    308       0.004877   0.145014  -0.118600   0.132780  -0.082931   0.082216
    309      -0.001512   0.016714   0.009834  -0.125657   0.041359  -0.111207
    310      -0.002007   0.020051   0.004965  -0.150420   0.029474  -0.130556
    311      -0.002885  -0.074674   0.069521  -0.097519   0.061868  -0.066406
    312      -0.003242  -0.112946   0.092076  -0.089980   0.075022  -0.060543
    313      -0.001579   0.025066  -0.019886  -0.006706  -0.071700   0.045657
    314       0.005264   0.098180  -0.080042   0.103102  -0.003865   0.013813
    315      -0.003179   0.002855  -0.004782  -0.018508  -0.093732   0.068341
    316      -0.003175  -0.070789   0.061702  -0.089571   0.035997  -0.047193
    317       0.001247  -0.065160   0.058047  -0.046286   0.142194  -0.116623
    318       0.004687  -0.002059  -0.001838   0.065803   0.103574  -0.050933
    319      -0.003848  -0.039476   0.035218  -0.075533  -0.027279  -0.000239
    320      -0.006014  -0.088131   0.078399  -0.141229   0.002035  -0.039094
    321       0.001616   0.019901  -0.016575   0.030524   0.014812  -0.004413
    322      -0.000471  -0.033735   0.035014  -0.061177   0.069579  -0.077894
    323       0.007390   0.109327  -0.101436   0.197799  -0.009893   0.066853
    324      -0.000269  -0.012283   0.016784  -0.044794   0.043436  -0.057292
    325       0.004679   0.071851  -0.068277   0.131085  -0.020919   0.054302
    326      -0.003621  -0.030877   0.041003  -0.136260   0.024165  -0.083083
    327       0.002941  -0.058135   0.051258  -0.022822   0.184384  -0.147664
    328      -0.002161   0.091476  -0.080284   0.056778  -0.222680   0.184223
    329       0.008512   0.022238  -0.027004   0.137959   0.157877  -0.075149
    330       0.012861   0.085689  -0.083698   0.239942   0.157534  -0.048167
    331      -0.008776  -0.058945   0.055866  -0.155493  -0.113353   0.042528
    332      -0.003963  -0.006955   0.010101  -0.065582  -0.079986   0.037932
    333      -0.003611   0.034017  -0.025179  -0.038645  -0.159388   0.102964
    334       0.005924  -0.020955   0.014415   0.063904   0.188543  -0.120656
    335       0.002326   0.047057  -0.044617   0.078331  -0.035740   0.051448
    336      -0.006424  -0.031183   0.032001  -0.113564  -0.098579   0.039003
    337      -0.006298  -0.031719   0.032387  -0.112291  -0.094480   0.036359
    338      -0.005076  -0.031410   0.030272  -0.083438  -0.052512   0.015250
    339       0.000239  -0.007082   0.005270   0.006412   0.027474  -0.017187
    340       0.008382   0.024162  -0.027838   0.140190   0.162788  -0.077490
    341       0.002697   0.000238  -0.003277   0.050061   0.077607  -0.040739
    342      -0.002422  -0.009437   0.010868  -0.051331  -0.052772   0.022595
    343       0.005394   0.021039  -0.021437   0.079147   0.079022  -0.036069
    344       0.003599   0.012135  -0.012874   0.054137   0.059115  -0.028018
    345       0.004967   0.015306  -0.016267   0.067471   0.072427  -0.034119
    346      -0.001974  -0.011962   0.010916  -0.021166  -0.003325  -0.002839
    347      -0.009866  -0.020068   0.024759  -0.146509  -0.190675   0.096940
    348      -0.004387   0.006941  -0.002853  -0.049479  -0.105029   0.061974
    349      -0.001826  -0.015455   0.015643  -0.049935  -0.035491   0.011021
    350       0.007113   0.000020  -0.004967   0.086259   0.146909  -0.081937
    351      -0.005174  -0.013915   0.017868  -0.114408  -0.152297   0.077736
    352      -0.007393  -0.020178   0.024488  -0.138941  -0.174904   0.087152
    353       0.001978   0.008592  -0.010142   0.056284   0.070235  -0.034937
    354       0.007499   0.018484  -0.019423   0.074039   0.071537  -0.031135
    355       0.005132   0.013511  -0.013620   0.044041   0.035817  -0.013837
    356      -0.001659  -0.004044   0.003851  -0.010195  -0.005271   0.000920
    357       0.003157   0.015207  -0.017487   0.087404   0.101056  -0.048036
    358      -0.000482   0.002712  -0.003377   0.020500   0.025276  -0.012176
    359      -0.003444  -0.003359   0.005246  -0.043224  -0.062496   0.032814
    360      -0.001244   0.004130  -0.005188   0.032013   0.041828  -0.021183
    361      -0.001107   0.004145  -0.005117   0.031154   0.041625  -0.021545
    362      -0.000115  -0.004335   0.005760  -0.039009  -0.052020   0.026361
    363      -0.002636   0.002448  -0.002210   0.002725  -0.002537   0.002565
    364      -0.005503   0.003010  -0.002793   0.004803  -0.000630   0.001768
    365      -0.000705  -0.000099  -0.000811   0.015866   0.025161  -0.013283
    366       0.003501   0.001841  -0.001559   0.000508  -0.004343   0.003227
    367       0.001422  -0.001401   0.001318  -0.002697  -0.000524  -0.000366
    368      -0.022714  -0.000637   0.000418   0.001939   0.006003  -0.003923
    369       0.002347   0.000121  -0.000524   0.007308   0.010607  -0.005298
    370      -0.011030   0.000564  -0.000350  -0.001769  -0.002973   0.001308
    371       0.003628   0.000803  -0.000475  -0.003361  -0.007292   0.004126
    372      -0.001183  -0.000363  -0.000348   0.012054   0.021167  -0.011837
    373       0.006581  -0.000639   0.001844  -0.023735  -0.037074   0.019845
    374       0.002524   0.000416   0.000705  -0.019016  -0.032054   0.017519
    375      -0.081943   0.002400  -0.001939  -0.002435  -0.009253   0.005789
    376      -0.186708   0.004054  -0.003815   0.005066   0.000401   0.000765
    377       0.150099  -0.002149   0.002594  -0.012487  -0.017318   0.009200
    378       0.174648  -0.004174   0.003415   0.003824   0.014695  -0.009094
    379      -0.014356   0.000378  -0.000299  -0.000588  -0.001802   0.001100
    380       0.391970  -0.008119   0.007639  -0.010049  -0.001161  -0.001181
    381      -0.319466   0.005997  -0.006353   0.019960   0.021858  -0.010667
    382      -0.168518   0.003732  -0.003416   0.002929  -0.002609   0.002370
    383      -0.279535   0.005457  -0.005596   0.014915   0.014285  -0.006569
    384      -0.121234   0.001959  -0.003091   0.024557   0.036464  -0.019312
    385      -0.172277   0.004197  -0.003112  -0.009478  -0.023591   0.013761
    386       0.132061  -0.002554   0.002997  -0.013735  -0.017571   0.008924
    387       0.271042  -0.005039   0.005746  -0.024130  -0.030378   0.015475
    388      -0.374585   0.007808  -0.007741   0.016836   0.012770  -0.005178
    389      -0.068536   0.001600  -0.001348  -0.000714  -0.004257   0.002683
    390      -0.358049   0.008352  -0.007549   0.005317  -0.007904   0.006407
    391       0.168160  -0.003974   0.003564  -0.002077   0.004581  -0.003525
    392       0.211018  -0.004263   0.004583  -0.015522  -0.017280   0.008396
    393      -0.008337  -0.006841   0.007322  -0.030396  -0.032719   0.015427
    394       0.009804   0.007514  -0.008058   0.033671   0.036328  -0.017130
    395       0.002693  -0.001506   0.001829  -0.010427  -0.013629   0.006988
    396      -0.008267  -0.002316   0.002276  -0.006699  -0.004477   0.001388
    397       0.002062  -0.002327   0.002474  -0.010084  -0.011974   0.006169
    398       0.003037   0.001252  -0.001218   0.003520   0.002889  -0.001237
    399       0.004689  -0.001550   0.001982  -0.012369  -0.016377   0.008336
    400      -0.010755  -0.003100   0.002740  -0.003830   0.000842  -0.001256
    401       0.004099  -0.000466   0.000720  -0.005857  -0.008543   0.004508
    402      -0.000000   0.000072   0.000252   0.000210  -0.000443  -0.000883
    403      -0.000000   0.000031   0.000009  -0.000070   0.000254   0.000681
    404      -0.000001   0.000090   0.000188   0.000078  -0.000120  -0.000200
    405       0.000000  -0.000025  -0.000172  -0.000205   0.000489   0.001055
    406       0.000001  -0.000347  -0.001170  -0.000978   0.002160   0.004541
    407      -0.000001  -0.000076  -0.000077   0.000057  -0.000212  -0.000516
    408       0.000001  -0.000137  -0.000419  -0.000317   0.000660   0.001326
    409      -0.000001   0.000072   0.000501   0.000566  -0.001247  -0.002476
    410       0.000000  -0.000201  -0.000531  -0.000339   0.000652   0.001254
    411       0.000001  -0.000126  -0.000475  -0.000425   0.000928   0.001899
    412      -0.000002   0.000484   0.000971   0.000337  -0.000327  -0.000193
    413      -0.000000  -0.000100  -0.000180  -0.000039  -0.000009  -0.000118
                204        205        206        207        208        209    
      0       0.002661  -0.105261  -0.000000   0.034736  -0.022372   0.003027
      1       0.001415  -0.070163   0.000001  -0.071266   0.022134  -0.002997
      2       0.000890  -0.035288   0.000001   0.019008  -0.011175   0.001509
      3      -0.004092   0.171300  -0.000000  -0.048479   0.040137  -0.005498
      4      -0.000796   0.049259   0.000000   0.127869  -0.053074   0.007373
      5      -0.001506   0.063027   0.000001  -0.029214   0.021161  -0.002900
      6      -0.003383   0.122980  -0.000000  -0.066248   0.031603  -0.004355
      7      -0.000979   0.114969   0.000000   0.190079  -0.032665   0.004189
      8      -0.001245   0.036955   0.000001  -0.045550   0.015584  -0.002128
      9       0.003217  -0.110079  -0.000000   0.028757  -0.012266   0.001632
     10       0.000127  -0.051979   0.000000  -0.104418   0.018604  -0.002368
     11       0.001288  -0.038986   0.000002   0.022250  -0.006736   0.000890
     12      -0.001443   0.025612  -0.000000  -0.021008  -0.005940   0.001123
     13       0.002427  -0.036051  -0.000000   0.042747   0.021232  -0.003384
     14      -0.000869   0.013832   0.000001  -0.012793  -0.005155   0.000848
     15       0.000708   0.048651   0.000000   0.154764  -0.002252  -0.000298
     16      -0.001719   0.043602  -0.000000  -0.144130   0.041147  -0.004978
     17       0.000681   0.017143  -0.000000   0.090501  -0.001209  -0.000133
     18       0.000860  -0.011994  -0.000000  -0.103228   0.004171   0.000294
     19      -0.000658  -0.017264  -0.000001   0.036271  -0.066427   0.007997
     20      -0.001816  -0.014933  -0.000001  -0.049495  -0.043137   0.004525
     21       0.000700  -0.007470  -0.000000   0.010286  -0.036164   0.002085
     22      -0.003681   0.027083   0.000000  -0.028619   0.020756  -0.002140
     23       0.004295   0.014162  -0.000001  -0.009300   0.058205  -0.005916
     24      -0.014095  -0.008481  -0.000000   0.019199   0.021244  -0.001879
     25       0.020615   0.033552   0.000000  -0.057424  -0.101277   0.010898
     26      -0.019490   0.034263  -0.000001  -0.065124  -0.089221   0.014227
     27       0.010366   0.007560   0.000000  -0.008473   0.009398  -0.000905
     28      -0.013360  -0.018843   0.000001   0.033161   0.057220  -0.005724
     29       0.012765  -0.019549  -0.000001   0.029662   0.043507  -0.006488
     30       0.014222  -0.005123   0.000000   0.006162   0.022308  -0.002350
     31      -0.027080  -0.020338  -0.000000   0.028790   0.054043  -0.003587
     32       0.039717  -0.017255   0.000000   0.025750   0.006018  -0.007470
     33      -0.035916  -0.003324  -0.000000   0.006024  -0.004577   0.002725
     34       0.084490   0.003116  -0.000000   0.004701  -0.006029  -0.009510
     35      -0.006860   0.015879   0.000000  -0.027174  -0.040842   0.005684
     36       0.051007   0.005554   0.000000  -0.001832   0.006231  -0.010979
     37      -0.076815  -0.007164  -0.000001   0.000705  -0.003068   0.006491
     38      -0.017510  -0.007695  -0.000000   0.013800   0.030484  -0.000227
     39       0.040146   0.003729   0.000000  -0.001025   0.017367  -0.001245
     40       0.008259  -0.002200  -0.000000  -0.005476  -0.067837   0.005310
     41      -0.021434   0.000656  -0.000002  -0.003226  -0.027271  -0.009452
     42      -0.032922  -0.002474  -0.000000   0.000316  -0.007963   0.002928
     43       0.005373   0.002264  -0.000001   0.002625   0.032430  -0.004702
     44       0.019305   0.000192   0.000001   0.001180   0.011829   0.003539
     45      -0.039354  -0.003573  -0.000001  -0.000336  -0.005280   0.009464
     46      -0.011321   0.000448  -0.000001   0.002423   0.025529  -0.000163
     47       0.034477   0.001362   0.000002   0.000054   0.024964   0.018334
     48       0.031652   0.001763   0.000002  -0.000413  -0.009146  -0.004611
     49       0.064034   0.001955   0.000006  -0.001251   0.003000   0.014091
     50      -0.023353  -0.000299  -0.000005  -0.001618  -0.020536  -0.008456
     51      -0.030309  -0.000770  -0.000004   0.000320   0.012206  -0.006318
     52      -0.060796  -0.001461  -0.000005   0.001099   0.005134  -0.010242
     53       0.005579  -0.001035   0.000003   0.000767  -0.003391  -0.002090
     54      -0.038037  -0.001103  -0.000004   0.000382   0.005499   0.003267
     55       0.008518   0.001667  -0.000000  -0.000027   0.049748   0.036353
     56      -0.032460  -0.000665  -0.000007  -0.000195  -0.019531   0.002758
     57       0.030124   0.000863   0.000003  -0.000149  -0.002633   0.000925
     58       0.005820  -0.000738   0.000003  -0.000025  -0.024514  -0.013804
     59       0.020350   0.000492   0.000001   0.000076   0.010198  -0.001737
     60       0.030264   0.000513   0.000006  -0.000139  -0.004842   0.010682
     61       0.013006  -0.000897   0.000007  -0.000083  -0.022824  -0.028775
     62       0.045838   0.000443   0.000010  -0.000103   0.000779  -0.021908
     63      -0.043698  -0.000628  -0.000012   0.000096  -0.003869  -0.006255
     64       0.042202   0.000930   0.000009  -0.000150   0.006691  -0.006450
     65      -0.074105   0.000161  -0.000022   0.000000   0.011718   0.030924
     66       0.051755   0.000396   0.000019   0.000008   0.006071  -0.008027
     67      -0.054121  -0.000686  -0.000001   0.000144  -0.000969   0.012572
     68       0.058725  -0.000045   0.000025   0.000112   0.001464  -0.005873
     69       0.046428   0.000240   0.000031   0.000004   0.003920   0.015343
     70      -0.001200   0.000265  -0.000047  -0.000180  -0.010685  -0.052251
     71      -0.021314  -0.000214  -0.000036   0.000243   0.018003   0.038515
     72      -0.038480  -0.000197  -0.000024  -0.000004  -0.002153  -0.003549
     73       0.010905  -0.000090   0.000028   0.000091   0.005424   0.022061
     74       0.004614   0.000099   0.000014  -0.000136  -0.009541  -0.015942
     75      -0.044376  -0.000160  -0.000045  -0.000046  -0.003787   0.003297
     76       0.018005  -0.000055   0.000102   0.000067   0.005572   0.054790
     77       0.024329   0.000169   0.000053  -0.000101  -0.005652  -0.000095
     78       0.042539   0.000142   0.000091  -0.000002  -0.000267  -0.008690
     79       0.013188   0.000187  -0.000039  -0.000088  -0.005221  -0.019634
     80      -0.063683  -0.000150  -0.000215  -0.000006  -0.001839  -0.036706
     81      -0.038728  -0.000097  -0.000168   0.000011   0.001563   0.002118
     82      -0.027906  -0.000161   0.000047   0.000034   0.001180  -0.010070
     83       0.054915   0.000131   0.000188  -0.000015  -0.000456   0.008982
     84      -0.032341  -0.000085  -0.000115   0.000009   0.001241   0.023220
     85      -0.012230   0.000012  -0.000368  -0.000007  -0.000252   0.024860
     86      -0.022963  -0.000092  -0.000094  -0.000017  -0.004747  -0.096326
     87       0.027213   0.000067   0.000114  -0.000004  -0.000636  -0.007122
     88       0.012765   0.000015   0.000199   0.000000   0.000158  -0.009843
     89       0.005106   0.000041   0.000004   0.000008   0.002508   0.042901
     90       0.026193   0.000054   0.000179  -0.000005  -0.000947   0.006394
     91       0.021973   0.000013   0.000744  -0.000003  -0.000461  -0.044594
     92       0.014248   0.000059  -0.000078   0.000005   0.001733   0.043196
     93      -0.023179  -0.000046  -0.000388   0.000001  -0.000221  -0.022138
     94      -0.015434   0.000023  -0.001069   0.000006   0.001205   0.035474
     95      -0.042999  -0.000067  -0.001048   0.000002  -0.000346   0.008435
     96       0.019940   0.000022   0.001023   0.000001   0.000324   0.021967
     97       0.006022  -0.000027   0.001047   0.000001  -0.000168   0.009624
     98       0.041638   0.000048   0.000990   0.000001   0.000245  -0.000393
     99       0.023666   0.000026   0.000988  -0.000001   0.000017   0.008493
    100      -0.010111  -0.000015  -0.001294   0.000003   0.000522   0.059330
    101      -0.009516  -0.000037   0.000811   0.000006   0.000516   0.100014
    102      -0.018380  -0.000019  -0.000856   0.000001  -0.000020  -0.003943
    103       0.004722   0.000006   0.000402   0.000000  -0.000293  -0.029815
    104      -0.000960   0.000011  -0.000783   0.000000  -0.000293  -0.047812
    105      -0.018737  -0.000013  -0.001533   0.000000  -0.000151  -0.005689
    106       0.012223   0.000016   0.002221  -0.000002  -0.000187  -0.007233
    107       0.000275   0.000008  -0.001881   0.000003  -0.000186  -0.050772
    108       0.019686   0.000015   0.002874  -0.000000  -0.000009  -0.010466
    109      -0.016345   0.000004  -0.005637  -0.000004  -0.000086  -0.025825
    110      -0.015603  -0.000024  -0.001002   0.000004   0.000180   0.018059
    111      -0.016739  -0.000010  -0.003490   0.000000   0.000010   0.016396
    112       0.012255   0.000009   0.006107  -0.000003   0.000050  -0.003746
    113       0.018220   0.000015  -0.001942   0.000001  -0.000089   0.001175
    114      -0.010702  -0.000005  -0.009264  -0.000000  -0.000053   0.015064
    115      -0.007180   0.000001  -0.011545  -0.000004   0.000147  -0.056572
    116      -0.007146  -0.000007   0.017829   0.000001   0.000099  -0.021450
    117       0.009409   0.000005   0.006979   0.000000   0.000021  -0.007801
    118       0.002232   0.000012   0.004854  -0.000006  -0.000064   0.028705
    119       0.001794  -0.000002  -0.009713   0.000003  -0.000045   0.010424
    120       0.007967   0.000003   0.014414   0.000000   0.000017  -0.011782
    121       0.005367   0.000010   0.011454  -0.000004  -0.000051   0.018752
    122       0.005431   0.000006  -0.039477  -0.000001  -0.000073   0.013685
    123      -0.003835  -0.000001  -0.029098   0.000000   0.000016   0.000517
    124      -0.001997   0.000002  -0.072396  -0.000002  -0.000006   0.002628
    125      -0.009457  -0.000003   0.025324  -0.000001   0.000038  -0.015972
    126      -0.000750  -0.000001   0.061218   0.000000  -0.000053   0.004350
    127       0.000148   0.000002   0.069765  -0.000002  -0.000030   0.002583
    128       0.006758   0.000003  -0.002260   0.000001   0.000005   0.003506
    129       0.001382   0.000000   0.029973   0.000000  -0.000032   0.003096
    130      -0.005432   0.000000  -0.014259  -0.000002  -0.000147   0.014568
    131      -0.000790  -0.000001   0.012444   0.000001   0.000017  -0.002660
    132       0.000954   0.000001  -0.065869   0.000000   0.000038  -0.003418
    133       0.002498   0.000003   0.013452  -0.000001   0.000051  -0.005095
    134      -0.001305  -0.000005   0.007819   0.000003  -0.000011   0.001105
    135      -0.001337  -0.000001   0.113765   0.000000  -0.000011   0.001179
    136       0.000190  -0.000001  -0.069330   0.000001  -0.000008   0.000802
    137       0.002443  -0.000004  -0.005907   0.000004   0.000029  -0.003025
    138       0.000908   0.000001  -0.116499   0.000000   0.000005  -0.000751
    139      -0.001329  -0.000004   0.121498   0.000001   0.000008  -0.001014
    140      -0.001671  -0.000003   0.042102   0.000002  -0.000004   0.000564
    141      -0.001045  -0.000000  -0.036120   0.000000  -0.000012   0.000762
    142       0.000261  -0.000006   0.051038   0.000003   0.000005  -0.000460
    143      -0.001258  -0.000000   0.036623   0.000001  -0.000001  -0.000022
    144      -0.000442  -0.000000   0.054219   0.000000   0.000005  -0.000307
    145       0.000907  -0.000008  -0.057342   0.000005  -0.000005   0.000139
    146       0.001380   0.000001  -0.031315   0.000001   0.000001  -0.000054
    147       0.001295   0.000001  -0.011254   0.000000   0.000003  -0.000136
    148       0.000225  -0.000006  -0.052489   0.000003  -0.000006   0.000352
    149       0.002218   0.000003  -0.077534  -0.000000   0.000002  -0.000187
    150      -0.000782   0.000000  -0.032044   0.000000   0.000021  -0.001784
    151       0.003335   0.000005  -0.009371  -0.000002   0.000077  -0.007592
    152      -0.000036   0.000003  -0.002402  -0.000001  -0.000013   0.001904
    153       0.001335   0.008044   0.000000   0.129587  -0.000390  -0.000472
    154      -0.000956   0.061673  -0.000000  -0.065792   0.075901  -0.010648
    155       0.000394  -0.002368  -0.000001   0.055016  -0.008354   0.000913
    156       0.000243  -0.004180  -0.000000   0.005368  -0.000322   0.000151
    157      -0.000503   0.012734   0.000000   0.001343   0.002759  -0.000630
    158       0.000156  -0.003875  -0.000000  -0.000046  -0.001571   0.000269
    159       0.000251  -0.041138  -0.000000  -0.070705   0.005254  -0.000539
    160       0.000596  -0.041293   0.000000  -0.047054   0.005712  -0.000658
    161       0.000037  -0.012029  -0.000001  -0.023117   0.001739  -0.000177
    162       0.001726  -0.067180  -0.000000   0.028393  -0.021834   0.002879
    163       0.000582  -0.034619  -0.000000   0.011926  -0.019374   0.002657
    164       0.000637  -0.022449   0.000001   0.009218  -0.006520   0.000868
    165      -0.005311   0.259051   0.000000   0.273399  -0.091040   0.012427
    166       0.000855  -0.044371   0.000001  -0.059623   0.020094  -0.002722
    167      -0.001785   0.090570   0.000002   0.104469  -0.034356   0.004702
    168       0.006343  -0.275639  -0.000000  -0.048380  -0.006443   0.000940
    169      -0.005964   0.278254   0.000000   0.119069  -0.017443   0.002330
    170       0.001511  -0.059350   0.000001   0.019528  -0.012943   0.001822
    171       0.003524  -0.153884  -0.000000   0.017876  -0.026549   0.003672
    172      -0.005651   0.264424   0.000001   0.113957  -0.016779   0.002255
    173       0.003069  -0.137357   0.000001  -0.039140   0.002281  -0.000313
    174      -0.002613   0.075846  -0.000000  -0.054964   0.016514  -0.002193
    175      -0.012685   0.346103   0.000000  -0.305769   0.082699  -0.010873
    176       0.000451  -0.012370   0.000002   0.010150  -0.002579   0.000314
    177      -0.003860   0.132416  -0.000000  -0.046713   0.021956  -0.002984
    178       0.007917  -0.323751   0.000001  -0.039267  -0.014841   0.002101
    179      -0.004650   0.162210   0.000002  -0.048944   0.023512  -0.003203
    180      -0.005641   0.192273  -0.000000  -0.072740   0.032590  -0.004415
    181       0.007562  -0.310526  -0.000000  -0.042663  -0.012767   0.001852
    182      -0.000957   0.039944   0.000002   0.007544   0.001785  -0.000259
    183       0.010274  -0.126041   0.000000   0.006605   0.209990  -0.029532
    184      -0.005325   0.091551  -0.000001  -0.046707  -0.072345   0.011021
    185      -0.004311   0.075811  -0.000001  -0.112885   0.019576  -0.001780
    186      -0.009638   0.123771  -0.000000  -0.438531  -0.083805   0.020029
    187       0.003549  -0.046384  -0.000001   0.190837   0.063981  -0.012894
    188       0.001203  -0.088260  -0.000000   0.032569  -0.140361   0.015229
    189      -0.011833   0.138737  -0.000000  -0.219642  -0.368786   0.044828
    190       0.000939  -0.001087   0.000001   0.009120   0.055404  -0.005389
    191       0.006014  -0.040931  -0.000001   0.085015   0.220613  -0.028403
    192      -0.021114   0.048572  -0.000000  -0.091920  -0.169283   0.021286
    193       0.028745  -0.019832   0.000002   0.037146   0.074017  -0.010757
    194      -0.026675  -0.064923  -0.000001   0.119644   0.215650  -0.022813
    195       0.039679   0.017890   0.000000  -0.031385  -0.027108   0.001319
    196      -0.007372   0.010135   0.000001  -0.018432  -0.067673   0.006365
    197      -0.071687  -0.017707  -0.000002   0.036877   0.008585   0.001350
    198      -0.060767   0.009555  -0.000000  -0.017268  -0.029774   0.008307
    199       0.033611   0.008676   0.000002  -0.012884  -0.038084   0.001217
    200       0.037539   0.006946  -0.000000  -0.014601  -0.055281   0.002383
    201      -0.016518  -0.010052  -0.000000  -0.014662  -0.065351   0.009528
    202      -0.035327  -0.030424  -0.000001   0.029874   0.001512  -0.000545
    203      -0.025213   0.005969   0.000000  -0.055338  -0.104471   0.021182
    204      -0.013177  -0.052370  -0.000000   0.117066   0.261142  -0.023317
    205      -0.012416  -0.003410   0.000001   0.021506   0.190307  -0.010683
    206       0.016258  -0.058362   0.000001   0.146283   0.373467  -0.035910
    207      -0.117125  -0.020808  -0.000001   0.059881   0.224921  -0.004991
    208       0.066128   0.013202  -0.000001  -0.052350  -0.181378   0.005413
    209      -0.108773   0.000632  -0.000001   0.005757   0.130599   0.004631
    210      -0.133521  -0.025579  -0.000001   0.012169  -0.076102   0.012514
    211       0.098961   0.023639  -0.000001  -0.015091   0.058970  -0.008823
    212       0.056955  -0.006560   0.000001   0.008891  -0.102517  -0.005654
    213       0.106172   0.000586   0.000002  -0.016580  -0.181698  -0.032300
    214      -0.104861  -0.010156  -0.000001   0.016824   0.093195   0.015341
    215       0.007662   0.009787  -0.000002  -0.024673  -0.068663  -0.003017
    216       0.080450   0.009043   0.000001   0.004859   0.081064  -0.009698
    217       0.092674   0.010632  -0.000000   0.006182   0.100310  -0.012568
    218      -0.016046   0.003659  -0.000001   0.001871   0.026033  -0.015615
    219      -0.041944   0.001144  -0.000002   0.000359   0.010930  -0.009779
    220      -0.158884  -0.011213  -0.000004   0.000278  -0.050942   0.005255
    221      -0.052680  -0.000586  -0.000002   0.000391   0.001794  -0.008045
    222       0.073443   0.002959   0.000003   0.002559   0.044150   0.007589
    223      -0.025241  -0.008588   0.000000   0.002282  -0.013785   0.020409
    224      -0.037704  -0.003890  -0.000000   0.000110  -0.018858   0.004116
    225      -0.005284  -0.003646   0.000003   0.002320  -0.030793  -0.012344
    226      -0.000179   0.003884  -0.000005  -0.001733   0.028536   0.004893
    227       0.116401   0.010724  -0.000004  -0.007646  -0.014657  -0.006318
    228       0.054241   0.002116   0.000002  -0.006971   0.005313   0.057379
    229       0.006492   0.001304  -0.000001   0.006922  -0.021808  -0.073424
    230      -0.092120  -0.006326  -0.000001   0.008291   0.014582  -0.037686
    231       0.151926   0.008595   0.000008  -0.004848   0.039093   0.051665
    232       0.124239   0.009112   0.000004  -0.003724   0.017768   0.024121
    233      -0.207211  -0.011613  -0.000014   0.005214  -0.090480  -0.089527
    234       0.033451  -0.002517   0.000007  -0.002243  -0.073650  -0.020465
    235       0.067083  -0.000425   0.000009  -0.002298  -0.035811   0.003850
    236       0.010483   0.002946  -0.000002   0.003105   0.153764   0.074330
    237      -0.134020  -0.007065  -0.000018  -0.000038  -0.102615  -0.109081
    238      -0.088243  -0.002949  -0.000012   0.000010  -0.047952  -0.052093
    239       0.123372   0.006715   0.000007  -0.002075   0.048558   0.063120
    240      -0.047597   0.000872  -0.000008   0.000394   0.075892   0.035032
    241       0.005221  -0.001363   0.000002  -0.000340  -0.068422  -0.021941
    242      -0.056921  -0.000495  -0.000011   0.000038   0.013766   0.020136
    243       0.083549   0.001595   0.000011   0.000003   0.007518  -0.008367
    244      -0.134945  -0.002007  -0.000017   0.000546   0.029679   0.018743
    245       0.017082   0.000140   0.000001  -0.000378  -0.027736  -0.003975
    246      -0.067892  -0.000186  -0.000010  -0.000044   0.019429   0.030867
    247      -0.018498  -0.000534  -0.000001   0.000687   0.033100  -0.003742
    248      -0.020778  -0.000140  -0.000005  -0.000150  -0.002128   0.009402
    249      -0.015806  -0.000197  -0.000014  -0.000592  -0.013737  -0.024128
    250       0.025787   0.001639  -0.000019  -0.001466  -0.013430  -0.007874
    251       0.092312   0.002683   0.000011  -0.000537   0.015942   0.025008
    252      -0.062597  -0.002314  -0.000003   0.000628  -0.017650   0.048154
    253      -0.069272  -0.004038   0.000011   0.001392  -0.035205   0.102149
    254      -0.061686  -0.002399  -0.000007   0.000362  -0.011928  -0.028368
    255      -0.164941  -0.002773  -0.000030   0.001056   0.009050   0.078003
    256      -0.062147   0.000218  -0.000009   0.000226   0.016690   0.068228
    257      -0.236164  -0.003629  -0.000045   0.001606   0.028305   0.139761
    258      -0.093600   0.000001  -0.000029  -0.000385  -0.031562  -0.042641
    259       0.071196   0.000224   0.000016  -0.000307  -0.031146  -0.092982
    260      -0.070477  -0.000447  -0.000026  -0.000579  -0.064427  -0.125492
    261       0.137669   0.001196   0.000081  -0.000659  -0.040332  -0.187422
    262       0.009707   0.000956  -0.000025  -0.000272  -0.000375  -0.016898
    263       0.166123   0.001906   0.000037  -0.000642  -0.023972  -0.132578
    264       0.078707   0.000085   0.000057   0.000352   0.026309   0.066459
    265       0.014341  -0.000106  -0.000036   0.000372   0.026411   0.037441
    266      -0.069418  -0.000078  -0.000063  -0.000268  -0.020440  -0.057598
    267      -0.056180  -0.000224  -0.000073   0.000078   0.004807  -0.004903
    268      -0.120813  -0.000433  -0.000122   0.000001  -0.002487  -0.023533
    269       0.119070   0.000444   0.000072   0.000174   0.016843   0.032587
    270       0.071193   0.000079   0.000105   0.000113   0.008711   0.051765
    271      -0.037725  -0.000252   0.000014  -0.000095  -0.010182  -0.001839
    272       0.019153   0.000195  -0.000042   0.000104   0.009923  -0.008425
    273      -0.018776  -0.000158   0.000118   0.000021  -0.002243  -0.036632
    274       0.114976   0.000754  -0.000117  -0.000142  -0.003202  -0.012970
    275       0.053787   0.000274   0.000142  -0.000081  -0.005947  -0.041921
    276       0.085376   0.000656   0.000049  -0.000320  -0.016706   0.078569
    277      -0.099829  -0.000854   0.000019   0.000397   0.021043  -0.076494
    278      -0.028292  -0.000013  -0.000000  -0.000193  -0.010233   0.111379
    279       0.203777   0.000882   0.000335  -0.000132  -0.000956   0.144888
    280      -0.130462  -0.000425  -0.000301   0.000027  -0.004668  -0.164945
    281      -0.174734  -0.000816  -0.000243   0.000092  -0.000144  -0.108917
    282       0.044211   0.000047   0.000233  -0.000112  -0.012239  -0.129699
    283       0.037089   0.000063   0.000142   0.000097   0.014700   0.210193
    284      -0.058280  -0.000152  -0.000226   0.000105   0.010379   0.099015
    285      -0.150871  -0.000495  -0.000699  -0.000036  -0.009835  -0.283889
    286       0.078548   0.000388  -0.000074  -0.000047  -0.000191   0.059993
    287       0.107880   0.000331   0.000385  -0.000002   0.003948   0.125802
    288      -0.041308  -0.000049  -0.000187   0.000025   0.006099   0.105458
    289      -0.029691  -0.000035  -0.000451  -0.000014  -0.001513   0.002729
    290      -0.039977  -0.000035  -0.000157   0.000030   0.007567   0.125626
    291       0.040940   0.000069   0.000478   0.000012   0.001843   0.009248
    292      -0.017741  -0.000015  -0.000289  -0.000012  -0.001502  -0.009785
    293       0.120230   0.000233   0.000784  -0.000019  -0.003465  -0.063543
    294      -0.042350  -0.000036  -0.000577   0.000002   0.001665   0.061370
    295      -0.024929  -0.000039  -0.000203   0.000002   0.001102   0.024342
    296       0.027691   0.000120  -0.000276  -0.000030  -0.003521  -0.013244
    297      -0.003199   0.000018  -0.000739  -0.000014  -0.000868  -0.064782
    298       0.102046   0.000281  -0.000180  -0.000011   0.001012   0.023551
    299      -0.017295  -0.000081   0.001033   0.000016   0.000863   0.050956
    300      -0.055884  -0.000170  -0.000250  -0.000006  -0.003913   0.065192
    301      -0.097621  -0.000299   0.000008  -0.000003  -0.003819   0.001627
    302       0.029862   0.000143  -0.000256   0.000004   0.005130  -0.113170
    303      -0.105753  -0.000213  -0.001550   0.000009  -0.000699   0.091389
    304      -0.167981  -0.000320  -0.002750   0.000022   0.000134   0.219248
    305      -0.069161  -0.000188  -0.000498   0.000006  -0.000669   0.001026
    306      -0.018244   0.000030  -0.001491  -0.000005  -0.001452  -0.115687
    307      -0.007077   0.000007  -0.000938  -0.000010  -0.003687  -0.311533
    308      -0.042693  -0.000021  -0.001778   0.000001  -0.000244   0.007622
    309       0.083458   0.000134   0.003852  -0.000009  -0.001119  -0.220366
    310       0.105055   0.000192   0.002063  -0.000009  -0.000304  -0.146453
    311       0.035945   0.000015   0.002403  -0.000001  -0.000682  -0.085807
    312       0.026537  -0.000014   0.002488   0.000006   0.001111   0.163615
    313      -0.020165  -0.000009  -0.002239   0.000002  -0.000216  -0.051873
    314      -0.004705   0.000023  -0.000381  -0.000004  -0.001069  -0.133187
    315      -0.035268  -0.000029  -0.002762   0.000002   0.000222   0.007195
    316       0.026852   0.000012   0.001292   0.000003   0.000560   0.068681
    317       0.060772   0.000038   0.004239   0.000001   0.000260   0.052605
    318       0.018712  -0.000002   0.002829   0.000001   0.000033   0.047800
    319       0.004099   0.000000  -0.000478   0.000003   0.000281   0.016494
    320       0.026885   0.000015   0.000725   0.000005   0.000637   0.061842
    321       0.001238   0.000001   0.003631   0.000001   0.000107  -0.028187
    322       0.046967   0.000053   0.003956  -0.000004  -0.000132  -0.043619
    323      -0.047035  -0.000058   0.005313   0.000009   0.000272  -0.014066
    324       0.037263   0.000049   0.000931  -0.000005  -0.000852  -0.025308
    325      -0.035542  -0.000029  -0.002011  -0.000001  -0.000305   0.020266
    326       0.062046   0.000087  -0.001816  -0.000006  -0.001885  -0.053630
    327       0.078555   0.000068   0.007520  -0.000004  -0.000584   0.033986
    328      -0.098460  -0.000075  -0.010088   0.000000   0.000666  -0.069506
    329       0.029392   0.000012   0.004495   0.000001  -0.000317   0.065638
    330       0.010740   0.000000   0.006034   0.000001   0.000096  -0.086905
    331      -0.014012  -0.000002  -0.004774  -0.000004  -0.000112   0.147624
    332      -0.014380  -0.000010  -0.003855   0.000004   0.000138  -0.121418
    333      -0.048366  -0.000030  -0.021492   0.000001   0.000407  -0.119628
    334       0.057342   0.000044   0.008299  -0.000003  -0.000306   0.066877
    335      -0.031781  -0.000029   0.006400   0.000001   0.000222  -0.020551
    336      -0.012572  -0.000004  -0.014050  -0.000001  -0.000195   0.070711
    337      -0.011313   0.000007  -0.013989  -0.000006  -0.000201   0.074186
    338      -0.002997  -0.000006   0.021733   0.000004  -0.000132   0.064389
    339       0.007791   0.000004   0.023075   0.000000  -0.000007   0.013357
    340       0.029973   0.000022   0.025843  -0.000004   0.000124  -0.047683
    341       0.016763   0.000003   0.037455   0.000004   0.000028   0.001317
    342      -0.007731  -0.000001  -0.033639  -0.000000  -0.000126   0.029166
    343       0.013820   0.000020  -0.022848  -0.000007   0.000014  -0.029125
    344       0.010979   0.000003  -0.007875   0.000002   0.000022  -0.020592
    345       0.013366   0.000008  -0.034911   0.000000   0.000141  -0.011329
    346       0.002325   0.000007   0.042752  -0.000004  -0.000144   0.019923
    347      -0.039782  -0.000017   0.030184  -0.000002  -0.000040  -0.009487
    348      -0.027932  -0.000018  -0.023515  -0.000000  -0.000095  -0.047059
    349      -0.002257   0.000011   0.011813  -0.000005   0.000144   0.031336
    350       0.035712   0.000024  -0.003878  -0.000001   0.000070   0.046803
    351      -0.031901  -0.000016  -0.121851  -0.000000  -0.000213   0.004655
    352      -0.035113  -0.000017  -0.067996  -0.000001  -0.000143   0.002489
    353       0.014099   0.000009   0.110939  -0.000000   0.000235  -0.018944
    354       0.011229   0.000005  -0.081521   0.000000   0.000324  -0.043234
    355       0.004426   0.000004  -0.093400  -0.000001   0.000203  -0.027817
    356       0.000152   0.000006  -0.034996  -0.000002  -0.000337   0.048950
    357       0.018564   0.000007   0.215017   0.000000   0.000262  -0.028905
    358       0.004711   0.000003   0.138610  -0.000001   0.000103  -0.013568
    359      -0.013698  -0.000010  -0.003046   0.000003  -0.000028  -0.002349
    360       0.008651   0.000004  -0.054943   0.000000   0.000142  -0.013029
    361       0.009009   0.000009  -0.202194  -0.000003   0.000183  -0.017094
    362      -0.010721  -0.000008   0.003208   0.000004  -0.000140   0.012927
    363      -0.001440  -0.000001   0.096238   0.000000   0.000014  -0.000868
    364      -0.001166   0.000002   0.105355  -0.000002   0.000026  -0.002098
    365       0.005495  -0.000005   0.071182   0.000004   0.000020  -0.003697
    366      -0.001628  -0.000001   0.124906   0.000000   0.000069  -0.009022
    367       0.000344  -0.000001  -0.078883   0.000001  -0.000040   0.004903
    368       0.001909  -0.000005  -0.175092   0.000005  -0.000064   0.008580
    369       0.002064  -0.000000   0.236473   0.000000   0.000023  -0.001356
    370      -0.000390  -0.000003  -0.230827   0.000002   0.000010  -0.001708
    371      -0.001769  -0.000004  -0.145111   0.000004  -0.000013   0.000209
    372       0.005175   0.000002  -0.194653   0.000000   0.000017  -0.000907
    373      -0.008388  -0.000004   0.167890   0.000000  -0.000043   0.003526
    374      -0.007497  -0.000005   0.144610   0.000002  -0.000020   0.000848
    375      -0.002682  -0.000002   0.209868   0.000000   0.000014  -0.000814
    376      -0.000564  -0.000009   0.072357   0.000004   0.000003  -0.000331
    377      -0.003922  -0.000003   0.253887   0.000002   0.000016  -0.000873
    378       0.004165   0.000003  -0.234574   0.000001  -0.000006   0.000329
    379      -0.000505  -0.000009   0.039653   0.000005  -0.000001  -0.000070
    380       0.000918   0.000004  -0.051739  -0.000001   0.000002  -0.000033
    381       0.004299   0.000002  -0.171758   0.000001  -0.000004   0.000182
    382      -0.001251  -0.000012   0.119665   0.000006   0.000003  -0.000300
    383       0.002535   0.000000  -0.062938   0.000001  -0.000000   0.000016
    384       0.008114   0.000003  -0.189937   0.000000   0.000014  -0.001086
    385      -0.006083  -0.000007   0.172640   0.000002  -0.000009   0.000366
    386      -0.003657   0.000001   0.073582   0.000000  -0.000008   0.000676
    387      -0.006387  -0.000003   0.221443   0.000000  -0.000001   0.000285
    388       0.001809  -0.000009  -0.040770   0.000005  -0.000000  -0.000472
    389      -0.001229   0.000001   0.041168   0.000000   0.000001  -0.000139
    390      -0.003251  -0.000002   0.213424   0.000000   0.000013  -0.001270
    391       0.001762  -0.000005  -0.119662   0.000004  -0.000009   0.000605
    392      -0.003350   0.000004   0.068882  -0.000002  -0.000006   0.000657
    393      -0.006032  -0.000004   0.070435  -0.000000  -0.000209   0.020061
    394       0.006694   0.000008  -0.074878  -0.000002   0.000231  -0.022473
    395      -0.002893   0.000003   0.020382  -0.000002  -0.000056   0.004575
    396      -0.000313  -0.000000  -0.004953  -0.000000  -0.000057   0.006911
    397      -0.002628   0.000003   0.103957  -0.000004  -0.000104   0.008783
    398       0.000470   0.000003  -0.033858  -0.000000   0.000055  -0.005301
    399      -0.003409  -0.000002  -0.000482   0.000000  -0.000045   0.003417
    400       0.000663   0.000000   0.099735  -0.000001  -0.000114   0.011606
    401      -0.001888   0.000002   0.000076  -0.000001  -0.000025   0.001750
    402      -0.000655  -0.023381  -0.000000  -0.066403  -0.003557   0.000656
    403       0.000695  -0.032043  -0.000000   0.047412  -0.036715   0.005078
    404      -0.000125  -0.006569  -0.000002  -0.028687   0.002858  -0.000288
    405       0.000863   0.008428   0.000000   0.067821  -0.009618   0.001214
    406       0.003655   0.033764  -0.000000   0.340522  -0.055709   0.007012
    407      -0.000459  -0.001379  -0.000002  -0.020957   0.003035  -0.000434
    408       0.001004   0.027581   0.000000   0.095680   0.007525  -0.001316
    409      -0.001780  -0.094777  -0.000001  -0.128299  -0.058488   0.008394
    410       0.000905   0.033110  -0.000002   0.109003   0.006899  -0.001320
    411       0.001457   0.039830   0.000000   0.145173   0.004351  -0.000999
    412       0.000275  -0.091669   0.000000  -0.093124  -0.038951   0.006001
    413      -0.000177   0.014057  -0.000002   0.013288   0.003413  -0.000591
                210        211        212        213        214        215    
      0       0.008442   0.004217   0.005190   0.006376  -0.008469  -0.008872
      1      -0.008339  -0.004163  -0.005134  -0.006345   0.008479   0.008918
      2       0.004201   0.002096   0.002578   0.003168  -0.004212  -0.004416
      3      -0.015408  -0.007746  -0.009594  -0.011884   0.015879   0.016693
      4       0.020753   0.010518   0.013158   0.016557  -0.022391  -0.023721
      5      -0.008126  -0.004087  -0.005067  -0.006290   0.008420   0.008864
      6      -0.012258  -0.006201  -0.007732  -0.009662   0.012986   0.013698
      7       0.011418   0.005544   0.006651   0.007925  -0.010324  -0.010686
      8      -0.005971  -0.003009  -0.003739  -0.004654   0.006239   0.006572
      9       0.004538   0.002256   0.002760   0.003357  -0.004422  -0.004607
     10      -0.006437  -0.003111  -0.003714  -0.004391   0.005688   0.005865
     11       0.002465   0.001220   0.001489   0.001805  -0.002379  -0.002478
     12       0.003481   0.001976   0.002721   0.003809  -0.005479  -0.006002
     13      -0.010017  -0.005410  -0.007175  -0.009693   0.013722   0.014934
     14       0.002516   0.001363   0.001807   0.002434  -0.003432  -0.003720
     15      -0.001632  -0.001331  -0.002246  -0.003706   0.005766   0.006583
     16      -0.013178  -0.006096  -0.006898  -0.007464   0.008969   0.008774
     17      -0.000731  -0.000595  -0.000998  -0.001629   0.002515   0.002854
     18       0.002183   0.001978   0.003498   0.005978  -0.009464  -0.010912
     19       0.020840   0.009446   0.010479   0.011098  -0.013213  -0.012905
     20       0.010556   0.003932   0.003256   0.001582  -0.000037   0.001230
     21       0.001554  -0.001966  -0.005619  -0.011718   0.019619   0.023019
     22      -0.005383  -0.002320  -0.002457  -0.002464   0.002868   0.002803
     23      -0.013551  -0.004842  -0.003679  -0.001010  -0.001677  -0.003624
     24      -0.004459  -0.001842  -0.002034  -0.002598   0.004047   0.004904
     25       0.027421   0.012000   0.013184   0.014628  -0.019039  -0.020246
     26       0.041775   0.021982   0.027993   0.035111  -0.046586  -0.048441
     27      -0.001622  -0.000175   0.000625   0.002239  -0.004443  -0.005685
     28      -0.013680  -0.005477  -0.005363  -0.004913   0.005544   0.005451
     29      -0.018533  -0.009433  -0.011658  -0.014098   0.018267   0.018723
     30      -0.004384  -0.000656   0.001237   0.005109  -0.010383  -0.013410
     31      -0.005728  -0.000401   0.001886   0.004892  -0.007575  -0.007983
     32      -0.026335  -0.016055  -0.022009  -0.028205   0.036112   0.035709
     33       0.005681   0.001067  -0.001786  -0.008837   0.019488   0.026391
     34      -0.031789  -0.017744  -0.021336  -0.020244   0.016411   0.007810
     35       0.015851   0.007852   0.009519   0.011397  -0.014885  -0.015477
     36      -0.028605  -0.011092  -0.006220   0.010794  -0.037753  -0.058339
     37       0.019399   0.009287   0.008894   0.003255   0.005966   0.014520
     38       0.000995   0.001242   0.001873   0.002171  -0.002373  -0.002059
     39       0.000678   0.003292   0.008017   0.016813  -0.029304  -0.035619
     40      -0.002185  -0.012254  -0.028873  -0.057010   0.094483   0.110779
     41      -0.027624  -0.013546  -0.014443  -0.012283   0.010798   0.007942
     42       0.006448   0.001589  -0.000997  -0.007832   0.018464   0.025758
     43      -0.004880   0.003240   0.011574   0.027205  -0.048753  -0.059789
     44       0.010362   0.005156   0.005709   0.005553  -0.006131  -0.005846
     45       0.025857   0.010849   0.007718  -0.005366   0.026559   0.043628
     46       0.003583   0.004638   0.009392   0.018008  -0.030423  -0.036421
     47       0.046532   0.019070   0.016115   0.007694  -0.001634   0.001670
     48      -0.019840  -0.012343  -0.014800  -0.010301  -0.001035  -0.014588
     49       0.023020   0.001978  -0.007202  -0.014171   0.009248  -0.005383
     50      -0.016314  -0.004220  -0.002047  -0.005142   0.020144   0.036515
     51       0.013178   0.021367   0.035771   0.034001  -0.005524   0.037389
     52      -0.007687   0.007072   0.017429   0.020499  -0.008252   0.013742
     53      -0.011365  -0.008510  -0.011560  -0.008193  -0.005554  -0.023557
     54       0.010990   0.006252   0.007369   0.005376   0.000385   0.008022
     55       0.108397   0.053116   0.053884   0.030045   0.010367   0.052779
     56      -0.030427  -0.029869  -0.041300  -0.030402  -0.000606  -0.034785
     57      -0.003836  -0.005128  -0.008439  -0.008024   0.000803  -0.010384
     58      -0.049204  -0.027741  -0.031516  -0.020943  -0.002909  -0.030989
     59       0.014970   0.015257   0.021549   0.016599  -0.000528   0.018370
     60       0.001732  -0.013241  -0.026692  -0.027873   0.005615  -0.030095
     61      -0.052966  -0.015329  -0.009850  -0.005001  -0.002126  -0.015336
     62      -0.010517   0.015323   0.029741   0.024359  -0.000572   0.023924
     63      -0.017131  -0.003036   0.005847   0.016355  -0.009427   0.015696
     64       0.010869   0.014882   0.019766   0.010495   0.004076   0.012334
     65       0.027108  -0.003344  -0.005773   0.009877  -0.011966   0.017198
     66       0.028814   0.017471   0.001968  -0.036141   0.030572  -0.037470
     67       0.001033  -0.009701  -0.014074  -0.007236  -0.002438  -0.007846
     68       0.011085   0.007849  -0.000718  -0.021700   0.017531  -0.022709
     69       0.017731  -0.002427  -0.012301  -0.016935   0.006692  -0.015514
     70      -0.042736   0.015042   0.037449   0.033651  -0.006073   0.029020
     71       0.080732   0.004106  -0.041434  -0.077062   0.033960  -0.068211
     72      -0.010891  -0.002379   0.004004   0.013724  -0.009162   0.014170
     73       0.021996  -0.004658  -0.016159  -0.018534   0.005849  -0.016439
     74      -0.042343  -0.005321   0.018088   0.041353  -0.021187   0.037519
     75      -0.018079  -0.011041  -0.001084   0.025548  -0.022669   0.027881
     76       0.012361  -0.022121  -0.023951   0.001151  -0.009316   0.000908
     77      -0.028327  -0.008735   0.008656   0.032149  -0.018358   0.029297
     78      -0.003340   0.011345   0.014802  -0.007212   0.019524  -0.014747
     79      -0.019080   0.001439   0.009977   0.017924  -0.011036   0.019183
     80       0.006964   0.008886  -0.003016  -0.006825  -0.009735   0.005784
     81       0.021588  -0.019711  -0.040396   0.001975  -0.045406   0.027851
     82       0.008770   0.006090   0.000862  -0.010539   0.008685  -0.010854
     83      -0.011933   0.004031   0.016486   0.004005   0.016923  -0.008628
     84       0.004314  -0.017244  -0.019902   0.008658  -0.021425   0.015122
     85      -0.017248   0.002279   0.014815   0.004021   0.011522  -0.005158
     86      -0.010884   0.065737   0.068124  -0.036397   0.072048  -0.053202
     87      -0.005914   0.009704   0.015272  -0.003343   0.017700  -0.011727
     88       0.007196  -0.001084  -0.005999  -0.001652  -0.004322   0.001802
     89       0.009784  -0.032996  -0.038359   0.015841  -0.040392   0.028396
     90      -0.018925   0.013157   0.032070   0.000493   0.036640  -0.022120
     91       0.024164  -0.003204  -0.017911  -0.002260  -0.012261   0.006467
     92      -0.001916  -0.020758  -0.019722   0.011814  -0.023081   0.017200
     93       0.010704   0.005593  -0.011014  -0.009970  -0.016149   0.007358
     94      -0.008388  -0.001535  -0.009385  -0.005376  -0.025106   0.014611
     95      -0.013564   0.017572   0.013706  -0.014204   0.001201  -0.003789
     96      -0.004323  -0.027496   0.010817   0.034432   0.037968  -0.015313
     97      -0.005637  -0.008785   0.010138   0.016409   0.024949  -0.011480
     98       0.007942  -0.019675  -0.005671   0.018615   0.009204  -0.001400
     99      -0.004999  -0.000414   0.004165   0.003972   0.006728  -0.003069
    100      -0.025547  -0.029582   0.033771   0.035753   0.052314  -0.023096
    101      -0.057177  -0.000930   0.049751   0.023595   0.055143  -0.026982
    102       0.001251   0.004733  -0.002583  -0.007514  -0.009217   0.003926
    103       0.011859   0.017461  -0.016231  -0.021007  -0.028391   0.012240
    104       0.025357   0.006761  -0.023500  -0.017736  -0.031640   0.014704
    105      -0.003315   0.023384  -0.003264  -0.027979  -0.027858   0.010815
    106      -0.004268   0.032967  -0.011210  -0.027100  -0.029957   0.012117
    107       0.034122  -0.022320  -0.015753   0.000461  -0.012399   0.007009
    108       0.008548  -0.006068  -0.012461   0.017646   0.010365  -0.002743
    109       0.020464  -0.030624   0.009658  -0.007404  -0.007516   0.002967
    110      -0.006987  -0.012435   0.011949   0.012531   0.018475  -0.008257
    111      -0.010713  -0.009616   0.039943  -0.039447  -0.019852   0.004178
    112       0.002696   0.006628  -0.019179   0.020123   0.011260  -0.002859
    113      -0.005068   0.016494  -0.002348  -0.014170  -0.014040   0.005553
    114      -0.015071   0.022204   0.007921  -0.023208  -0.016424   0.005346
    115       0.052913  -0.066029  -0.039663   0.083402   0.053382  -0.015132
    116       0.023777  -0.047285   0.005586   0.023077   0.020582  -0.008004
    117       0.006932  -0.004993  -0.011933   0.017977   0.011402  -0.003371
    118      -0.025763   0.027017   0.026020  -0.044880  -0.027567   0.007558
    119      -0.011084   0.020096  -0.000081  -0.012205  -0.009890   0.003604
    120       0.008631   0.003627  -0.028508   0.032364   0.018833  -0.005244
    121      -0.017120   0.018553   0.016983  -0.029933  -0.018152   0.004716
    122      -0.017384   0.047050  -0.023555  -0.001377  -0.009154   0.005936
    123       0.002177  -0.018502   0.022626  -0.017778  -0.010006   0.003175
    124      -0.002625   0.003525   0.003250  -0.009638  -0.010668   0.005875
    125       0.015300  -0.021747  -0.007761   0.022514   0.016499  -0.005772
    126      -0.009454   0.043292  -0.041679   0.029385   0.018040  -0.007053
    127      -0.004613   0.017617  -0.014441   0.008709   0.005458  -0.002423
    128      -0.002158  -0.003012   0.009960  -0.010242  -0.005797   0.001577
    129      -0.005969   0.024551  -0.020679   0.010371   0.003283  -0.000140
    130      -0.026804   0.106173  -0.086306   0.039841   0.009438   0.001898
    131       0.003380  -0.007635   0.000211   0.008721   0.011387  -0.006630
    132       0.006982  -0.031072   0.029782  -0.021773  -0.014380   0.006083
    133       0.009040  -0.034052   0.025517  -0.008327   0.001756  -0.003226
    134      -0.001245  -0.000056   0.007139  -0.015963  -0.018202   0.010326
    135      -0.002022   0.007622  -0.006113   0.003282   0.001630  -0.000569
    136      -0.001599   0.007497  -0.007965   0.007152   0.005675  -0.002717
    137       0.005284  -0.019356   0.013553  -0.002372   0.003893  -0.003549
    138       0.000669   0.001016  -0.005438   0.010042   0.010593  -0.005759
    139       0.002125  -0.010252   0.010935  -0.009548  -0.007258   0.003353
    140      -0.000512  -0.000687   0.004084  -0.007911  -0.008642   0.004812
    141      -0.003207   0.022872  -0.032416   0.039108   0.036551  -0.019078
    142       0.001726  -0.011892   0.016563  -0.019693  -0.018262   0.009492
    143      -0.000227   0.002291  -0.003733   0.005012   0.004931  -0.002641
    144       0.001492  -0.011077   0.015967  -0.019434  -0.018179   0.009480
    145      -0.000665   0.004935  -0.007131   0.008673   0.008100  -0.004218
    146       0.000260  -0.001938   0.002823  -0.003512  -0.003346   0.001765
    147       0.000953  -0.007639   0.011414  -0.014314  -0.013594   0.007145
    148      -0.001082   0.006773  -0.008891   0.009956   0.008931  -0.004558
    149       0.000214  -0.000187  -0.000642   0.001528   0.001664  -0.000908
    150       0.003876  -0.017735   0.016945  -0.011583  -0.006756   0.002495
    151       0.013987  -0.055776   0.046238  -0.023456  -0.008222   0.000980
    152      -0.002671   0.007645  -0.003461  -0.002021  -0.004084   0.002588
    153      -0.002009  -0.001455  -0.002328  -0.003710   0.005695   0.006463
    154      -0.030173  -0.015382  -0.019301  -0.024283   0.032770   0.034652
    155       0.002247   0.000926   0.000903   0.000734  -0.000635  -0.000445
    156       0.000552   0.000371   0.000578   0.000920  -0.001423  -0.001621
    157      -0.002085  -0.001273  -0.001863  -0.002796   0.004201   0.004721
    158       0.000819   0.000459   0.000629   0.000887  -0.001291  -0.001427
    159      -0.001269  -0.000487  -0.000431  -0.000276   0.000147   0.000013
    160      -0.001680  -0.000741  -0.000797  -0.000804   0.000915   0.000859
    161      -0.000415  -0.000157  -0.000138  -0.000084   0.000039  -0.000006
    162       0.007965   0.003936   0.004797   0.005826  -0.007692  -0.008037
    163       0.007461   0.003762   0.004676   0.005825  -0.007822  -0.008256
    164       0.002420   0.001212   0.001500   0.001865  -0.002511  -0.002656
    165       0.034701   0.017406   0.021557   0.026784  -0.035920  -0.037860
    166      -0.007577  -0.003784  -0.004666  -0.005762   0.007696   0.008091
    167       0.013141   0.006600   0.008183   0.010179  -0.013661  -0.014403
    168       0.002721   0.001412   0.001787   0.002246  -0.003008  -0.003162
    169       0.006432   0.003191   0.003926   0.004868  -0.006539  -0.006905
    170       0.005157   0.002630   0.003305   0.004174  -0.005653  -0.005991
    171       0.010335   0.005227   0.006513   0.008133  -0.010928  -0.011530
    172       0.006234   0.003100   0.003825   0.004758  -0.006407  -0.006775
    173      -0.000864  -0.000434  -0.000548  -0.000715   0.001000   0.001084
    174      -0.006085  -0.003020  -0.003696  -0.004510   0.005966   0.006232
    175      -0.030049  -0.014832  -0.018050  -0.021850   0.028732   0.029903
    176       0.000835   0.000390   0.000450   0.000503  -0.000627  -0.000628
    177      -0.008360  -0.004199  -0.005197  -0.006428   0.008576   0.009005
    178       0.005998   0.003072   0.003856   0.004827  -0.006470  -0.006808
    179      -0.008992  -0.004528  -0.005614  -0.006958   0.009292   0.009764
    180      -0.012352  -0.006195  -0.007656  -0.009452   0.012597   0.013219
    181       0.005345   0.002774   0.003523   0.004471  -0.006043  -0.006392
    182      -0.000749  -0.000388  -0.000491  -0.000620   0.000832   0.000878
    183      -0.083421  -0.042496  -0.053459  -0.067868   0.092474   0.098500
    184       0.032069   0.016970   0.022106   0.029264  -0.040910  -0.044209
    185      -0.004218  -0.001553  -0.001198  -0.000229  -0.000875  -0.001667
    186       0.067278   0.041058   0.059292   0.086278  -0.126158  -0.139258
    187      -0.041676  -0.024551  -0.034625  -0.049328   0.071409   0.078451
    188       0.037305   0.015259   0.014825   0.012209  -0.011188  -0.008718
    189       0.115276   0.051269   0.055642   0.057100  -0.066476  -0.064009
    190      -0.012642  -0.004899  -0.004609  -0.003999   0.004449   0.004446
    191      -0.075251  -0.034833  -0.039309  -0.042269   0.050450   0.049049
    192       0.056292   0.026017   0.029392   0.031816  -0.038360  -0.037679
    193      -0.029910  -0.014658  -0.017349  -0.019564   0.023796   0.023213
    194      -0.056003  -0.023363  -0.023926  -0.023206   0.026827   0.026361
    195       0.001848   0.000043  -0.000469  -0.000367  -0.000738  -0.002100
    196       0.013904   0.004503   0.002762  -0.000687   0.004250   0.006438
    197       0.004905   0.002706   0.002830   0.001149   0.002090   0.005301
    198       0.027053   0.015534   0.020688   0.026237  -0.033956  -0.034172
    199      -0.001210  -0.003314  -0.006834  -0.011792   0.017784   0.019544
    200       0.000534  -0.003367  -0.007910  -0.014515   0.022482   0.025078
    201       0.024126   0.009748   0.008028   0.001134   0.008900   0.017392
    202      -0.003998  -0.004064  -0.008233  -0.016785   0.029977   0.037281
    203       0.062138   0.031553   0.036893   0.037101  -0.036632  -0.027497
    204      -0.047578  -0.012567  -0.002653   0.015272  -0.034686  -0.044250
    205      -0.007548   0.010377   0.028953   0.059184  -0.097606  -0.113293
    206      -0.075343  -0.021178  -0.006264   0.022923  -0.056528  -0.075007
    207       0.009312   0.017919   0.034170   0.053463  -0.073046  -0.073231
    208      -0.002586  -0.011550  -0.023734  -0.038307   0.052398   0.051989
    209       0.035054   0.030143   0.048932   0.072256  -0.100188  -0.104174
    210       0.015321  -0.007662  -0.032065  -0.081942   0.152907   0.191305
    211      -0.007077   0.009904   0.031722   0.075291  -0.137413  -0.170343
    212      -0.045516  -0.041136  -0.070939  -0.114916   0.172793   0.191456
    213      -0.131474  -0.085755  -0.116069  -0.130560   0.131116   0.092622
    214       0.061639   0.039643   0.053018   0.059147  -0.060051  -0.044003
    215      -0.013102  -0.008725  -0.011572  -0.013004   0.014201   0.012053
    216      -0.008976   0.008382   0.028053   0.066448  -0.121266  -0.150856
    217      -0.012317   0.009999   0.034586   0.082679  -0.151355  -0.188604
    218      -0.031777  -0.006921   0.004888   0.029941  -0.062817  -0.081188
    219      -0.019759  -0.004285   0.002804   0.016927  -0.034164  -0.042764
    220       0.006521  -0.003328  -0.014543  -0.040287   0.080793   0.106526
    221      -0.017344  -0.004851  -0.000394   0.008545  -0.018636  -0.023478
    222       0.025394   0.014853   0.019848   0.026841  -0.039412  -0.045155
    223       0.047462   0.015102   0.003614  -0.025747   0.066686   0.093341
    224       0.007141   0.000098  -0.005293  -0.017421   0.035546   0.046756
    225      -0.050212  -0.032011  -0.040202  -0.030710  -0.001647  -0.044864
    226       0.032052   0.025323   0.036004   0.032605  -0.006724   0.032985
    227      -0.005848   0.003802   0.009538   0.005002   0.021319   0.054766
    228       0.154890   0.065802   0.050403  -0.016216   0.121281   0.206772
    229      -0.206671  -0.092713  -0.078262   0.003775  -0.138824  -0.255069
    230      -0.102873  -0.043745  -0.031575   0.022692  -0.113672  -0.188429
    231       0.128311   0.050576   0.037812  -0.000303   0.046663   0.079875
    232       0.057345   0.021459   0.014368  -0.004377   0.026778   0.041553
    233      -0.231036  -0.096205  -0.079689  -0.020078  -0.052107  -0.107590
    234      -0.100344  -0.068475  -0.088552  -0.073252   0.018626  -0.056120
    235      -0.027481  -0.032749  -0.052422  -0.052091   0.019732  -0.032977
    236       0.255783   0.141853   0.160612   0.115371  -0.021458   0.090842
    237      -0.241114  -0.075743  -0.033027   0.027425  -0.037640   0.003764
    238      -0.115654  -0.035897  -0.014647   0.014474  -0.016557   0.008008
    239       0.133153   0.039870   0.016245  -0.016204   0.028562   0.018856
    240       0.147428   0.091020   0.108919   0.076012   0.007351   0.107525
    241      -0.126165  -0.086977  -0.109014  -0.078265  -0.004786  -0.103782
    242       0.036433   0.009527   0.004445   0.000222   0.003653   0.009884
    243       0.006442   0.014337   0.021703   0.015643  -0.000478   0.013217
    244       0.058020   0.032012   0.038451   0.030369  -0.000042   0.044125
    245      -0.046835  -0.037571  -0.050306  -0.038510   0.000132  -0.047480
    246       0.053780   0.012087   0.002328  -0.004715   0.006966   0.009469
    247       0.047714   0.048333   0.070190   0.057924  -0.004434   0.065626
    248       0.004423  -0.007240  -0.014648  -0.013809   0.002957  -0.011108
    249      -0.044547  -0.004076   0.018620   0.040343  -0.020948   0.038699
    250      -0.039498  -0.011832   0.012285   0.052197  -0.034941   0.055582
    251       0.042959   0.009485   0.002054  -0.002209   0.003101   0.005954
    252       0.008389  -0.056452  -0.112307  -0.113848   0.021766  -0.118201
    253       0.028354  -0.116511  -0.243380  -0.260315   0.057909  -0.271517
    254      -0.039305  -0.000356   0.014952   0.020409  -0.006263   0.017369
    255       0.058029  -0.038109  -0.088592  -0.083180   0.011564  -0.075570
    256       0.069772  -0.018002  -0.057658  -0.059665   0.011774  -0.051285
    257       0.127724  -0.049026  -0.134394  -0.132972   0.022835  -0.114275
    258      -0.115927  -0.026587   0.024136   0.087696  -0.056174   0.073461
    259      -0.116488   0.010027   0.064236   0.076927  -0.021247   0.059717
    260      -0.235631  -0.026728   0.076793   0.165104  -0.085360   0.134428
    261      -0.147801   0.064913   0.138038   0.071853   0.033015   0.031982
    262      -0.005969   0.009345   0.016537   0.013498  -0.002168   0.013279
    263      -0.093271   0.051388   0.102008   0.055876   0.019663   0.033707
    264       0.115175   0.003046  -0.060243  -0.112047   0.053839  -0.103355
    265       0.120075   0.019117  -0.048503  -0.121629   0.064692  -0.111383
    266      -0.088551   0.000927   0.049149   0.084999  -0.039640   0.078614
    267       0.022679   0.009054  -0.004102  -0.022252   0.012412  -0.018612
    268      -0.007919   0.007412   0.010066   0.006981  -0.003544   0.008873
    269       0.075346   0.009771  -0.031431  -0.077678   0.044213  -0.073716
    270       0.033785  -0.015930  -0.032927  -0.027046   0.005482  -0.024946
    271      -0.047873  -0.016394   0.010515   0.052789  -0.034768   0.050391
    272       0.047474   0.021713  -0.005167  -0.053340   0.037304  -0.050544
    273      -0.010546   0.030739   0.040712  -0.016996   0.050269  -0.039599
    274      -0.002003  -0.010844  -0.018787   0.017216  -0.042952   0.041185
    275      -0.025320   0.025360   0.042210   0.002265   0.032768  -0.016372
    276      -0.091122  -0.086075  -0.032183   0.142032  -0.132687   0.154291
    277       0.107132   0.097872   0.037847  -0.166937   0.161266  -0.186596
    278      -0.068615  -0.098568  -0.054987   0.132921  -0.140182   0.150530
    279      -0.039369  -0.086007  -0.051912   0.086812  -0.085094   0.088237
    280       0.016825   0.090739   0.067529  -0.069816   0.080865  -0.072942
    281       0.023546   0.064124   0.043092  -0.058973   0.061939  -0.061602
    282      -0.056975   0.093462   0.132054  -0.016532   0.113268  -0.062386
    283       0.036926  -0.121471  -0.132854   0.045088  -0.112651   0.069999
    284       0.050422  -0.072642  -0.107477   0.008430  -0.090454   0.047575
    285       0.043840   0.117407   0.048509  -0.090886   0.026319  -0.036225
    286      -0.020725  -0.025032  -0.007886   0.026987  -0.017428   0.021204
    287      -0.022745  -0.051290  -0.018376   0.042434  -0.012098   0.017906
    288       0.025262  -0.082799  -0.099393   0.039581  -0.107452   0.075407
    289      -0.022055   0.019677   0.033783  -0.004754   0.031141  -0.019289
    290       0.034102  -0.102433  -0.124645   0.047961  -0.133886   0.093426
    291       0.018518  -0.022445  -0.033093   0.007534  -0.029915   0.019120
    292      -0.015188   0.020280   0.029871  -0.007339   0.029164  -0.019121
    293      -0.012954   0.045455   0.058475  -0.018969   0.067499  -0.045863
    294      -0.010810  -0.024234  -0.016189   0.017031  -0.022690   0.018987
    295       0.001908  -0.015268  -0.017076   0.007767  -0.020127   0.014397
    296      -0.039777   0.042312   0.072962  -0.009432   0.073737  -0.045689
    297       0.026499   0.019666  -0.021767  -0.031115  -0.043228   0.019677
    298      -0.003376  -0.000940  -0.012583  -0.007577  -0.033168   0.019939
    299      -0.015521  -0.026863   0.011785   0.035904   0.040914  -0.017687
    300      -0.098492   0.051829   0.144454   0.009752   0.162577  -0.095954
    301      -0.052919   0.041534   0.094714   0.000909   0.111220  -0.067323
    302       0.147028  -0.064691  -0.212404  -0.026165  -0.247162   0.143517
    303      -0.070889   0.024212   0.073543   0.005045   0.069902  -0.040518
    304      -0.142423   0.026981   0.131689   0.023707   0.123456  -0.067433
    305      -0.008792   0.009289   0.011645  -0.003749   0.010606  -0.007314
    306       0.043636   0.047874  -0.033254  -0.064892  -0.065165   0.023312
    307       0.135952   0.074520  -0.102384  -0.116897  -0.140841   0.054975
    308      -0.015978   0.030435   0.013398  -0.029859  -0.012291   0.000782
    309       0.137485  -0.054487  -0.100360   0.033088  -0.025188   0.018810
    310       0.098862  -0.046698  -0.075829   0.021827  -0.031560   0.021770
    311       0.051125  -0.019269  -0.036805   0.015567  -0.003692   0.004235
    312      -0.081478  -0.042911   0.083561   0.078399   0.125664  -0.057009
    313       0.031046  -0.004276  -0.023680  -0.012468  -0.028792   0.014101
    314       0.060270   0.055494  -0.071057  -0.078192  -0.114959   0.050929
    315       0.001662  -0.018640   0.006614   0.011576   0.011716  -0.004424
    316      -0.029986  -0.032313   0.035691   0.046189   0.064000  -0.027822
    317      -0.028620  -0.005033   0.022547   0.024738   0.038910  -0.017539
    318      -0.034632   0.024099   0.019890  -0.005002   0.012003  -0.007764
    319      -0.001798  -0.025257   0.009611   0.025276   0.027086  -0.010685
    320      -0.022237  -0.044334   0.032413   0.055459   0.069219  -0.029074
    321       0.025021  -0.027315  -0.021176   0.041374   0.029030  -0.009574
    322       0.030423  -0.019662  -0.021708   0.015584   0.000852   0.002121
    323       0.014111  -0.007580  -0.031815   0.052948   0.040637  -0.014564
    324      -0.015422   0.104131  -0.018912  -0.112392  -0.113778   0.044608
    325      -0.033510   0.080351   0.003744  -0.081268  -0.071564   0.026234
    326      -0.034805   0.223549  -0.029859  -0.260603  -0.259279   0.100988
    327      -0.052357   0.124040  -0.010078  -0.090149  -0.082308   0.030955
    328       0.084462  -0.168113   0.001253   0.118365   0.099898  -0.036005
    329      -0.070692   0.126835   0.006534  -0.090266  -0.071563   0.024748
    330       0.070218  -0.052641  -0.078994   0.098919   0.048490  -0.009791
    331      -0.123003   0.118587   0.103033  -0.152279  -0.079587   0.017909
    332       0.108498  -0.140344  -0.049158   0.116307   0.070048  -0.018945
    333       0.125034  -0.243582   0.048898   0.068518   0.059065  -0.021077
    334      -0.074146   0.153517  -0.032621  -0.050432  -0.046863   0.017747
    335       0.027154  -0.062641   0.012776   0.028179   0.027597  -0.011019
    336      -0.065718   0.077071   0.058429  -0.113789  -0.073727   0.021796
    337      -0.068792   0.080065   0.061883  -0.119425  -0.077166   0.022743
    338      -0.055939   0.047879   0.072308  -0.109413  -0.064608   0.016712
    339      -0.010304   0.004032   0.017904  -0.020346  -0.009631   0.001449
    340       0.042836  -0.041196  -0.051583   0.084725   0.053007  -0.015283
    341       0.000941  -0.009726   0.009194  -0.002419   0.002232  -0.002281
    342      -0.030853   0.053490   0.004837  -0.039710  -0.031207   0.011194
    343       0.021091   0.003761  -0.056519   0.060315   0.030740  -0.006372
    344       0.016141  -0.004139  -0.034532   0.041489   0.022780  -0.005423
    345       0.020597  -0.081058   0.069063  -0.041006  -0.020122   0.005629
    346      -0.027175   0.081490  -0.052285   0.020290   0.007810  -0.002274
    347       0.005261   0.011999  -0.033634   0.038625   0.026858  -0.009983
    348       0.022632   0.084857  -0.179898   0.157475   0.072842  -0.011486
    349      -0.004497  -0.130960   0.203986  -0.162603  -0.073144   0.011376
    350      -0.026336  -0.057843   0.150073  -0.139445  -0.067910   0.012564
    351      -0.023865   0.131917  -0.127335   0.065357   0.010721   0.009063
    352      -0.013576   0.072560  -0.066520   0.028871  -0.001242   0.008712
    353       0.037554  -0.153189   0.124526  -0.051444  -0.002191  -0.010860
    354       0.063686  -0.203231   0.129774  -0.031504   0.009426  -0.011662
    355       0.040074  -0.125108   0.078561  -0.020095   0.002476  -0.004471
    356      -0.071248   0.226558  -0.143869   0.031139  -0.017433   0.017854
    357       0.045666  -0.147840   0.083284   0.017158   0.063017  -0.043764
    358       0.020101  -0.061686   0.031947   0.011522   0.030346  -0.020327
    359      -0.001400   0.021880  -0.029622   0.024873   0.014713  -0.004909
    360       0.027886  -0.131832   0.135735  -0.111987  -0.081955   0.037125
    361       0.036624  -0.175006   0.183543  -0.157442  -0.119727   0.055797
    362      -0.027149   0.125645  -0.125941   0.098564   0.068345  -0.029672
    363       0.000118   0.010640  -0.025189   0.041442   0.043704  -0.024036
    364       0.002314   0.002389  -0.019073   0.039588   0.044309  -0.024914
    365       0.006269  -0.027169   0.028173  -0.025615  -0.020748   0.010057
    366       0.013207  -0.037699   0.013169   0.022725   0.037418  -0.023435
    367      -0.007629   0.024816  -0.014222  -0.002751  -0.010824   0.007625
    368      -0.011702   0.027221   0.002226  -0.042858  -0.057431   0.034279
    369       0.007236  -0.055974   0.082658  -0.102567  -0.096620   0.050488
    370       0.000855   0.008566  -0.022193   0.035346   0.035870  -0.019223
    371      -0.006078   0.057471  -0.092781   0.123567   0.120455  -0.064045
    372       0.003992  -0.028412   0.040131  -0.048458  -0.045493   0.023844
    373      -0.009203   0.052129  -0.064093   0.068053   0.059866  -0.030383
    374      -0.005138   0.039727  -0.058236   0.071919   0.067851  -0.035557
    375       0.003883  -0.028692   0.041215  -0.049951  -0.046593   0.024255
    376       0.001299  -0.009028   0.012555  -0.014819  -0.013644   0.007057
    377       0.004566  -0.034472   0.049954  -0.060896  -0.056925   0.029660
    378      -0.002166   0.017503  -0.026276   0.032920   0.031114  -0.016282
    379       0.000525  -0.004343   0.006576  -0.008312  -0.007889   0.004137
    380       0.000473  -0.004044   0.006166  -0.007846  -0.007517   0.003973
    381      -0.001415   0.011641  -0.017511   0.021844   0.020543  -0.010713
    382       0.001804  -0.014240   0.021148  -0.026354  -0.024895   0.013037
    383      -0.000092   0.000689  -0.000935   0.000973   0.000778  -0.000359
    384       0.003287  -0.020437   0.026942  -0.030839  -0.028301   0.014684
    385      -0.001875   0.014131  -0.020686   0.025813   0.024630  -0.013010
    386      -0.001773   0.010177  -0.012722   0.013846   0.012389  -0.006351
    387       0.000351  -0.006191   0.011318  -0.015822  -0.015513   0.008231
    388      -0.000014   0.004762  -0.010089   0.015313   0.015594  -0.008440
    389       0.000077   0.000598  -0.001670   0.002830   0.003002  -0.001657
    390       0.003143  -0.017411   0.021050  -0.021762  -0.018708   0.009345
    391      -0.001592   0.009165  -0.011384   0.012062   0.010491  -0.005267
    392      -0.001437   0.007162  -0.007993   0.007700   0.006458  -0.003209
    393      -0.037730   0.153018  -0.128921   0.067528   0.025238  -0.003924
    394       0.042020  -0.169688   0.142414  -0.074049  -0.027296   0.004040
    395      -0.010133   0.046839  -0.045250   0.031725   0.019118  -0.007290
    396      -0.010749   0.035475  -0.021960   0.000789  -0.009277   0.007109
    397      -0.018539   0.082803  -0.077719   0.052472   0.030815  -0.011590
    398       0.010034  -0.040939   0.034703  -0.018437  -0.007141   0.001271
    399      -0.007713   0.035671  -0.034074   0.022950   0.012977  -0.004593
    400      -0.021019   0.083033  -0.068681   0.035643   0.013880  -0.002682
    401      -0.004431   0.021922  -0.022051   0.015950   0.009645  -0.003632
    402       0.002067   0.001180   0.001620   0.002239  -0.003190  -0.003479
    403       0.014316   0.007249   0.009037   0.011279  -0.015136  -0.015955
    404      -0.000664  -0.000243  -0.000198  -0.000090  -0.000012  -0.000097
    405       0.003264   0.001556   0.001829   0.002116  -0.002695  -0.002748
    406       0.018836   0.008961   0.010522   0.012168  -0.015509  -0.015827
    407      -0.001242  -0.000643  -0.000822  -0.001058   0.001451   0.001548
    408      -0.004034  -0.002245  -0.003027  -0.004122   0.005831   0.006336
    409       0.023983   0.012333   0.015576   0.019724  -0.026707  -0.028302
    410      -0.004184  -0.002408  -0.003335  -0.004661   0.006689   0.007324
    411      -0.003327  -0.002003  -0.002861  -0.004119   0.006003   0.006630
    412       0.017746   0.009504   0.012437   0.016396  -0.022744  -0.024434
    413      -0.001823  -0.001023  -0.001390  -0.001905   0.002701   0.002934
                216        217        218        219        220        221    
      0      -0.000132   0.004382   0.007779  -0.010199   0.007293   0.004901
      1       0.000133  -0.006270  -0.011434   0.015490  -0.011618  -0.008155
      2      -0.000068   0.002279   0.004062  -0.005345   0.003840   0.002588
      3       0.000251  -0.009093  -0.016239   0.021417  -0.015400  -0.010352
      4      -0.000362   0.019543   0.036239  -0.050163   0.038944   0.028322
      5       0.000132  -0.005341  -0.009643   0.012908  -0.009513  -0.006567
      6       0.000207  -0.009726  -0.018114   0.025321  -0.020158  -0.015201
      7      -0.000157   0.006362   0.011763  -0.016349   0.012994   0.009863
      8       0.000097  -0.004581  -0.008513   0.011876  -0.009427  -0.007093
      9      -0.000068   0.001852   0.003322  -0.004460   0.003393   0.002499
     10       0.000085  -0.002823  -0.005110   0.006914  -0.005276  -0.003855
     11      -0.000041   0.001079   0.001949  -0.002625   0.002000   0.001467
     12      -0.000096   0.009382   0.017976  -0.025887   0.021311   0.016400
     13       0.000238  -0.018109  -0.034325   0.048776  -0.039326  -0.029617
     14      -0.000060   0.005163   0.009864  -0.014160   0.011613   0.008912
     15       0.000112  -0.006440  -0.011959   0.016528  -0.012712  -0.009083
     16       0.000115   0.008520   0.017816  -0.028003   0.025431   0.020882
     17       0.000048  -0.002870  -0.005329   0.007391  -0.005776  -0.004254
     18      -0.000190   0.006232   0.011155  -0.014740   0.010595   0.007078
     19      -0.000170  -0.004674  -0.010069   0.015998  -0.014279  -0.011255
     20       0.000050  -0.005783  -0.010493   0.013835  -0.009520  -0.005807
     21       0.000403  -0.013951  -0.023322   0.027550  -0.015489  -0.007080
     22       0.000039   0.009539   0.018456  -0.026560   0.021299   0.015540
     23      -0.000098   0.011730   0.021373  -0.028454   0.020095   0.012804
     24       0.000100   0.000738   0.001127  -0.001116   0.000410   0.000157
     25      -0.000330  -0.001618  -0.003452   0.005359  -0.004750  -0.004018
     26      -0.000704   0.001668  -0.002764   0.013075  -0.019388  -0.019056
     27      -0.000114   0.003746   0.006722  -0.008792   0.006014   0.003634
     28       0.000079   0.003069   0.005318  -0.006589   0.004144   0.002407
     29       0.000268   0.000515   0.002912  -0.006996   0.008204   0.007314
     30      -0.000273   0.003407   0.005779  -0.007038   0.004259   0.002158
     31      -0.000099   0.001731   0.000802   0.002831  -0.006200  -0.006520
     32       0.000438  -0.009725  -0.009640  -0.000354   0.014298   0.017877
     33       0.000582   0.005925   0.008922  -0.008474   0.001955  -0.001468
     34      -0.000207  -0.000896   0.006570  -0.020983   0.025521   0.020700
     35      -0.000231  -0.007091  -0.014841   0.022851  -0.019462  -0.014556
     36      -0.001479  -0.019830  -0.025238   0.016235   0.005082   0.011071
     37       0.000481  -0.009698  -0.017769   0.021531  -0.009047   0.001216
     38      -0.000019   0.004091   0.006482  -0.008287   0.007396   0.006933
     39      -0.000675  -0.003939  -0.009840   0.016886  -0.014786  -0.010000
     40       0.001951   0.017397   0.032529  -0.043548   0.029574   0.016995
     41       0.000057  -0.001241   0.005063  -0.013123   0.006943  -0.003593
     42       0.000594   0.008551   0.012866  -0.011927   0.001894  -0.003390
     43      -0.001136  -0.010825  -0.017279   0.018786  -0.008841  -0.003123
     44      -0.000087   0.000131  -0.002259   0.005057  -0.002609   0.001069
     45       0.001169   0.009865   0.012392  -0.008042  -0.002114  -0.005223
     46      -0.000672   0.001081  -0.003382   0.011550  -0.012801  -0.008928
     47       0.000009   0.007526  -0.002439   0.018705  -0.011652   0.006468
     48      -0.000701   0.013394   0.015129  -0.004684  -0.011663  -0.013967
     49      -0.000808   0.007591   0.001464   0.008725  -0.004473   0.004595
     50       0.001206   0.016460   0.029761  -0.028810  -0.005698  -0.027781
     51       0.002306  -0.032332  -0.023830  -0.009795   0.025101   0.010682
     52       0.001134   0.003697   0.005438   0.000875  -0.011206  -0.007773
     53      -0.001084  -0.011321  -0.014927   0.008212   0.009356   0.015909
     54       0.000427  -0.004196  -0.007868   0.006638   0.005059   0.011511
     55       0.002189  -0.030153  -0.039962   0.017221   0.032494   0.042355
     56      -0.001517   0.016214   0.015438  -0.007532  -0.003835  -0.015559
     57      -0.000634   0.010415   0.008645   0.002615  -0.010436  -0.005872
     58      -0.001469   0.018178   0.019184  -0.003151  -0.016613  -0.015637
     59       0.000885  -0.010100  -0.008359   0.000858   0.004533   0.005899
     60      -0.001952   0.015058   0.008539   0.007448  -0.009607  -0.001256
     61      -0.001006   0.002389   0.015377  -0.013030  -0.017692  -0.020669
     62       0.000900  -0.005565   0.003113  -0.002996  -0.012758  -0.005549
     63       0.001685   0.019025   0.009054   0.014463  -0.013131   0.004009
     64       0.000072  -0.018569  -0.010928  -0.009372   0.014497   0.003240
     65       0.002613  -0.020079  -0.025279  -0.006058   0.040240   0.013922
     66      -0.005210  -0.035191  -0.005082  -0.028559   0.001086  -0.014521
     67      -0.000120  -0.000156   0.002842  -0.004379  -0.007376  -0.009507
     68      -0.003079   0.016997   0.010162   0.014361  -0.015342   0.006066
     69      -0.001388  -0.010515  -0.009256  -0.008997   0.016376  -0.001714
     70       0.001814   0.019027   0.015256   0.018834  -0.020550   0.011679
     71      -0.005766  -0.038885  -0.021100  -0.027034   0.036261  -0.000372
     72       0.001747   0.013728   0.003558   0.012758  -0.002999   0.008179
     73      -0.001304  -0.009269  -0.005880  -0.008283   0.007362  -0.004416
     74       0.003594   0.022347   0.008210   0.016266  -0.011382   0.004090
     75       0.004126   0.015120   0.002398   0.013733   0.000337   0.009794
     76       0.000280   0.000016  -0.015119  -0.007966   0.018224  -0.013843
     77       0.002847   0.006555   0.003685   0.001750  -0.009448  -0.006584
     78      -0.004013   0.012973  -0.004756   0.009443   0.011430   0.005266
     79       0.002495   0.031930   0.004868   0.032569   0.006640   0.029085
     80       0.003962   0.010540   0.009720   0.019054  -0.001571   0.022386
     81       0.010803  -0.029918   0.017589  -0.012030  -0.024285   0.003348
     82      -0.001483  -0.015831   0.001455  -0.013877  -0.006507  -0.013080
     83      -0.004388  -0.015396   0.004396  -0.014367  -0.017806  -0.006627
     84       0.003825  -0.014787  -0.000917  -0.017318  -0.008903  -0.018602
     85      -0.002692   0.003045  -0.004179  -0.004483  -0.007068   0.002447
     86      -0.011929   0.046969  -0.005075   0.044435   0.031428   0.037048
     87      -0.003898   0.014603  -0.006368   0.009371   0.013319   0.002767
     88       0.000989  -0.001405   0.001721   0.001569   0.002231  -0.000518
     89       0.007346  -0.024004   0.005920  -0.018256  -0.016184  -0.011281
     90      -0.009009   0.014989  -0.009344   0.005135   0.011291  -0.001498
     91       0.002260   0.000179   0.009214   0.015630   0.015529   0.002484
     92       0.004064  -0.008189  -0.005973  -0.016470  -0.007720  -0.014596
     93       0.005493   0.015592  -0.014234   0.000943   0.016052  -0.013332
     94       0.008850  -0.026693   0.010826  -0.021970  -0.040879   0.010859
     95       0.003477   0.009142  -0.010904  -0.004919   0.000816  -0.003202
     96      -0.017008  -0.026646   0.033557   0.015274  -0.006870   0.018534
     97      -0.010328   0.013043  -0.010229   0.004024   0.017702  -0.012545
     98      -0.006658   0.001142  -0.003611  -0.003486   0.000564  -0.008829
     99      -0.002398  -0.005028   0.003538  -0.003011  -0.010335   0.007469
    100      -0.018112  -0.021180   0.017043  -0.005611  -0.026462   0.012672
    101      -0.016490  -0.030635   0.027802  -0.003121  -0.036762   0.035353
    102       0.004042   0.008120  -0.010780  -0.005150   0.002972  -0.008532
    103       0.010317   0.012472  -0.012512  -0.001547   0.009188  -0.007276
    104       0.010616   0.016056  -0.016481  -0.002359   0.012965  -0.014976
    105       0.013342   0.010465  -0.014976  -0.009363  -0.001685  -0.005653
    106       0.011807   0.002240  -0.001113   0.001435   0.001207   0.009468
    107       0.004733   0.009452  -0.006246   0.005681   0.020187  -0.025258
    108      -0.009950   0.011867  -0.018963  -0.014728  -0.008074  -0.003705
    109       0.011669   0.020035  -0.026866  -0.013930   0.006325  -0.031385
    110      -0.006068  -0.016966   0.023653   0.013961  -0.000150   0.016337
    111       0.030637  -0.016256   0.027589   0.023983   0.020030  -0.012285
    112      -0.014734  -0.012678   0.021038   0.017268   0.011184   0.001150
    113       0.004171   0.003385  -0.003911  -0.000695   0.005332  -0.013377
    114       0.006255  -0.010718   0.017091   0.012871   0.004801   0.011081
    115      -0.050206   0.030935  -0.048750  -0.036783  -0.016628  -0.020280
    116       0.005896   0.010278  -0.016707  -0.013591  -0.009215   0.000768
    117      -0.008422   0.007845  -0.013559  -0.011989  -0.009884   0.004593
    118       0.027322  -0.014610   0.023259   0.018132   0.010578   0.002455
    119      -0.000347  -0.004112   0.006483   0.005023   0.002963   0.000497
    120      -0.015127   0.007495  -0.012946  -0.011628  -0.010583   0.007975
    121       0.023054  -0.006473   0.009497   0.006064  -0.000264   0.011292
    122      -0.035092  -0.006687   0.010719   0.008640   0.006154  -0.001960
    123      -0.000188   0.001876  -0.003894  -0.004592  -0.007174   0.011762
    124      -0.033409  -0.005153   0.009264   0.008919   0.009756  -0.010846
    125      -0.000048   0.016614  -0.029816  -0.028724  -0.031526   0.034985
    126       0.021562  -0.004555   0.008689   0.009209   0.012253  -0.017435
    127       0.012180   0.002335  -0.004940  -0.005874  -0.009145   0.015065
    128       0.005114  -0.006856   0.012962   0.013441   0.016939  -0.022424
    129      -0.009788  -0.004993   0.009606   0.010260   0.013703  -0.019339
    130      -0.056726  -0.016412   0.030893   0.032203   0.041833  -0.058316
    131       0.039540   0.003645  -0.006868  -0.007175  -0.009380   0.013272
    132      -0.023401   0.003006  -0.005676  -0.005925  -0.007653   0.010471
    133       0.032788   0.004900  -0.009093  -0.009315  -0.011780   0.015981
    134      -0.061179  -0.002103   0.004086   0.004489   0.006477  -0.010292
    135       0.001766  -0.001307   0.002485   0.002606   0.003346  -0.004455
    136       0.012867  -0.000674   0.001258   0.001305   0.001683  -0.002384
    137       0.029582   0.004420  -0.008541  -0.009239  -0.012866   0.019563
    138       0.031886   0.001233  -0.002344  -0.002475  -0.003259   0.004526
    139      -0.014738   0.001553  -0.003043  -0.003330  -0.004712   0.007246
    140      -0.027872  -0.001223   0.002363   0.002566   0.003633  -0.005690
    141       0.102392   0.000363  -0.000664  -0.000725  -0.001214   0.002511
    142      -0.050623   0.000039  -0.000110  -0.000122  -0.000102  -0.000141
    143       0.014714   0.000427  -0.000833  -0.000924  -0.001350   0.002195
    144      -0.050699  -0.000208   0.000379   0.000401   0.000615  -0.001150
    145       0.022478   0.000038  -0.000066  -0.000053  -0.000096   0.000220
    146      -0.009625  -0.000135   0.000268   0.000298   0.000450  -0.000742
    147      -0.038661  -0.000384   0.000729   0.000788   0.001154  -0.001945
    148       0.023643  -0.000226   0.000446   0.000501   0.000682  -0.000976
    149       0.004978   0.000169  -0.000304  -0.000308  -0.000364   0.000450
    150      -0.006221   0.002893  -0.005650  -0.006157  -0.008520   0.012540
    151       0.016914   0.007263  -0.013520  -0.013890  -0.017616   0.023972
    152      -0.016430  -0.001912   0.003521   0.003553   0.004386  -0.005808
    153       0.000109  -0.007386  -0.014091   0.020245  -0.016709  -0.012971
    154       0.000526  -0.015182  -0.025702   0.031226  -0.018918  -0.009851
    155       0.000000  -0.001915  -0.003937   0.006138  -0.005620  -0.004733
    156      -0.000027   0.005398   0.010789  -0.016332   0.014420   0.011796
    157       0.000078  -0.010637  -0.020957   0.031204  -0.026927  -0.021589
    158      -0.000023   0.003166   0.006266  -0.009386   0.008179   0.006625
    159      -0.000003  -0.000219  -0.000466   0.000754  -0.000720  -0.000621
    160       0.000009   0.000160   0.000443  -0.000869   0.000986   0.000945
    161      -0.000000  -0.000111  -0.000237   0.000386  -0.000372  -0.000324
    162      -0.000120   0.002132   0.003446  -0.003932   0.002121   0.000926
    163      -0.000125   0.003832   0.006736  -0.008711   0.006079   0.003970
    164      -0.000043   0.000870   0.001452  -0.001728   0.001008   0.000492
    165      -0.000572   0.027609   0.050532  -0.068783   0.051994   0.036797
    166       0.000120  -0.005425  -0.009849   0.013267  -0.009859  -0.006854
    167      -0.000221   0.010530   0.019275  -0.026236   0.019835   0.014044
    168      -0.000047   0.000459   0.000653  -0.000591   0.000132  -0.000102
    169      -0.000106   0.007081   0.013264  -0.018585   0.014684   0.010856
    170      -0.000093   0.004791   0.008881  -0.012287   0.009535   0.006932
    171      -0.000174   0.007159   0.013011  -0.017575   0.013158   0.009246
    172      -0.000106   0.007241   0.013602  -0.019116   0.015168   0.011254
    173       0.000016  -0.002407  -0.004618   0.006649  -0.005438  -0.004129
    174       0.000093  -0.003432  -0.006302   0.008673  -0.006780  -0.005055
    175       0.000440  -0.014582  -0.026534   0.036175  -0.027976  -0.020741
    176      -0.000013  -0.000065  -0.000153   0.000264  -0.000241  -0.000181
    177       0.000135  -0.005160  -0.009433   0.012886  -0.009907  -0.007229
    178      -0.000104   0.002537   0.004429  -0.005696   0.003979   0.002633
    179       0.000142  -0.005641  -0.010357   0.014250  -0.011106  -0.008237
    180       0.000198  -0.007601  -0.013942   0.019141  -0.014863  -0.010975
    181      -0.000096   0.002516   0.004408  -0.005692   0.003994   0.002650
    182       0.000009  -0.000241  -0.000364   0.000364  -0.000101   0.000067
    183       0.001517  -0.069724  -0.125207   0.165179  -0.116683  -0.074941
    184      -0.000694   0.042090   0.076733  -0.103114   0.074966   0.049720
    185      -0.000041   0.026156   0.050175  -0.071543   0.056644   0.040831
    186      -0.002251   0.110056   0.194805  -0.251555   0.171120   0.105725
    187       0.001262  -0.055041  -0.096657   0.123484  -0.082405  -0.049681
    188      -0.000063  -0.027993  -0.052990   0.073962  -0.056308  -0.038929
    189      -0.000827   0.016189   0.025953  -0.029930   0.017559   0.009441
    190       0.000072   0.002523   0.003881  -0.003917   0.001420   0.000172
    191       0.000635   0.001209   0.008069  -0.020045   0.023942   0.021611
    192      -0.000500  -0.008357  -0.019434   0.032554  -0.030060  -0.023752
    193       0.000291   0.003990   0.010710  -0.019779   0.019798   0.016283
    194       0.000381   0.011684   0.021548  -0.028908   0.020650   0.013622
    195      -0.000083   0.002051   0.005083  -0.008915   0.008406   0.006422
    196       0.000140  -0.008355  -0.013950   0.016432  -0.009233  -0.004306
    197       0.000187  -0.006822  -0.013816   0.020438  -0.016124  -0.010753
    198      -0.000449   0.001254  -0.003294   0.013441  -0.019173  -0.018360
    199       0.000298  -0.006055  -0.008185   0.006295   0.000471   0.003469
    200       0.000398  -0.008807  -0.012641   0.011363  -0.002254   0.002245
    201       0.000513  -0.038679  -0.075602   0.109183  -0.085849  -0.059086
    202       0.000741  -0.027347  -0.049851   0.066708  -0.047519  -0.029955
    203      -0.000045  -0.047115  -0.101209   0.159716  -0.138374  -0.102245
    204      -0.000814   0.055140   0.091055  -0.103926   0.051785   0.016974
    205      -0.001938   0.052387   0.080980  -0.083124   0.030232  -0.000640
    206      -0.001486   0.085345   0.144457  -0.171368   0.093670   0.038372
    207      -0.000852   0.090424   0.138873  -0.140426   0.048306  -0.003844
    208       0.000567  -0.083254  -0.128884   0.131217  -0.044766   0.005178
    209      -0.001423   0.046600   0.063088  -0.048518  -0.003297  -0.025463
    210       0.003739  -0.030534  -0.039944   0.020437   0.033671   0.062843
    211      -0.003291   0.020249   0.023639  -0.004448  -0.035873  -0.056140
    212       0.003044  -0.017625  -0.006040  -0.036315   0.076344   0.083089
    213      -0.000364  -0.101353  -0.105123   0.005416   0.141058   0.175372
    214       0.000060   0.028741   0.022991   0.015916  -0.056405  -0.058750
    215       0.000091  -0.023451  -0.030658   0.023537  -0.002669   0.003523
    216      -0.002960  -0.032184  -0.053328   0.058333  -0.022553   0.000169
    217      -0.003709  -0.040225  -0.065988   0.071526  -0.027577  -0.000210
    218      -0.001616  -0.018469  -0.022897   0.017421  -0.006238  -0.005993
    219      -0.000788  -0.005864  -0.006680   0.006265  -0.007752  -0.011053
    220       0.002317   0.019873   0.033003  -0.035478   0.012196  -0.001928
    221      -0.000418  -0.005393  -0.005921   0.004795  -0.004984  -0.007142
    222      -0.000844  -0.003682  -0.014679   0.026384  -0.016013  -0.001522
    223       0.002075   0.022031   0.027324  -0.019596   0.003170   0.000814
    224       0.000999   0.009955   0.016478  -0.018185   0.007294   0.000134
    225      -0.002371  -0.090810  -0.116596   0.056477   0.091942   0.155486
    226       0.002151   0.091602   0.120761  -0.062290  -0.094111  -0.165119
    227       0.002220   0.092234   0.131458  -0.084932  -0.079923  -0.163733
    228       0.005629   0.122173   0.138157  -0.054415  -0.075215  -0.092248
    229      -0.007391  -0.141701  -0.160257   0.062338   0.090374   0.111840
    230      -0.005112  -0.125048  -0.150632   0.073022   0.074373   0.108240
    231       0.001975   0.108192   0.106211  -0.010678  -0.094906  -0.091707
    232       0.000926   0.102499   0.105416  -0.016550  -0.093502  -0.096214
    233      -0.002934  -0.139329  -0.123032  -0.014002   0.131571   0.104265
    234      -0.003605  -0.019856  -0.002302  -0.043798   0.049746   0.003842
    235      -0.002636  -0.011069  -0.007690  -0.014717   0.030663   0.013491
    236       0.005124   0.004406  -0.044160   0.108585  -0.056486   0.044968
    237       0.003060  -0.115608  -0.035433  -0.137755   0.114066  -0.048131
    238       0.001786  -0.027169   0.009430  -0.064981   0.027711  -0.044319
    239      -0.000603   0.054922   0.023045   0.046616  -0.042123   0.010168
    240       0.005194  -0.068900  -0.069184   0.006395   0.063216   0.056338
    241      -0.004988   0.063256   0.059941  -0.004892  -0.049664  -0.046658
    242       0.000550  -0.011355  -0.016105   0.002173   0.021502   0.015276
    243       0.000419  -0.001693  -0.001179   0.005892  -0.008083   0.003451
    244       0.002563  -0.027492  -0.027612   0.000253   0.027308   0.018672
    245      -0.002395   0.026658   0.025299  -0.004220  -0.018002  -0.020704
    246       0.000412  -0.006806  -0.016084   0.008368   0.019806   0.019911
    247       0.003544  -0.039437  -0.034334   0.000043   0.027450   0.023703
    248      -0.000614   0.004603   0.000868   0.002257   0.002215   0.002680
    249       0.003955  -0.097543  -0.055001  -0.083700   0.111789  -0.011456
    250       0.006713  -0.200852  -0.127089  -0.163821   0.252919  -0.007387
    251       0.000394  -0.027119  -0.027238  -0.011087   0.043588   0.013347
    252      -0.007327   0.121583   0.064319   0.072894  -0.077353   0.005121
    253      -0.017892   0.276850   0.152208   0.166697  -0.192367   0.006406
    254       0.001192   0.020892   0.019594   0.008521  -0.028693  -0.008273
    255      -0.003699   0.143841   0.053688   0.116127  -0.076284   0.043238
    256      -0.002788   0.012671  -0.009409   0.015988   0.017906   0.016856
    257      -0.005732   0.203865   0.062520   0.175290  -0.086943   0.080518
    258       0.008546  -0.017584   0.015073  -0.038237  -0.031915  -0.056040
    259       0.003564   0.017953   0.041734  -0.007280  -0.071569  -0.041175
    260       0.013202   0.009352   0.057838  -0.039162  -0.102797  -0.094783
    261      -0.006132  -0.097331   0.055136  -0.113464  -0.145488  -0.132978
    262       0.000946  -0.036468  -0.012226  -0.027239   0.017673  -0.007495
    263      -0.002738  -0.051931   0.030054  -0.055177  -0.074255  -0.059178
    264      -0.009935  -0.069288  -0.028611  -0.058667   0.035699  -0.028037
    265      -0.010900  -0.068200  -0.021971  -0.050467   0.030131  -0.014110
    266       0.007533   0.054425   0.023471   0.047150  -0.028575   0.024208
    267      -0.001576  -0.005575  -0.002588   0.000467   0.008189   0.008821
    268       0.001405   0.008441   0.003889   0.010864   0.000425   0.011643
    269      -0.007979  -0.045650  -0.017327  -0.035819   0.022303  -0.012745
    270      -0.001996  -0.016607  -0.015579  -0.018730   0.020779  -0.013548
    271       0.005781   0.033324   0.009426   0.025107  -0.011920   0.008415
    272      -0.005907  -0.030407  -0.006050  -0.020485   0.007342  -0.003903
    273      -0.010624  -0.129130   0.014251  -0.141300  -0.098727  -0.153292
    274       0.010739   0.162848  -0.003771   0.183433   0.106049   0.200548
    275      -0.006952  -0.084256   0.015247  -0.093401  -0.076110  -0.104972
    276       0.022301   0.168082  -0.014077   0.138426   0.070088   0.084667
    277      -0.028088  -0.218720   0.012372  -0.187389  -0.088912  -0.124603
    278       0.023553   0.134424  -0.017209   0.108975   0.063141   0.064828
    279       0.011315   0.159441  -0.051473   0.122476   0.127502   0.075554
    280      -0.010387  -0.078798   0.043537  -0.048531  -0.080859  -0.017165
    281      -0.008143  -0.149032   0.049077  -0.116223  -0.125286  -0.072327
    282      -0.021140   0.001363   0.037613   0.017830  -0.062744   0.048173
    283       0.016936  -0.041550  -0.045170  -0.067011   0.040840  -0.091580
    284       0.017332  -0.009759  -0.026578  -0.019406   0.043491  -0.039484
    285       0.010133  -0.074772   0.122845   0.039246  -0.131675   0.154930
    286       0.001365   0.033982  -0.018908   0.014939   0.023937   0.003614
    287      -0.004092   0.006680  -0.038956  -0.031889   0.027599  -0.064589
    288       0.020148  -0.071030   0.020545  -0.053969  -0.056114  -0.028757
    289      -0.006117   0.013492  -0.007668   0.002178   0.000018   0.005370
    290       0.025220  -0.087381   0.025944  -0.064634  -0.066481  -0.035016
    291       0.005351  -0.012931   0.002558  -0.007907   0.000191  -0.013072
    292      -0.005535   0.017012  -0.005294   0.010986   0.007799   0.011172
    293      -0.014020   0.041450  -0.011684   0.031572   0.033237   0.013469
    294       0.003722  -0.017300  -0.001848  -0.023720  -0.020387  -0.014438
    295       0.003939  -0.015230   0.002937  -0.014257  -0.014162  -0.008178
    296      -0.015615   0.041558  -0.017444   0.021856   0.023906   0.011250
    297       0.017926  -0.092605   0.090855  -0.011263  -0.138886   0.113626
    298       0.012465  -0.096985   0.076493  -0.034665  -0.148079   0.094144
    299      -0.019515   0.122657  -0.114548   0.024024   0.191815  -0.148191
    300      -0.041490   0.137423  -0.112847   0.016575   0.112597  -0.066833
    301      -0.028517   0.127958  -0.097543   0.028531   0.119637  -0.062907
    302       0.065539  -0.198497   0.162933  -0.026399  -0.169936   0.100857
    303      -0.016904   0.099077  -0.105779  -0.018559   0.078624  -0.085024
    304      -0.031298   0.146496  -0.174324  -0.054278   0.098082  -0.140020
    305      -0.002537   0.075558  -0.075701  -0.005301   0.071011  -0.068334
    306       0.028466  -0.005251   0.031496   0.040610   0.021655   0.037578
    307       0.053232   0.035425   0.031395   0.100759   0.105871   0.036011
    308       0.010925  -0.013009   0.012271  -0.001590  -0.018998   0.021987
    309      -0.011077  -0.059771   0.134276   0.138246   0.098009   0.051460
    310      -0.002262  -0.037201   0.072778   0.067376   0.042925   0.022150
    311      -0.007136   0.003169   0.024273   0.048928   0.058808  -0.002823
    312      -0.044082  -0.066629   0.071220   0.014092  -0.050302   0.061508
    313       0.009594   0.021374  -0.023896  -0.005876   0.016829  -0.027368
    314       0.040879   0.054275  -0.056738  -0.009991   0.039452  -0.040182
    315      -0.003748   0.001089  -0.005378  -0.007417  -0.005622  -0.007695
    316      -0.023856  -0.029621   0.030034   0.003644  -0.023645   0.021479
    317      -0.015133  -0.022254   0.025576   0.008295  -0.011782   0.020884
    318      -0.002372  -0.011739   0.011196  -0.001114  -0.017461   0.023918
    319      -0.011121  -0.010102   0.010935   0.003164  -0.003663   0.002130
    320      -0.027192  -0.033691   0.036384   0.008369  -0.021523   0.024002
    321      -0.021187  -0.067361   0.115198   0.094398   0.045182   0.068304
    322      -0.004340  -0.008338   0.021475   0.025051   0.022868   0.002182
    323      -0.034098  -0.152576   0.253007   0.198788   0.080319   0.173244
    324       0.054517   0.080023  -0.117448  -0.078359  -0.024961  -0.033324
    325       0.036931   0.023758  -0.037880  -0.028826  -0.016028   0.000932
    326       0.129887   0.192503  -0.283640  -0.189564  -0.056785  -0.096818
    327       0.035637   0.089958  -0.150097  -0.123033  -0.077053  -0.012929
    328      -0.046014  -0.108351   0.186304   0.159329   0.111103  -0.003015
    329       0.032677   0.022291  -0.043796  -0.043684  -0.041664   0.025109
    330      -0.059014   0.002898   0.008170   0.023529   0.047899  -0.064253
    331       0.081195  -0.029797   0.026416  -0.007758  -0.061101   0.111184
    332      -0.050411   0.038506  -0.044036  -0.010755   0.041702  -0.099167
    333       0.001872  -0.000715   0.024916   0.055116   0.119894  -0.209898
    334      -0.002450  -0.002924  -0.005570  -0.019510  -0.048497   0.089913
    335       0.002428  -0.021928   0.038936   0.035609   0.032096  -0.021947
    336       0.055190  -0.041234   0.067573   0.055256   0.037193  -0.002209
    337       0.058387  -0.043218   0.070675   0.057602   0.038563  -0.002275
    338       0.076850  -0.035005   0.056435   0.044904   0.027704   0.003561
    339       0.023377  -0.004835   0.006661   0.003612  -0.001847   0.010325
    340      -0.041039   0.027702  -0.044880  -0.035953  -0.022831  -0.000378
    341       0.019128  -0.000586   0.000340  -0.000794  -0.003742   0.009415
    342       0.000540  -0.016363   0.026720   0.021559   0.013256   0.003336
    343      -0.050964   0.017554  -0.028196  -0.022345  -0.014073   0.000584
    344      -0.030474   0.014122  -0.023104  -0.018774  -0.012398   0.000659
    345       0.009827  -0.041363   0.085750   0.099151   0.145373  -0.218205
    346       0.003437   0.027231  -0.058934  -0.071174  -0.109772   0.170992
    347       0.010425   0.049060  -0.096707  -0.105872  -0.144909   0.206139
    348      -0.175727   0.065189  -0.118376  -0.115199  -0.127285   0.141260
    349       0.173614  -0.052562   0.096704   0.095478   0.107485  -0.121190
    350       0.139971  -0.066995   0.121708   0.118662   0.131988  -0.148181
    351      -0.166302   0.033496  -0.067413  -0.075086  -0.104337   0.150418
    352      -0.110587   0.031882  -0.063759  -0.070744  -0.098461   0.143022
    353       0.146977  -0.009864   0.023247   0.029975   0.048955  -0.079261
    354       0.087557   0.024487  -0.040429  -0.033821  -0.024922   0.005505
    355       0.030177   0.013805  -0.022466  -0.018278  -0.012019  -0.001376
    356      -0.136551  -0.040978   0.071086   0.064938   0.063055  -0.055249
    357       0.304600   0.016285  -0.026761  -0.022499  -0.017675   0.007613
    358       0.137890   0.014212  -0.025611  -0.025009  -0.028651   0.034139
    359       0.002526   0.006040  -0.011601  -0.012263  -0.015892   0.021566
    360      -0.159998   0.013156  -0.025099  -0.026597  -0.035481   0.051095
    361      -0.254056   0.017520  -0.033438  -0.035378  -0.046826   0.066485
    362       0.116788  -0.014532   0.027895   0.029857   0.040667  -0.060231
    363       0.137085  -0.003439   0.007699   0.009730   0.016494  -0.029598
    364       0.145505  -0.002881   0.006836   0.009098   0.016303  -0.030424
    365      -0.048121   0.009792  -0.019654  -0.022238  -0.033112   0.053943
    366       0.152183   0.019265  -0.037699  -0.041382  -0.058646   0.090211
    367      -0.054169  -0.009319   0.018182   0.019883   0.027988  -0.042758
    368      -0.213960  -0.021715   0.042664   0.047091   0.067338  -0.104552
    369      -0.269987  -0.000948   0.001705   0.001763   0.002431  -0.003635
    370       0.104772   0.002349  -0.004296  -0.004282  -0.005026   0.005764
    371       0.351112   0.003749  -0.007162  -0.007779  -0.011222   0.017894
    372      -0.129167  -0.001241   0.002437   0.002769   0.004409  -0.008032
    373       0.157611  -0.002100   0.004036   0.004233   0.005249  -0.006404
    374       0.191738   0.002031  -0.003920  -0.004324  -0.006455   0.010880
    375      -0.129362  -0.000410   0.000719   0.000739   0.001146  -0.002281
    376      -0.037316   0.000024  -0.000081  -0.000096  -0.000118   0.000021
    377      -0.158348  -0.000699   0.001262   0.001319   0.001982  -0.003679
    378       0.087256   0.000312  -0.000536  -0.000530  -0.000736   0.001284
    379      -0.022252  -0.000127   0.000223   0.000241   0.000327  -0.000539
    380      -0.021711  -0.000308   0.000589   0.000628   0.000912  -0.001519
    381       0.057053   0.000118  -0.000172  -0.000135  -0.000139   0.000223
    382      -0.070061  -0.000345   0.000605   0.000630   0.000887  -0.001567
    383       0.001490  -0.000176   0.000356   0.000400   0.000597  -0.000971
    384      -0.078571   0.000059  -0.000107  -0.000057   0.000223  -0.001117
    385       0.071161   0.000741  -0.001441  -0.001602  -0.002487   0.004428
    386       0.033455  -0.000345   0.000670   0.000695   0.000836  -0.000908
    387      -0.044708  -0.000484   0.000876   0.000885   0.001160  -0.001763
    388       0.047265   0.001140  -0.002189  -0.002351  -0.003341   0.005301
    389       0.009536   0.000420  -0.000814  -0.000894  -0.001270   0.001993
    390      -0.047062   0.001350  -0.002634  -0.002854  -0.003881   0.005579
    391       0.026660  -0.000629   0.001229   0.001350   0.001855  -0.002725
    392       0.016288  -0.000465   0.000887   0.000916   0.001155  -0.001471
    393      -0.041470  -0.020983   0.039567   0.041368   0.054051  -0.075902
    394       0.047117   0.023540  -0.044322  -0.046236  -0.060155   0.084061
    395       0.020150  -0.004696   0.008945   0.009452   0.012546  -0.017783
    396      -0.052246  -0.007841   0.014696   0.015226   0.019568  -0.026994
    397       0.031821  -0.008192   0.015296   0.015708   0.019712  -0.026085
    398       0.009665   0.006291  -0.011944  -0.012584  -0.016555   0.023278
    399       0.009150  -0.003157   0.005964   0.006251   0.008174  -0.011383
    400      -0.014919  -0.012339   0.023166   0.024010   0.030710  -0.041824
    401       0.009198  -0.002369   0.004637   0.005070   0.007093  -0.010541
    402      -0.000056   0.001532   0.002738  -0.003657   0.002757   0.002016
    403      -0.000241   0.006403   0.010789  -0.013052   0.007897   0.004158
    404      -0.000001   0.000352   0.000710  -0.001094   0.000996   0.000845
    405      -0.000039   0.000487   0.000479   0.000120  -0.001105  -0.001594
    406      -0.000225   0.004644   0.006757  -0.005948   0.000245  -0.003214
    407       0.000027  -0.000895  -0.001541   0.001900  -0.001160  -0.000583
    408       0.000100  -0.004298  -0.007880   0.010781  -0.008279  -0.006010
    409      -0.000431   0.011962   0.020543  -0.025666   0.016765   0.010059
    410       0.000121  -0.004943  -0.009104   0.012546  -0.009778  -0.007234
    411       0.000108  -0.004649  -0.008694   0.012244  -0.009913  -0.007645
    412      -0.000382   0.011605   0.020152  -0.025536   0.017067   0.010507
    413       0.000050  -0.001556  -0.002702   0.003404  -0.002226  -0.001308
                222        223        224        225        226        227    
      0      -0.004127  -0.001992   0.010337  -0.000139  -0.000002   0.000432
      1       0.007097   0.003534  -0.020762   0.000279   0.000005  -0.001143
      2      -0.002181  -0.001052   0.005021  -0.000067   0.000001   0.000421
      3       0.008674   0.004141  -0.013790   0.000177  -0.000003  -0.004424
      4      -0.025426  -0.013098   0.106001  -0.001444  -0.000033  -0.003372
      5       0.005640   0.002771  -0.014428   0.000192   0.000002  -0.001435
      6       0.014182   0.007661  -0.098527   0.001367   0.000052   0.016143
      7      -0.009304  -0.005107   0.076530  -0.001067  -0.000044  -0.015688
      8       0.006608   0.003567  -0.046073   0.000639   0.000026   0.007736
      9      -0.002321  -0.001264   0.019574  -0.000273  -0.000012  -0.004159
     10       0.003530   0.001884  -0.024764   0.000344   0.000014   0.004416
     11      -0.001353  -0.000730   0.010433  -0.000145  -0.000003  -0.002049
     12      -0.015434  -0.008359   0.098663  -0.001363  -0.000046  -0.012155
     13       0.027341   0.014496  -0.146554   0.002015   0.000062   0.014521
     14      -0.008371  -0.004525   0.053009  -0.000732  -0.000024  -0.006595
     15       0.007983   0.003996  -0.020041   0.000265  -0.000000  -0.004070
     16      -0.020372  -0.011298   0.126724  -0.001741  -0.000050  -0.008905
     17       0.003885   0.002051  -0.022941   0.000317   0.000011   0.003451
     18      -0.005861  -0.002739   0.000702   0.000004   0.000011   0.007196
     19       0.010494   0.005508  -0.031131   0.000410  -0.000004  -0.009623
     20       0.004280   0.001679   0.017795  -0.000258  -0.000018  -0.007553
     21       0.003402   0.000298   0.046393  -0.000644  -0.000019  -0.001304
     22      -0.013707  -0.006794   0.010523  -0.000111   0.000024   0.017547
     23      -0.009991  -0.004303  -0.012779   0.000196   0.000017   0.007745
     24      -0.000228  -0.000274   0.025799  -0.000364  -0.000013   0.001202
     25       0.004239   0.002643  -0.054884   0.000758   0.000019  -0.006744
     26       0.019715   0.011053  -0.057145   0.000738  -0.000018  -0.022129
     27      -0.002612  -0.000956  -0.017717   0.000253   0.000013   0.002186
     28      -0.001827  -0.000829   0.008681  -0.000120  -0.000001   0.001283
     29      -0.007184  -0.003865   0.015857  -0.000202   0.000005   0.006590
     30      -0.001162  -0.000145  -0.027907   0.000393   0.000015  -0.000303
     31       0.006663   0.003514   0.018404  -0.000282  -0.000025  -0.005464
     32      -0.019769  -0.011297   0.020690  -0.000215   0.000045   0.023984
     33       0.003019   0.002220  -0.005573   0.000052  -0.000020  -0.010450
     34      -0.017557  -0.007562  -0.043030   0.000612   0.000016  -0.005039
     35       0.012839   0.006234   0.024814  -0.000391  -0.000046  -0.016913
     36      -0.012008  -0.006043   0.004073  -0.000052  -0.000005  -0.001848
     37      -0.007392  -0.006920   0.044466  -0.000527   0.000056   0.034204
     38      -0.007386  -0.004203  -0.015309   0.000250   0.000031   0.008524
     39       0.007285   0.002453   0.036951  -0.000501   0.000006   0.014958
     40      -0.011107  -0.003170  -0.080551   0.001090  -0.000018  -0.038352
     41       0.011190   0.009592  -0.007257  -0.000017  -0.000076  -0.019886
     42       0.005860   0.004081  -0.013398   0.000153  -0.000019  -0.009704
     43       0.000898  -0.000358   0.023363  -0.000315   0.000001   0.008332
     44      -0.003574  -0.003057   0.002495   0.000001   0.000022   0.005666
     45       0.006101   0.003410  -0.001114  -0.000005  -0.000012  -0.002100
     46       0.006371   0.002062   0.021186  -0.000275   0.000017   0.013953
     47      -0.020164  -0.017309   0.001476   0.000193   0.000135   0.029517
     48       0.012855   0.005377   0.008670  -0.000074   0.000050   0.017466
     49      -0.009283  -0.005937  -0.003141   0.000009  -0.000049  -0.018190
     50       0.039689   0.025460   0.005020  -0.000241  -0.000100  -0.018767
     51       0.000664   0.004947  -0.006418   0.000049  -0.000018  -0.006950
     52      -0.000712  -0.006991   0.009968   0.000137   0.000202   0.047831
     53      -0.017926  -0.009387  -0.011029   0.000140  -0.000031  -0.014906
     54      -0.014004  -0.007615  -0.009214   0.000113  -0.000028  -0.012719
     55      -0.038445  -0.014515  -0.031284   0.000209  -0.000209  -0.067044
     56       0.029664   0.024609   0.017194  -0.000516  -0.000109   0.017017
     57       0.000515  -0.002825   0.004624   0.000018   0.000052   0.010937
     58       0.011017   0.002552   0.009485  -0.000049   0.000065   0.017247
     59      -0.008535  -0.006550  -0.005092   0.000148   0.000031  -0.003289
     60      -0.003736  -0.003583   0.000337   0.000007  -0.000001  -0.003320
     61       0.007716  -0.007853   0.007573   0.000339   0.000284   0.034144
     62      -0.014238  -0.022480  -0.004741   0.000560   0.000260   0.012971
     63      -0.013814  -0.009750  -0.002920  -0.000047  -0.000099  -0.014604
     64       0.008008   0.011721  -0.000750  -0.000383  -0.000272  -0.029034
     65       0.022704   0.032987   0.001208  -0.000383  -0.000130  -0.003933
     66       0.008556  -0.002547   0.001867   0.000011  -0.000002   0.002331
     67      -0.002075  -0.014055   0.000966   0.000625   0.000383   0.031359
     68      -0.016734  -0.007945  -0.004787  -0.000422  -0.000376  -0.042923
     69       0.016459   0.013359   0.004250   0.000110   0.000173   0.023683
     70      -0.021434  -0.003102  -0.004923  -0.000828  -0.000570  -0.044343
     71       0.037151   0.040363   0.010552  -0.000367   0.000146   0.060462
     72      -0.006788   0.001924  -0.001906  -0.000257  -0.000168  -0.014133
     73       0.007574   0.001293   0.001443   0.000232   0.000153   0.010555
     74      -0.013064  -0.010527  -0.003169   0.000068  -0.000043  -0.014742
     75      -0.003662   0.007122  -0.000440  -0.000371  -0.000182  -0.002900
     76       0.014634  -0.013945   0.001286   0.001535   0.000832   0.029205
     77      -0.008298  -0.018975  -0.002760   0.000511   0.000145  -0.010672
     78       0.006278   0.006561   0.000964   0.000397   0.000322   0.015316
     79      -0.003230   0.031186   0.000134  -0.001290  -0.000626  -0.018146
     80      -0.003313   0.024192   0.000639  -0.000235   0.000105   0.011852
     81      -0.011068   0.003904  -0.000417  -0.000041   0.000048  -0.000372
     82      -0.000417  -0.017205  -0.000673   0.000736   0.000298   0.001389
     83      -0.012773  -0.003597  -0.001750  -0.001954  -0.001233  -0.044950
     84      -0.003609  -0.024279  -0.001781   0.000127  -0.000214  -0.022582
     85      -0.010151   0.014281   0.000168  -0.002553  -0.001142  -0.007097
     86       0.014503   0.045840   0.004051   0.000447   0.000873   0.062958
     87       0.007498   0.002182   0.000762   0.000578   0.000344   0.012403
     88       0.003295  -0.004207  -0.000017   0.000790   0.000355   0.002896
     89      -0.007217  -0.013112  -0.001186  -0.000183  -0.000234  -0.014802
     90       0.004935  -0.001150   0.000223   0.000147   0.000078   0.000233
     91       0.019375  -0.018587   0.000017   0.004665   0.002174   0.015301
     92      -0.006303  -0.012384  -0.001111  -0.001222  -0.000855  -0.021131
     93       0.007632  -0.016403  -0.000448  -0.000724  -0.000762  -0.013231
     94      -0.030868   0.033720   0.000011  -0.003677  -0.001459  -0.009741
     95      -0.001622   0.000555   0.000153   0.001407   0.001020   0.014693
     96       0.005824   0.005370   0.000338   0.000806   0.000511   0.007547
     97       0.009796  -0.018320  -0.000557  -0.001250  -0.001083  -0.019076
     98      -0.008016   0.002070  -0.000538  -0.005879  -0.003113  -0.029952
     99      -0.006546   0.012348   0.000367   0.000634   0.000506   0.009391
    100      -0.027511   0.040399   0.000859  -0.005638  -0.000954   0.031735
    101      -0.011670   0.035211   0.001404   0.006019   0.003909   0.046838
    102      -0.003473  -0.001890  -0.000249  -0.001889  -0.000914  -0.007621
    103       0.006746  -0.012338  -0.000272   0.001433   0.000243  -0.008025
    104       0.001792  -0.011006  -0.000439  -0.002083  -0.001201  -0.012158
    105      -0.005451   0.002281  -0.000022  -0.000590  -0.000034   0.002919
    106       0.018114  -0.016408   0.000018   0.009240   0.003195  -0.003754
    107      -0.008174  -0.003985  -0.000684  -0.012572  -0.005685  -0.016097
    108      -0.010971   0.009507   0.000194   0.002441   0.001376   0.005796
    109      -0.030760   0.017545  -0.000171  -0.007193  -0.001906   0.001913
    110       0.016670  -0.008968   0.000356   0.010274   0.004852   0.010429
    111      -0.000531  -0.003590  -0.000151  -0.002461  -0.001359  -0.000895
    112       0.011001  -0.011008  -0.000644  -0.013596  -0.006796  -0.019071
    113      -0.011713   0.006186  -0.000408  -0.012801  -0.004813  -0.006413
    114       0.018850  -0.015108  -0.000330  -0.003893  -0.001522  -0.012519
    115      -0.040013   0.032975   0.000507   0.001060   0.006452   0.031933
    116      -0.006682   0.007231   0.000790   0.021207   0.005856   0.009195
    117      -0.002334   0.004171   0.000317   0.007228   0.002436   0.005799
    118       0.011175  -0.010128  -0.000186  -0.001442  -0.001987  -0.007495
    119       0.002900  -0.002702  -0.000207  -0.005502  -0.001351  -0.001873
    120       0.001948   0.000907   0.000378   0.011202   0.000495  -0.000228
    121       0.014480  -0.010428  -0.000031   0.002997  -0.001003  -0.007574
    122       0.002342  -0.003214  -0.001228  -0.037901  -0.006925  -0.001508
    123       0.009876  -0.005797  -0.000406  -0.011592   0.001844  -0.003169
    124      -0.006468   0.002613  -0.000179  -0.005952   0.003577   0.002123
    125       0.020499  -0.007840   0.001089   0.034955   0.010317  -0.001150
    126      -0.013262   0.007179   0.000623   0.018869  -0.008956   0.000522
    127       0.012934  -0.007931  -0.001244  -0.037711  -0.008707  -0.004647
    128      -0.015922   0.007975   0.000102   0.001963   0.001574   0.002232
    129      -0.014435   0.007537  -0.000275  -0.010603   0.000530   0.006241
    130      -0.043678   0.023236   0.000717   0.018102  -0.011886   0.013670
    131       0.010166  -0.005607  -0.000576  -0.017199  -0.025319   0.000265
    132       0.007635  -0.003907   0.000026   0.001633  -0.013472  -0.000426
    133       0.011683  -0.006042  -0.000012   0.000864   0.000257  -0.003443
    134      -0.008755   0.005409   0.001351   0.042113   0.046291  -0.004888
    135      -0.003100   0.001455  -0.000515  -0.017508   0.070758  -0.000277
    136      -0.001854   0.001064   0.000257   0.008060   0.006451  -0.001161
    137       0.016034  -0.009554  -0.002331  -0.073543   0.014776   0.004374
    138       0.003307  -0.001660   0.000529   0.018347  -0.096100   0.000547
    139       0.005998  -0.003611  -0.000899  -0.028290  -0.010031   0.002472
    140      -0.004823   0.002997   0.001032   0.032998  -0.027947  -0.001716
    141       0.002716  -0.002124  -0.001953  -0.064158   0.168310   0.000159
    142      -0.000411   0.000480   0.000818   0.027023  -0.084506   0.000285
    143       0.001915  -0.001224  -0.000472  -0.015113   0.016429   0.000631
    144      -0.001156   0.000851   0.000627   0.020550  -0.049645  -0.000012
    145       0.000279  -0.000239  -0.000294  -0.009825   0.030611  -0.000147
    146      -0.000651   0.000412   0.000104   0.003266   0.002596  -0.000243
    147      -0.001781   0.001203   0.000669   0.021763  -0.044136  -0.000302
    148      -0.000720   0.000372  -0.000093  -0.003401   0.025842  -0.000551
    149       0.000283  -0.000113   0.000090   0.003065  -0.009108  -0.000074
    150       0.009775  -0.005404  -0.000355  -0.010216  -0.001234  -0.002008
    151       0.017609  -0.009197  -0.000354  -0.009674   0.003568  -0.003314
    152      -0.004195   0.002168   0.000124   0.003615   0.007310  -0.000066
    153       0.012343   0.006784  -0.092955   0.001291   0.000050   0.015834
    154       0.005851   0.001367   0.096730  -0.001377  -0.000075  -0.029903
    155       0.004764   0.002749  -0.045017   0.000627   0.000024   0.008323
    156      -0.011616  -0.006564   0.094185  -0.001307  -0.000048  -0.013895
    157       0.020936   0.011656  -0.154856   0.002144   0.000077   0.021229
    158      -0.006481  -0.003641   0.051312  -0.000712  -0.000027  -0.007648
    159       0.000631   0.000363  -0.004773   0.000066   0.000002   0.000321
    160      -0.001025  -0.000626   0.011991  -0.000167  -0.000006  -0.002287
    161       0.000332   0.000194  -0.002919   0.000041  -0.000000   0.000364
    162      -0.000397   0.000017  -0.011341   0.000160   0.000007   0.002035
    163      -0.003250  -0.001514   0.004801  -0.000063  -0.000000   0.000440
    164      -0.000259  -0.000033  -0.005687   0.000080   0.000005   0.001148
    165      -0.032262  -0.016199   0.103981  -0.001402  -0.000023   0.003098
    166       0.005913   0.002915  -0.015242   0.000203   0.000003  -0.001461
    167      -0.012321  -0.006192   0.040509  -0.000547  -0.000007   0.000808
    168       0.000219   0.000173  -0.004314   0.000060   0.000003   0.001078
    169      -0.009878  -0.005161   0.047349  -0.000649  -0.000018  -0.003713
    170      -0.006219  -0.003199   0.024688  -0.000335  -0.000006  -0.000093
    171      -0.008070  -0.004038   0.025511  -0.000344  -0.000005   0.001039
    172      -0.010267  -0.005377   0.049491  -0.000678  -0.000017  -0.003607
    173       0.003822   0.002025  -0.018683   0.000256   0.000007   0.000996
    174       0.004694   0.002533  -0.034164   0.000475   0.000019   0.006393
    175       0.019232   0.010394  -0.145994   0.002032   0.000084   0.028348
    176       0.000153   0.000067   0.001487  -0.000022   0.000002  -0.000866
    177       0.006569   0.003457  -0.038299   0.000529   0.000018   0.005091
    178      -0.002204  -0.001063   0.005609  -0.000075   0.000001   0.001120
    179       0.007601   0.004070  -0.051394   0.000713   0.000030   0.008590
    180       0.010088   0.005379  -0.066124   0.000917   0.000034   0.010669
    181      -0.002218  -0.001068   0.005412  -0.000072  -0.000001   0.001036
    182      -0.000175  -0.000158   0.007031  -0.000100  -0.000002  -0.002373
    183       0.058712   0.025070   0.222877  -0.003295  -0.000277  -0.140328
    184      -0.040288  -0.018056  -0.083057   0.001271   0.000135   0.072240
    185      -0.035651  -0.017490   0.026681  -0.000285   0.000054   0.042226
    186      -0.080412  -0.033544  -0.167335   0.002485   0.000193   0.078342
    187       0.036742   0.014684   0.113900  -0.001659  -0.000110  -0.040706
    188       0.032859   0.015613  -0.028078   0.000327  -0.000034  -0.027176
    189      -0.006007  -0.001582  -0.137157   0.001955   0.000098   0.020772
    190       0.000188   0.000117   0.022744  -0.000325  -0.000015  -0.001902
    191      -0.021519  -0.011831   0.087014  -0.001164  -0.000007   0.018866
    192       0.021852   0.011175  -0.028908   0.000347  -0.000029  -0.023331
    193      -0.015196  -0.007770   0.005469  -0.000034   0.000031   0.015294
    194      -0.011357  -0.005519   0.041139  -0.000556  -0.000007   0.011354
    195      -0.005477  -0.002436  -0.026690   0.000387   0.000022   0.003592
    196       0.002218   0.000348   0.023793  -0.000331  -0.000008   0.000672
    197       0.008201   0.003146   0.056430  -0.000804  -0.000036  -0.001420
    198       0.018496   0.010003  -0.017161   0.000182  -0.000034  -0.019872
    199      -0.004943  -0.003289   0.032350  -0.000434   0.000001   0.007063
    200      -0.004335  -0.003208   0.040923  -0.000554  -0.000007   0.006338
    201       0.047677   0.020347   0.247624  -0.003594  -0.000214  -0.042173
    202       0.022242   0.008339   0.195067  -0.002790  -0.000137  -0.016565
    203       0.087080   0.039658   0.312701  -0.004615  -0.000323  -0.078206
    204      -0.001116   0.005904  -0.139093   0.001853  -0.000002  -0.022995
    205       0.015220   0.014288  -0.166731   0.002197  -0.000021  -0.041734
    206      -0.013150   0.003467  -0.238367   0.003222   0.000029  -0.026950
    207       0.027915   0.024878  -0.279869   0.003689  -0.000041  -0.078440
    208      -0.028733  -0.025189   0.253421  -0.003307   0.000061   0.080584
    209       0.035473   0.022877  -0.131313   0.001686  -0.000047  -0.049161
    210      -0.083245  -0.054578   0.105839  -0.000927   0.000389   0.196994
    211       0.071241   0.045680  -0.073715   0.000578  -0.000325  -0.160965
    212      -0.089042  -0.050150  -0.013736   0.000556   0.000269   0.108503
    213      -0.186812  -0.100287  -0.135990   0.002365   0.000292   0.035831
    214       0.056727   0.027618   0.078701  -0.001166  -0.000041   0.018887
    215      -0.004507  -0.002355   0.041906  -0.000592  -0.000021   0.008918
    216      -0.010985  -0.010315   0.075062  -0.000922   0.000073   0.049243
    217      -0.012597  -0.011932   0.089214  -0.001103   0.000077   0.054330
    218       0.008645   0.006179   0.032198  -0.000517  -0.000047   0.002334
    219       0.014245   0.009031   0.021696  -0.000375  -0.000048  -0.003490
    220       0.008124   0.006481  -0.024312   0.000297  -0.000010  -0.001529
    221       0.009166   0.005685   0.023191  -0.000360  -0.000021   0.006968
    222      -0.007861  -0.008564   0.029679  -0.000296   0.000069   0.026237
    223      -0.002470  -0.002614  -0.017537   0.000293   0.000036   0.008884
    224       0.003385   0.003273  -0.021992   0.000269  -0.000019  -0.011464
    225      -0.188903  -0.112469  -0.132212   0.002603   0.000477   0.054761
    226       0.203583   0.122448   0.140676  -0.002802  -0.000526  -0.060338
    227       0.209895   0.129061   0.115431  -0.002530  -0.000580  -0.086405
    228       0.083575   0.034804   0.012092  -0.000023   0.000135   0.029930
    229      -0.102905  -0.043869  -0.022727   0.000159  -0.000157  -0.040512
    230      -0.110210  -0.053455  -0.012650   0.000191  -0.000039  -0.006778
    231       0.073294   0.025860   0.067349  -0.000713   0.000190   0.073368
    232       0.080113   0.029593   0.070238  -0.000726   0.000218   0.079118
    233      -0.065143  -0.011012  -0.092524   0.000797  -0.000360  -0.119394
    234       0.045087   0.054283  -0.042885  -0.000624  -0.000885  -0.225108
    235       0.011641   0.024064  -0.032166  -0.000345  -0.000608  -0.162702
    236      -0.130792  -0.116445   0.045415   0.001167   0.001219   0.291386
    237       0.172486   0.147603   0.029033  -0.001644  -0.000537  -0.020544
    238       0.094348   0.070701   0.032181  -0.000849  -0.000098   0.039049
    239      -0.044639  -0.036466  -0.004404   0.000217   0.000024  -0.010108
    240      -0.037990  -0.007594  -0.040337   0.000207  -0.000290  -0.085505
    241       0.038841   0.015903   0.034852  -0.000402   0.000120   0.059626
    242       0.000506   0.011805  -0.006958  -0.000279  -0.000229  -0.029875
    243      -0.018312  -0.018887  -0.007037   0.000358   0.000119  -0.000889
    244      -0.005251   0.005157  -0.004815  -0.000067  -0.000048   0.004374
    245       0.022299   0.012881   0.015379  -0.000286  -0.000018   0.014554
    246      -0.007239   0.006912  -0.011186  -0.000204  -0.000223  -0.035959
    247      -0.019710  -0.008798  -0.014553   0.000214  -0.000008  -0.010247
    248       0.001031   0.003970  -0.002562  -0.000094  -0.000085  -0.014865
    249       0.131198   0.134149   0.035328  -0.002227  -0.000839  -0.015390
    250       0.277531   0.297668   0.070906  -0.005077  -0.002010  -0.060608
    251       0.027592   0.039707   0.001770  -0.000733  -0.000390  -0.035135
    252      -0.047287  -0.032440   0.001539  -0.000391  -0.000291  -0.020347
    253      -0.123080  -0.095905  -0.000065  -0.000469  -0.000483  -0.038571
    254      -0.016256  -0.022667   0.000641   0.000356   0.000201   0.023521
    255      -0.094744  -0.054389  -0.023236  -0.000383  -0.000616  -0.095596
    256       0.003984   0.018085  -0.001769  -0.000375  -0.000204  -0.021634
    257      -0.132312  -0.058288  -0.037189  -0.001080  -0.001205  -0.167706
    258       0.008315  -0.056503   0.015300   0.003350   0.002364   0.240517
    259      -0.032390  -0.071194   0.003002   0.001654   0.000898   0.072283
    260      -0.024081  -0.126704   0.019115   0.005165   0.003422   0.333172
    261      -0.067468  -0.197030  -0.010461   0.004004   0.001449   0.007839
    262       0.021746   0.017013   0.005971  -0.000084   0.000119   0.036036
    263      -0.036405  -0.087876  -0.006551   0.001174   0.000212  -0.032532
    264       0.045447   0.014606   0.011699   0.000903   0.000774   0.084068
    265       0.038323   0.030601   0.010581  -0.000242   0.000160   0.056948
    266      -0.036053  -0.007912  -0.008761  -0.000892  -0.000675  -0.063372
    267       0.006062   0.019348   0.001958  -0.000620  -0.000242   0.001582
    268      -0.000890   0.014902   0.001703  -0.000502  -0.000136   0.014924
    269       0.026359   0.015233   0.005321  -0.000031   0.000055   0.012503
    270       0.021897   0.000551   0.004781   0.000892   0.000567   0.039515
    271      -0.016219  -0.010374  -0.003712   0.000052  -0.000044  -0.011683
    272       0.010392   0.011376   0.001897  -0.000354  -0.000157  -0.006651
    273      -0.039541  -0.218689  -0.015185   0.006826   0.002795  -0.000617
    274       0.036160   0.278285   0.016989  -0.009309  -0.003946  -0.026627
    275      -0.034199  -0.156384  -0.012281   0.004675   0.001830  -0.016676
    276       0.015157   0.065974  -0.000538   0.000835   0.000722   0.013185
    277      -0.017225  -0.107018  -0.000066  -0.000050  -0.000464  -0.006039
    278       0.016962   0.050040   0.000327   0.001189   0.000908   0.029940
    279       0.062391   0.088321   0.009655   0.002085   0.001785   0.108397
    280      -0.044886  -0.021924  -0.005752  -0.002412  -0.001531  -0.077913
    281      -0.064311  -0.085782  -0.010165  -0.002578  -0.002070  -0.116114
    282      -0.062112   0.068314  -0.006912  -0.011526  -0.006802  -0.243641
    283       0.050837  -0.111750   0.003621   0.009437   0.004970   0.159669
    284       0.046317  -0.054810   0.005334   0.009040   0.005365   0.193544
    285      -0.091550   0.214730   0.003830  -0.010812  -0.003684  -0.001036
    286       0.008483   0.008810   0.001119  -0.000719  -0.000292   0.009388
    287       0.020098  -0.083765  -0.003141   0.002189   0.000213  -0.042135
    288      -0.029190  -0.030801  -0.004196  -0.001903  -0.001482  -0.069053
    289      -0.006700   0.017003   0.000526  -0.002339  -0.001028  -0.002622
    290      -0.033176  -0.039082  -0.004871  -0.001777  -0.001481  -0.074762
    291       0.005742  -0.024341  -0.001008   0.001872   0.000690  -0.005670
    292       0.000825   0.018866   0.001331  -0.000811  -0.000159   0.016467
    293       0.017290   0.010153   0.001156   0.000841   0.000332   0.001442
    294      -0.015768  -0.007632  -0.001602  -0.002360  -0.001291  -0.029769
    295      -0.008900  -0.006727  -0.001100  -0.000944  -0.000572  -0.018115
    296       0.006627   0.018566   0.001136  -0.001031  -0.000400  -0.000014
    297      -0.103388   0.200510   0.004861  -0.016528  -0.006462   0.013836
    298      -0.113235   0.187746   0.003434  -0.018084  -0.007494  -0.018507
    299       0.146437  -0.273372  -0.006334   0.023775   0.009407  -0.009898
    300       0.044296  -0.063956  -0.000160  -0.003380  -0.002354  -0.016267
    301       0.058823  -0.079312  -0.000142   0.000780  -0.000361   0.003648
    302      -0.071815   0.104823   0.000507   0.003632   0.002949   0.025783
    303       0.026196  -0.082161  -0.002660  -0.004012  -0.003170  -0.063058
    304       0.014977  -0.111804  -0.004786  -0.011272  -0.007210  -0.123029
    305       0.029743  -0.076038  -0.002280  -0.002680  -0.002463  -0.049559
    306       0.050692  -0.020423   0.002646   0.024500   0.013300   0.149150
    307       0.133470  -0.095550   0.003846   0.043305   0.022042   0.232658
    308      -0.002002   0.017374   0.001325   0.009064   0.005713   0.072859
    309       0.158198  -0.137209  -0.000271   0.027931   0.009585  -0.001983
    310       0.064348  -0.054648  -0.000319   0.006642   0.001582  -0.014559
    311       0.068074  -0.075494  -0.001006   0.008641   0.001786  -0.036639
    312      -0.008037   0.048178   0.002069   0.007868   0.005313   0.067418
    313      -0.007737  -0.007768  -0.000766  -0.008235  -0.003891  -0.022521
    314       0.018241  -0.046765  -0.001445   0.000645  -0.001348  -0.046636
    315      -0.018104   0.016371   0.000065  -0.006062  -0.001968   0.005545
    316      -0.012923   0.028087   0.000684  -0.001616  -0.000123   0.015082
    317       0.007338   0.003048   0.000201   0.003472   0.000935  -0.006904
    318       0.005433   0.008167   0.000773   0.008528   0.003947   0.023572
    319      -0.004765   0.006456  -0.000033  -0.002562  -0.001081  -0.005940
    320      -0.007750   0.023623   0.000652   0.000053   0.000525   0.012344
    321       0.133115  -0.110609  -0.000216   0.039525   0.014238  -0.025553
    322       0.029258  -0.031296  -0.000463   0.004843   0.000618  -0.021296
    323       0.302449  -0.242839   0.000078   0.097432   0.036189  -0.039878
    324      -0.043844   0.024401   0.000150   0.008172   0.003416  -0.000230
    325      -0.006232   0.004536   0.000362   0.010449   0.004881   0.012319
    326      -0.126775   0.074590   0.000191   0.008533   0.004226  -0.000786
    327      -0.077865   0.072763   0.001648   0.018378   0.010264   0.053240
    328       0.089430  -0.092005  -0.002634  -0.034828  -0.017724  -0.079826
    329      -0.004181   0.014506   0.000964   0.017103   0.008116   0.028158
    330      -0.032148   0.002655  -0.003334  -0.083140  -0.037485  -0.094089
    331       0.074321  -0.024447   0.004191   0.107964   0.047115   0.112906
    332      -0.078998   0.036065  -0.002325  -0.063543  -0.025301  -0.052571
    333      -0.169581   0.090698  -0.002760  -0.102240  -0.029829   0.019313
    334       0.075697  -0.042459   0.000541   0.026701   0.006632  -0.021581
    335      -0.002506  -0.005553  -0.000495  -0.009536  -0.006583  -0.013853
    336       0.027403  -0.028617  -0.001347  -0.027561  -0.012136  -0.032051
    337       0.028090  -0.029176  -0.001306  -0.026358  -0.011409  -0.030208
    338       0.026409  -0.025044  -0.000329   0.001903  -0.005552  -0.024535
    339       0.011436  -0.007479   0.000311   0.012216   0.001613  -0.003527
    340      -0.017688   0.017008   0.000334   0.004214   0.000798   0.005176
    341       0.009757  -0.006620   0.000207   0.010026  -0.000623  -0.010203
    342       0.015577  -0.014737  -0.000923  -0.022198  -0.006212  -0.014019
    343      -0.009179   0.008724  -0.000153  -0.007490  -0.001892  -0.000774
    344      -0.008735   0.008810   0.000158   0.001074   0.000999   0.005234
    345      -0.168150   0.089324  -0.004916  -0.178690  -0.039284   0.048560
    346       0.135045  -0.073322   0.003637   0.135022   0.026902  -0.042350
    347       0.152954  -0.078352   0.005562   0.195154   0.045242  -0.038966
    348       0.083212  -0.032879   0.000019  -0.000330   0.020339   0.001811
    349      -0.072447   0.029285   0.000374   0.012076  -0.007300   0.001215
    350      -0.088429   0.035456  -0.000811  -0.025470  -0.025972  -0.001196
    351       0.113934  -0.060763  -0.001748  -0.043311   0.001621  -0.027404
    352       0.109215  -0.058712  -0.001557  -0.037378   0.007335  -0.027222
    353      -0.064892   0.037104   0.002222   0.062162   0.010807   0.018107
    354      -0.015366   0.019497   0.007938   0.243957   0.055303   0.025098
    355      -0.013228   0.014191   0.005202   0.159619   0.039503   0.018098
    356      -0.020054  -0.001391  -0.006865  -0.212767  -0.048258  -0.014897
    357      -0.005719   0.010011   0.008440   0.268745   0.002113  -0.023865
    358       0.021730  -0.009287   0.002219   0.073358  -0.008552  -0.015644
    359       0.015613  -0.007984  -0.000270  -0.007260  -0.018995  -0.000514
    360       0.039707  -0.022280  -0.004048  -0.128056   0.187657  -0.002109
    361       0.050832  -0.027943  -0.004250  -0.133776   0.196090  -0.002660
    362      -0.048182   0.027990   0.006356   0.201463  -0.201858  -0.002964
    363      -0.027532   0.018591   0.008256   0.262997   0.094938  -0.036285
    364      -0.029031   0.020025   0.009459   0.301480   0.113564  -0.042372
    365       0.047045  -0.030035  -0.010891  -0.345878  -0.082692   0.040030
    366       0.074291  -0.044299  -0.008747  -0.269949  -0.394899   0.029509
    367      -0.035010   0.020761   0.003954   0.121703   0.201236  -0.014361
    368      -0.086760   0.052126   0.010864   0.336589   0.378655  -0.031770
    369      -0.002730   0.001279  -0.002089  -0.070984   0.307646   0.000225
    370       0.003095  -0.000627   0.003131   0.103986  -0.280783  -0.003597
    371       0.015143  -0.009159  -0.000585  -0.014143  -0.258554   0.004172
    372      -0.007754   0.005460   0.003062   0.098947  -0.127814  -0.004492
    373      -0.003849   0.001300  -0.001804  -0.060043   0.172598   0.000530
    374       0.009820  -0.006462  -0.002442  -0.077697   0.030842   0.004692
    375      -0.002440   0.001902   0.001791   0.058976  -0.163486   0.000242
    376      -0.000146   0.000226   0.000505   0.016701  -0.056413   0.000262
    377      -0.003725   0.002782   0.002372   0.077964  -0.208559   0.000001
    378       0.001239  -0.000880  -0.000558  -0.018189   0.047834  -0.000519
    379      -0.000465   0.000296   0.000063   0.001824   0.001390   0.000033
    380      -0.001396   0.000953   0.000629   0.020638  -0.051377  -0.000079
    381       0.000219  -0.000157  -0.000049  -0.001521   0.004650  -0.000478
    382      -0.001511   0.001089   0.000827   0.027037  -0.075857   0.000416
    383      -0.000849   0.000544   0.000243   0.007906  -0.013433  -0.000255
    384      -0.001631   0.001501   0.001745   0.057427  -0.149672  -0.000383
    385       0.004235  -0.002969  -0.001880  -0.061304   0.123200   0.001376
    386      -0.000413  -0.000001  -0.000669  -0.022220   0.073763  -0.000211
    387      -0.001508   0.000971   0.000569   0.018673  -0.047722  -0.000071
    388       0.004590  -0.002923  -0.001251  -0.040485   0.059128   0.001510
    389       0.001678  -0.001030  -0.000294  -0.009259   0.002368   0.000571
    390       0.004250  -0.002283   0.000214   0.008249  -0.092422   0.001634
    391      -0.002116   0.001174  -0.000004  -0.000787   0.038481  -0.000978
    392      -0.000970   0.000409  -0.000310  -0.010383   0.041561  -0.000230
    393      -0.057291   0.030805   0.001697   0.048254  -0.003776   0.012623
    394       0.063171  -0.033805  -0.001784  -0.050520   0.001678  -0.012919
    395      -0.013456   0.007203   0.000221   0.005765  -0.025399   0.005721
    396      -0.020073   0.010629   0.000421   0.011269   0.016045   0.003643
    397      -0.018423   0.009066  -0.000195  -0.007455  -0.011482   0.001852
    398       0.017503  -0.009333  -0.000356  -0.009456  -0.002983  -0.003603
    399      -0.008426   0.004363  -0.000170  -0.006326  -0.021406   0.005091
    400      -0.030560   0.015788   0.000396   0.009904   0.006971   0.003490
    401      -0.008257   0.004554   0.000089   0.001810  -0.013929   0.004666
    402      -0.001866  -0.001016   0.016895  -0.000237  -0.000011  -0.004032
    403      -0.002555  -0.000684  -0.032571   0.000464   0.000025   0.009865
    404      -0.000859  -0.000502   0.009155  -0.000128  -0.000008  -0.001872
    405       0.002069   0.001433  -0.039373   0.000553   0.000025   0.009083
    406       0.005611   0.004458  -0.153206   0.002156   0.000102   0.037801
    407       0.000307   0.000029   0.010288  -0.000147  -0.000012  -0.003558
    408       0.005424   0.002828  -0.029116   0.000401   0.000014   0.003851
    409      -0.007514  -0.003088  -0.016128   0.000239   0.000018   0.007909
    410       0.006657   0.003554  -0.044778   0.000622   0.000021   0.007762
    411       0.007293   0.004042  -0.062448   0.000871   0.000037   0.012751
    412      -0.008059  -0.003438  -0.009756   0.000151   0.000017   0.007232
    413       0.000935   0.000350   0.005939  -0.000086  -0.000009  -0.002351
                228        229        230        231        232        233    
      0      -0.000872  -0.001264   0.001258   0.001166   0.000531  -0.000490
      1       0.002186   0.003064  -0.002959  -0.002678  -0.001176   0.001058
      2      -0.000728  -0.000960   0.000898   0.000802   0.000351  -0.000318
      3       0.006835   0.008312  -0.007392  -0.006441  -0.002764   0.002481
      4       0.001973  -0.000930   0.003025   0.003748   0.002043  -0.001989
      5       0.002480   0.003281  -0.003085  -0.002770  -0.001217   0.001101
      6      -0.021010  -0.021490   0.016387   0.012855   0.004923  -0.004185
      7       0.021041   0.022317  -0.017680  -0.014286  -0.005669   0.004906
      8      -0.010118  -0.010416   0.008004   0.006318   0.002439  -0.002082
      9       0.005565   0.005870  -0.004604  -0.003680  -0.001435   0.001228
     10      -0.005785  -0.005939   0.004522   0.003525   0.001330  -0.001118
     11       0.002717   0.002836  -0.002198  -0.001743  -0.000672   0.000571
     12       0.014931   0.014102  -0.009747  -0.006990  -0.002357   0.001857
     13      -0.017489  -0.016307   0.011350   0.008363   0.003023  -0.002521
     14       0.008154   0.007791  -0.005488  -0.004024  -0.001412   0.001145
     15       0.006652   0.008514  -0.007905  -0.007097  -0.003155   0.002887
     16       0.009191   0.006433  -0.002566  -0.000634   0.000351  -0.000536
     17      -0.004536  -0.004758   0.003807   0.003166   0.001345  -0.001229
     18      -0.010714  -0.012690   0.011173   0.009788   0.004312  -0.003967
     19       0.015842   0.020619  -0.019597  -0.017974  -0.008231   0.007668
     20       0.010400   0.011270  -0.009039  -0.007334  -0.002919   0.002535
     21      -0.000479  -0.003546   0.005545   0.006356   0.003518  -0.003543
     22      -0.026283  -0.031202   0.027362   0.023755   0.010250  -0.009280
     23      -0.010116  -0.010014   0.006987   0.004842   0.001435  -0.000981
     24      -0.005119  -0.010836   0.013962   0.015185   0.008153  -0.008127
     25       0.015343   0.025437  -0.028819  -0.029363  -0.014884   0.014487
     26       0.034110   0.041214  -0.036293  -0.031359  -0.013349   0.011966
     27      -0.001509   0.000619  -0.002708  -0.003795  -0.002375   0.002489
     28      -0.002852  -0.004682   0.005280   0.005360   0.002701  -0.002619
     29      -0.009864  -0.011505   0.009735   0.008127   0.003299  -0.002874
     30       0.003747   0.009161  -0.012429  -0.013782  -0.007482   0.007471
     31       0.004248  -0.000431   0.005230   0.007648   0.004786  -0.004965
     32      -0.030575  -0.027316   0.014272   0.004983  -0.002102   0.004036
     33       0.012459   0.009022  -0.001365   0.003946   0.004663  -0.005696
     34       0.010166   0.014070  -0.012377  -0.009594  -0.002900   0.001777
     35       0.018893   0.012232  -0.000068   0.008018   0.008100  -0.009671
     36       0.001661   0.000402   0.000930   0.001531   0.000979  -0.001029
     37      -0.043188  -0.037165   0.017293   0.003581  -0.004710   0.007226
     38      -0.007610  -0.001854  -0.004549  -0.007644  -0.004851   0.004935
     39      -0.022124  -0.023410   0.015250   0.007928  -0.000288   0.002397
     40       0.056239   0.057954  -0.034940  -0.014714   0.004090  -0.009398
     41       0.016541   0.002677   0.009410   0.012497   0.005197  -0.003489
     42       0.011772   0.009558  -0.004027  -0.000518   0.001261  -0.001789
     43      -0.012198  -0.012579   0.007738   0.003606  -0.000422   0.001406
     44      -0.004613  -0.000566  -0.002846  -0.003644  -0.001456   0.000930
     45       0.000441  -0.002683   0.003944   0.003225   0.000480   0.000328
     46      -0.016529  -0.011165   0.000913  -0.004687  -0.003749   0.003433
     47      -0.018227   0.010417  -0.029033  -0.029638  -0.008959   0.003467
     48      -0.013809   0.001379  -0.014344  -0.016859  -0.005983   0.003024
     49       0.013989  -0.003341   0.018683   0.022150   0.008230  -0.004349
     50       0.011467  -0.006175   0.017255   0.017449   0.005227  -0.002055
     51       0.006699   0.001766   0.003895   0.005750   0.002383  -0.001426
     52      -0.032348   0.009807  -0.037856  -0.039282  -0.012092   0.005293
     53       0.013683   0.002421   0.009452   0.013137   0.005450  -0.003305
     54       0.011445   0.001966   0.007825   0.011027   0.004787  -0.003028
     55       0.052194  -0.003554   0.048139   0.055116   0.018818  -0.009458
     56      -0.028759  -0.015358  -0.020539  -0.040890  -0.021264   0.014231
     57      -0.007317   0.001406  -0.006503  -0.006407  -0.001829   0.000787
     58      -0.012722   0.001224  -0.010906  -0.011516  -0.003448   0.001520
     59       0.006773   0.004486   0.003929   0.009053   0.004952  -0.003407
     60       0.003192  -0.000449   0.004729   0.005886   0.002057  -0.000930
     61      -0.006586   0.023568  -0.012075   0.012637   0.016500  -0.014335
     62       0.010901   0.022152   0.003183   0.027066   0.019013  -0.014224
     63       0.001739  -0.012160   0.004955  -0.008319  -0.009228   0.007760
     64      -0.001574  -0.029748   0.008083  -0.025045  -0.024850   0.020764
     65      -0.002321  -0.003205  -0.001643  -0.002942  -0.000129  -0.000700
     66      -0.002675  -0.000058  -0.002402  -0.002146  -0.000235  -0.000113
     67       0.003751   0.029575  -0.004949   0.023417   0.018969  -0.014416
     68       0.002327  -0.036653   0.013304  -0.024090  -0.025305   0.020963
     69      -0.003514   0.018175  -0.008751   0.009882   0.012547  -0.010962
     70      -0.003892  -0.035086   0.004194  -0.023029  -0.013690   0.008015
     71      -0.016321   0.053323  -0.033956   0.033387   0.050847  -0.046449
     72       0.000067  -0.010694   0.002849  -0.006200  -0.005171   0.003839
     73       0.001266   0.007760  -0.000199   0.004819   0.001746  -0.000358
     74       0.004146  -0.011939   0.007768  -0.006653  -0.010354   0.009363
     75      -0.004621   0.001006  -0.006820   0.002140   0.010128  -0.010821
     76       0.019736   0.017075   0.022241   0.011005  -0.023771   0.031030
     77       0.006904  -0.010880   0.010192  -0.006880  -0.012714   0.011553
     78       0.009514   0.009746   0.011352   0.006442  -0.012235   0.016252
     79      -0.015720  -0.010058  -0.018413  -0.006986   0.020056  -0.025405
     80       0.007411   0.009553   0.010506   0.007867  -0.012583   0.018287
     81       0.001913  -0.001210   0.002045  -0.000889  -0.002101   0.001968
     82       0.005839  -0.002405   0.005837  -0.002698  -0.005545   0.004303
     83      -0.031029  -0.026366  -0.033606  -0.016877   0.032698  -0.041871
     84      -0.009302  -0.018274  -0.011883  -0.013979   0.013160  -0.021523
     85      -0.014635   0.010112  -0.006631   0.014652  -0.002402   0.014997
     86       0.032403   0.046750   0.040070   0.033666  -0.042620   0.061821
     87       0.007440   0.007129   0.007295   0.004245  -0.006321   0.008149
     88       0.004828  -0.002410   0.002603  -0.003864  -0.000053  -0.003328
     89      -0.007193  -0.010338  -0.008181  -0.006853   0.007967  -0.011290
     90       0.000225  -0.001688  -0.001521  -0.002492   0.003431  -0.005827
     91       0.028748  -0.019324   0.012689  -0.029720   0.006459  -0.033157
     92      -0.018848  -0.003593  -0.015247   0.005661   0.006996   0.002296
     93      -0.017416   0.005552  -0.011428   0.014160   0.000714   0.014186
     94      -0.016217   0.009171  -0.007136   0.013774  -0.002280   0.013945
     95       0.023098  -0.010775   0.014869  -0.022792   0.000440  -0.024492
     96       0.008316  -0.000658   0.006616  -0.005368  -0.001749  -0.004420
     97      -0.024382   0.006452  -0.016257   0.017360   0.002652   0.015526
     98      -0.044964   0.020948  -0.022208   0.034543  -0.002746   0.032257
     99       0.010926  -0.001820   0.007443  -0.006482  -0.002157  -0.005594
    100       0.036106   0.000327   0.043234  -0.038451  -0.014520  -0.042304
    101       0.062737  -0.022233   0.033688  -0.042173  -0.000196  -0.035844
    102      -0.010227   0.003921  -0.004387   0.005671  -0.000184   0.004232
    103      -0.008568  -0.000724  -0.010416   0.008441   0.003769   0.008978
    104      -0.015954   0.005776  -0.007266   0.009165  -0.000505   0.006779
    105       0.004627  -0.001753   0.004387  -0.005983   0.000051  -0.006260
    106       0.000657  -0.012265  -0.022195   0.013624   0.012736   0.020324
    107      -0.029006   0.027745   0.019260  -0.003343  -0.022119  -0.020686
    108       0.010756  -0.010844  -0.008130   0.001750   0.008859   0.008407
    109       0.003675  -0.003831  -0.002514  -0.000397   0.005869   0.004707
    110       0.023155  -0.028425  -0.026082   0.008226   0.025984   0.026929
    111      -0.000149  -0.002186  -0.004434   0.003175   0.000806   0.002741
    112      -0.037837   0.040402   0.031107  -0.006816  -0.030956  -0.028255
    113      -0.015043   0.019536   0.019374  -0.007869  -0.013358  -0.015594
    114      -0.023016   0.022131   0.014452  -0.001368  -0.016602  -0.013435
    115       0.059777  -0.058611  -0.037738  -0.000059   0.059852   0.048521
    116       0.018951  -0.021924  -0.020933   0.010739   0.001584   0.005698
    117       0.010978  -0.011068  -0.008105   0.001965   0.006034   0.005406
    118      -0.013519   0.012562   0.007443   0.000368  -0.011618  -0.008973
    119      -0.003801   0.004414   0.004478  -0.002745   0.001203  -0.000114
    120      -0.000472  -0.000036  -0.002612   0.005552  -0.015123  -0.010764
    121      -0.013965   0.013561   0.009068  -0.001007  -0.010479  -0.008685
    122      -0.005190   0.010245   0.018755  -0.020749   0.034450   0.020265
    123      -0.007532   0.011280   0.016871  -0.016505   0.024247   0.013495
    124       0.005500  -0.009104  -0.014873   0.015308  -0.023347  -0.013116
    125      -0.000579  -0.002430  -0.008064   0.010813  -0.020301  -0.012388
    126       0.000963  -0.000909  -0.000519  -0.000085   0.001025   0.000786
    127      -0.012548   0.020737   0.032822  -0.032651   0.047612   0.026123
    128       0.004451  -0.005028  -0.004826   0.002660  -0.000418   0.000706
    129       0.013568  -0.018068  -0.023424   0.020142  -0.024767  -0.012448
    130       0.030964  -0.043385  -0.059524   0.053679  -0.070274  -0.036585
    131      -0.000122   0.000975   0.002080  -0.002210   0.003188   0.001692
    132      -0.000664   0.000212  -0.001009   0.001982  -0.004541  -0.002952
    133      -0.007537   0.010094   0.013114  -0.011259   0.013737   0.006851
    134      -0.009401   0.011171   0.013243  -0.010827   0.012813   0.006383
    135       0.000109  -0.000790  -0.001492   0.001435  -0.001812  -0.000887
    136      -0.002411   0.003161   0.004173  -0.003727   0.004923   0.002598
    137       0.008745  -0.010725  -0.013049   0.010858  -0.013097  -0.006578
    138      -0.000100   0.001586   0.003615  -0.004058   0.006402   0.003606
    139       0.004872  -0.005926  -0.007190   0.005980  -0.007218  -0.003627
    140      -0.003709   0.004876   0.006281  -0.005425   0.006799   0.003475
    141       0.001992  -0.004355  -0.007354   0.007333  -0.010513  -0.005698
    142      -0.000278   0.001322   0.002663  -0.002843   0.004296   0.002378
    143       0.001401  -0.001872  -0.002433   0.002108  -0.002649  -0.001354
    144      -0.000444   0.000978   0.001598  -0.001537   0.002094   0.001103
    145       0.000007  -0.000334  -0.000758   0.000835  -0.001285  -0.000713
    146      -0.000420   0.000413   0.000360  -0.000197   0.000069  -0.000013
    147      -0.000998   0.001654   0.002445  -0.002275   0.003051   0.001605
    148      -0.000877   0.000853   0.000822  -0.000571   0.000554   0.000250
    149      -0.000265   0.000464   0.000726  -0.000705   0.000993   0.000537
    150      -0.004624   0.006481   0.008738  -0.007684   0.009620   0.004859
    151      -0.007306   0.009840   0.012850  -0.011085   0.013651   0.006860
    152      -0.000072   0.000085   0.000226  -0.000346   0.000761   0.000498
    153      -0.020676  -0.021210   0.016196   0.012694   0.004840  -0.004095
    154       0.040607   0.043432  -0.034499  -0.027848  -0.011019   0.009527
    155      -0.010921  -0.011257   0.008628   0.006779   0.002591  -0.002194
    156       0.017513   0.017115  -0.012331  -0.009190  -0.003282   0.002682
    157      -0.026590  -0.025851   0.018600   0.013906   0.005018  -0.004139
    158       0.009696   0.009566  -0.006989  -0.005287  -0.001934   0.001606
    159      -0.000298  -0.000147  -0.000019  -0.000094  -0.000070   0.000072
    160       0.002996   0.003084  -0.002359  -0.001852  -0.000708   0.000600
    161      -0.000438  -0.000403   0.000268   0.000189   0.000064  -0.000052
    162      -0.002486  -0.002277   0.001465   0.000953   0.000263  -0.000175
    163      -0.000572  -0.000500   0.000235   0.000048  -0.000065   0.000099
    164      -0.001394  -0.001243   0.000745   0.000425   0.000073  -0.000016
    165      -0.007246  -0.011251   0.011520   0.010737   0.004840  -0.004406
    166       0.002498   0.003260  -0.003014  -0.002665  -0.001146   0.001024
    167      -0.002222  -0.003661   0.003846   0.003618   0.001639  -0.001495
    168      -0.001526  -0.001743   0.001508   0.001313   0.000573  -0.000521
    169       0.004237   0.003667  -0.002334  -0.001600  -0.000535   0.000433
    170      -0.000578  -0.001444   0.001765   0.001771   0.000844  -0.000782
    171      -0.002221  -0.003322   0.003346   0.003099   0.001389  -0.001260
    172       0.003982   0.003246  -0.001870  -0.001142  -0.000312   0.000222
    173      -0.000949  -0.000561   0.000127  -0.000066  -0.000089   0.000097
    174      -0.008525  -0.009003   0.007129   0.005776   0.002310  -0.002012
    175      -0.037772  -0.039749   0.031241   0.025093   0.009889  -0.008532
    176       0.001231   0.001383  -0.001146  -0.000954  -0.000389   0.000339
    177      -0.006390  -0.006223   0.004473   0.003327   0.001182  -0.000960
    178      -0.002006  -0.002836   0.002913   0.002824   0.001375  -0.001318
    179      -0.011243  -0.011590   0.008928   0.007065   0.002739  -0.002346
    180      -0.013884  -0.014205   0.010845   0.008521   0.003273  -0.002787
    181      -0.001835  -0.002568   0.002614   0.002520   0.001221  -0.001168
    182       0.003366   0.003826  -0.003265  -0.002806  -0.001203   0.001086
    183       0.201197   0.229849  -0.196289  -0.168408  -0.072360   0.065668
    184      -0.103670  -0.118086   0.100087   0.085106   0.036048  -0.032421
    185      -0.063379  -0.075467   0.066417   0.057837   0.025050  -0.022722
    186      -0.104087  -0.106942   0.079931   0.060520   0.021591  -0.017419
    187       0.052919   0.052740  -0.037847  -0.027468  -0.009105   0.006953
    188       0.041062   0.049268  -0.043685  -0.038226  -0.016617   0.015081
    189      -0.017721  -0.002600  -0.014407  -0.023725  -0.016035   0.017216
    190      -0.000134  -0.004441   0.007923   0.009658   0.005627  -0.005777
    191      -0.032951  -0.045179   0.044776   0.042186   0.019860  -0.018736
    192       0.034480   0.039876  -0.033634  -0.028097  -0.011465   0.010045
    193      -0.020418  -0.020363   0.013954   0.009280   0.002454  -0.001475
    194      -0.021134  -0.030957   0.032596   0.032019   0.015745  -0.015147
    195      -0.001793   0.002908  -0.007178  -0.009371  -0.005671   0.005890
    196      -0.002596  -0.005071   0.006063   0.006241   0.003147  -0.003042
    197      -0.004283  -0.013885   0.020082   0.022703   0.012490  -0.012546
    198       0.027051   0.027870  -0.020235  -0.014607  -0.004751   0.003586
    199      -0.012480  -0.017440   0.017759   0.017169   0.008378  -0.008067
    200      -0.011977  -0.017599   0.018532   0.018235   0.009023  -0.008727
    201       0.028465  -0.017115   0.064520   0.091555   0.059064  -0.063042
    202       0.000557  -0.034080   0.062666   0.077230   0.045489  -0.046971
    203       0.067439   0.006590   0.066190   0.109404   0.075912  -0.082809
    204       0.033657   0.036399  -0.027026  -0.019672  -0.006532   0.005085
    205       0.061771   0.068765  -0.053049  -0.039532  -0.012964   0.009577
    206       0.043599   0.052444  -0.043949  -0.035872  -0.014185   0.012300
    207       0.117597   0.133065  -0.104375  -0.078597  -0.025842   0.018896
    208      -0.116392  -0.125488   0.092416   0.065024   0.018661  -0.011955
    209       0.071777   0.079657  -0.061784  -0.046257  -0.015058   0.010882
    210      -0.241311  -0.196374   0.075868  -0.006979  -0.044250   0.060499
    211       0.196564   0.159129  -0.060478   0.007175   0.036855  -0.050092
    212      -0.125644  -0.092949   0.026523  -0.015640  -0.027197   0.034192
    213      -0.006736   0.044819  -0.068656  -0.063807  -0.019561   0.009225
    214      -0.035333  -0.045187   0.034598   0.020890   0.000884   0.004495
    215      -0.018292  -0.025775   0.022190   0.015751   0.003058  -0.000215
    216      -0.062830  -0.054212   0.024699   0.004231  -0.007522   0.011184
    217      -0.069491  -0.060313   0.028056   0.005705  -0.007606   0.011555
    218      -0.013177  -0.024831   0.023636   0.016578   0.002024   0.001856
    219      -0.003467  -0.013325   0.015632   0.012668   0.002862  -0.000465
    220       0.000535  -0.000637  -0.000049  -0.001794  -0.002434   0.003283
    221      -0.014956  -0.020748   0.016483   0.009862   0.000079   0.002652
    222      -0.027666  -0.016565   0.001284  -0.005816  -0.004617   0.004453
    223      -0.007426  -0.001333  -0.004635  -0.007209  -0.004380   0.004410
    224       0.014193   0.011894  -0.005490  -0.001438   0.000971  -0.001531
    225       0.007351   0.110245  -0.148339  -0.126966  -0.029309   0.003139
    226      -0.007210  -0.118734   0.159494   0.135927   0.030980  -0.002906
    227       0.021694  -0.101870   0.161906   0.148167   0.039075  -0.009886
    228      -0.013607   0.022162  -0.041126  -0.037811  -0.009485   0.002042
    229       0.023950  -0.018841   0.046162   0.046111   0.013482  -0.004852
    230      -0.003616  -0.020267   0.024031   0.017748   0.002041   0.002120
    231      -0.068059  -0.019596  -0.031561  -0.048592  -0.021765   0.014558
    232      -0.070999  -0.017388  -0.035027  -0.050263  -0.021196   0.013651
    233       0.106332   0.025049   0.055114   0.079566   0.034245  -0.022260
    234       0.160704  -0.036711   0.183486   0.202765   0.068518  -0.033389
    235       0.117509  -0.027128   0.137859   0.154158   0.052917  -0.026094
    236      -0.204719   0.047035  -0.227443  -0.247600  -0.082087   0.039444
    237      -0.023520  -0.042094  -0.006375  -0.051972  -0.037437   0.028694
    238      -0.049685  -0.017046  -0.041513  -0.070515  -0.034450   0.022433
    239       0.010173  -0.000418   0.013599   0.018634   0.008133  -0.004930
    240       0.065320  -0.005184   0.059523   0.067076   0.022537  -0.011201
    241      -0.053933  -0.005686  -0.044871  -0.059959  -0.024060   0.013885
    242       0.010488  -0.014757   0.014012   0.001706  -0.005392   0.005564
    243       0.011950   0.011643   0.006644   0.019950   0.011963  -0.008516
    244      -0.007735  -0.001533  -0.011716  -0.018298  -0.008387   0.005042
    245      -0.018094  -0.007931  -0.010437  -0.019575  -0.009908   0.006694
    246       0.018184  -0.011502   0.019682   0.012400   0.000242   0.001720
    247       0.010398   0.004154   0.002707   0.004663   0.001966  -0.001355
    248       0.008648  -0.004111   0.010445   0.009572   0.002515  -0.000897
    249      -0.066834  -0.084429  -0.035191  -0.136667  -0.089782   0.066470
    250      -0.134083  -0.196032  -0.061121  -0.291027  -0.198063   0.148398
    251      -0.002835  -0.036102   0.010118  -0.028463  -0.028519   0.023914
    252      -0.011736  -0.029996  -0.002321  -0.034674  -0.024881   0.018537
    253      -0.020060  -0.055690  -0.003331  -0.064798  -0.047586   0.035817
    254      -0.004807   0.017439  -0.011901   0.005033   0.010960  -0.010442
    255       0.028065  -0.059713   0.045165  -0.013946  -0.035915   0.033957
    256       0.003806  -0.016424   0.010060  -0.006880  -0.011868   0.011144
    257       0.043695  -0.107536   0.074535  -0.030282  -0.063677   0.058899
    258       0.001561   0.220499  -0.067776   0.161383   0.161699  -0.133897
    259       0.000790   0.058700  -0.017331   0.035351   0.032792  -0.025872
    260       0.002675   0.300326  -0.091816   0.214317   0.212991  -0.175524
    261       0.040474  -0.004948   0.050772  -0.002650  -0.061052   0.068800
    262      -0.009794   0.031485  -0.020894   0.019075   0.030741  -0.028548
    263       0.013300  -0.035420   0.027002  -0.027352  -0.046872   0.045040
    264      -0.004359   0.068293  -0.022903   0.042941   0.041653  -0.033086
    265      -0.016036   0.049019  -0.032305   0.029626   0.046716  -0.042915
    266       0.000469  -0.049804   0.012987  -0.030772  -0.025290   0.018498
    267      -0.008620   0.003119  -0.011230   0.001043   0.012394  -0.013502
    268      -0.007993   0.017291  -0.015313   0.012688   0.023937  -0.023068
    269      -0.006081   0.005662  -0.007328  -0.001323   0.003527  -0.003968
    270       0.003940   0.029288  -0.002607   0.017628   0.008901  -0.004434
    271       0.004141  -0.007041   0.005692  -0.001510  -0.004125   0.003809
    272      -0.004236  -0.008216  -0.001277  -0.008512  -0.005383   0.003876
    273       0.096033  -0.030388   0.133747  -0.017520  -0.167903   0.186448
    274      -0.127173   0.016193  -0.171302   0.006215   0.209151  -0.237796
    275       0.066115  -0.035780   0.094557  -0.023009  -0.121309   0.130469
    276       0.026415   0.001386   0.034295  -0.000029  -0.039925   0.044427
    277      -0.022319   0.004091  -0.031158   0.004646   0.038610  -0.041300
    278       0.028468   0.017021   0.033987   0.012412  -0.036187   0.045450
    279       0.038704   0.079939   0.035665   0.055583  -0.026924   0.051454
    280      -0.031379  -0.056287  -0.029202  -0.039661   0.023100  -0.041288
    281      -0.044387  -0.082631  -0.040939  -0.055796   0.031362  -0.055359
    282      -0.172983  -0.147266  -0.192830  -0.100555   0.195583  -0.256800
    283       0.113253   0.092111   0.118922   0.060189  -0.113732   0.146805
    284       0.137752   0.117611   0.154391   0.080804  -0.157479   0.207188
    285      -0.036121   0.046099  -0.008905   0.056013  -0.020799   0.067993
    286      -0.002060   0.014412   0.001759   0.013937  -0.005441   0.014739
    287      -0.015939  -0.042121  -0.028737  -0.036803   0.039144  -0.065475
    288      -0.040495  -0.043781  -0.044195  -0.028079   0.042284  -0.056390
    289      -0.012472   0.013260  -0.004242   0.016959  -0.004924   0.018771
    290      -0.041544  -0.049297  -0.046082  -0.032482   0.044745  -0.061338
    291       0.005713  -0.015220  -0.000826  -0.015974   0.007136  -0.018805
    292       0.003942   0.018069   0.008895   0.015826  -0.012739   0.023221
    293      -0.000742  -0.003478  -0.006095  -0.005375   0.010787  -0.016460
    294      -0.023134  -0.009927  -0.018924  -0.001436   0.012319  -0.009665
    295      -0.011678  -0.009313  -0.010902  -0.004828   0.008813  -0.010357
    296      -0.006544   0.003789  -0.006348   0.003133   0.006345  -0.005451
    297      -0.064858   0.114345  -0.004307   0.138558  -0.064410   0.180200
    298      -0.090675   0.101415  -0.029953   0.137104  -0.045125   0.165866
    299       0.097529  -0.155231   0.012571  -0.190921   0.084089  -0.244262
    300      -0.035831   0.028475  -0.014226   0.041341  -0.011481   0.046975
    301      -0.005175   0.015801   0.004447   0.017327  -0.013619   0.025799
    302       0.049882  -0.034597   0.022728  -0.054038   0.011960  -0.060328
    303      -0.067388   0.002384  -0.050792   0.032727   0.019302   0.020731
    304      -0.136036   0.011578  -0.097475   0.068784   0.033695   0.045852
    305      -0.052203   0.002057  -0.037324   0.023793   0.013092   0.014205
    306       0.217408  -0.090280   0.124759  -0.174650   0.000305  -0.168898
    307       0.338032  -0.139556   0.188875  -0.261422  -0.000146  -0.246573
    308       0.107697  -0.045675   0.065258  -0.093673   0.000550  -0.094953
    309       0.012912  -0.034061  -0.046275   0.023811   0.033035   0.045705
    310      -0.018575   0.002202  -0.023602   0.025763   0.006850   0.032468
    311      -0.042438   0.000228  -0.052461   0.048552   0.018112   0.056388
    312       0.088676  -0.028765   0.051401  -0.060986  -0.003070  -0.052953
    313      -0.033094   0.018342  -0.004825   0.013804  -0.007358   0.006136
    314      -0.056580   0.009241  -0.048196   0.047198   0.011555   0.046505
    315       0.003603   0.006874   0.017096  -0.011643  -0.009008  -0.015877
    316       0.014702   0.002697   0.017145  -0.011309  -0.007506  -0.011180
    317      -0.010420   0.001814  -0.015077   0.017230   0.003838   0.020743
    318       0.034367  -0.018060   0.007252  -0.015824   0.005830  -0.009065
    319      -0.010339   0.006399  -0.003597   0.007989  -0.001577   0.007695
    320       0.012428  -0.000046   0.008523  -0.004735  -0.002850  -0.001774
    321      -0.007044  -0.057486  -0.119289   0.077982   0.072755   0.121777
    322      -0.025731   0.001996  -0.029193   0.028684   0.006737   0.029851
    323       0.012330  -0.148005  -0.267822   0.164031   0.173936   0.270781
    324       0.007764  -0.021001  -0.031411   0.018026   0.019234   0.029226
    325       0.026099  -0.028894  -0.021398   0.002914   0.024189   0.019750
    326       0.012667  -0.036532  -0.056904   0.033953   0.034394   0.054683
    327       0.089224  -0.070635  -0.024974  -0.016455   0.050849   0.024058
    328      -0.135231   0.109631   0.043251   0.020665  -0.077024  -0.039399
    329       0.049462  -0.042187  -0.018427  -0.007342   0.033287   0.018636
    330      -0.194933   0.219579   0.180830  -0.046165  -0.179938  -0.172018
    331       0.233113  -0.260579  -0.211873   0.052802   0.208303   0.197037
    332      -0.106479   0.115099   0.088889  -0.020112  -0.082605  -0.074633
    333       0.030610  -0.021417   0.002379  -0.026355   0.078003   0.054070
    334      -0.041740   0.043356   0.030398  -0.000536  -0.054633  -0.046904
    335      -0.025721   0.024435   0.014259   0.001565  -0.024439  -0.018249
    336      -0.061352   0.062836   0.046393  -0.009859  -0.043122  -0.038634
    337      -0.057344   0.058101   0.042396  -0.008967  -0.038308  -0.034101
    338      -0.045009   0.042494   0.024448   0.004219  -0.050159  -0.038700
    339      -0.005367   0.003037  -0.002198   0.006198  -0.013952  -0.008557
    340       0.006844  -0.002723   0.002491  -0.003196  -0.001356  -0.004124
    341      -0.019270   0.018639   0.010143   0.004000  -0.029481  -0.022612
    342      -0.027009   0.028231   0.022740  -0.008251  -0.009313  -0.010250
    343      -0.004171   0.008127   0.010443  -0.005531  -0.005399  -0.007914
    344       0.008608  -0.006701  -0.002344  -0.001623   0.005436   0.002952
    345       0.081200  -0.059730   0.007166  -0.077632   0.228684   0.156916
    346      -0.072347   0.056609   0.003148   0.057092  -0.182346  -0.127124
    347      -0.061830   0.038284  -0.025302   0.083830  -0.216981  -0.144557
    348       0.000502   0.007294   0.024599  -0.034507   0.068115   0.042535
    349       0.006310  -0.015683  -0.032560   0.037846  -0.064100  -0.037596
    350      -0.001304  -0.002805  -0.014147   0.022485  -0.049095  -0.031967
    351      -0.058247   0.073161   0.084746  -0.063017   0.057283   0.022039
    352      -0.057431   0.071653   0.082735  -0.061708   0.057269   0.022744
    353       0.039699  -0.051481  -0.061590   0.047149  -0.045158  -0.018246
    354       0.071120  -0.122065  -0.198790   0.201345  -0.299180  -0.165607
    355       0.051205  -0.088144  -0.144415   0.147142  -0.220434  -0.122584
    356      -0.044314   0.077513   0.126047  -0.126438   0.184562   0.101043
    357      -0.048527   0.061393   0.078178  -0.068112   0.087999   0.046085
    358      -0.034773   0.048446   0.067268  -0.061934   0.084138   0.044873
    359      -0.000958   0.000577  -0.000887   0.002338  -0.006085  -0.004133
    360      -0.003691   0.004309   0.005359  -0.004701   0.006282   0.003387
    361      -0.004263   0.003918   0.002958  -0.001110  -0.000874  -0.001051
    362      -0.006084   0.006831   0.006572  -0.003808   0.001341  -0.000377
    363      -0.076047   0.099445   0.129782  -0.114070   0.146764   0.076148
    364      -0.088777   0.116007   0.151220  -0.132754   0.170506   0.088375
    365       0.082819  -0.106529  -0.136615   0.118473  -0.150075  -0.077271
    366       0.054258  -0.060873  -0.067407   0.051764  -0.055859  -0.026258
    367      -0.026556   0.030138   0.033984  -0.026624   0.029706   0.014285
    368      -0.057973   0.064037   0.069166  -0.051694   0.053310   0.024294
    369       0.005202  -0.012827  -0.023883   0.025515  -0.039547  -0.022282
    370      -0.011051   0.018395   0.027966  -0.026698   0.036975   0.019767
    371       0.003649   0.002185   0.011600  -0.015968   0.029373   0.017604
    372      -0.010209   0.013825   0.018011  -0.015536   0.019255   0.009748
    373       0.002719  -0.005057  -0.007709   0.007133  -0.009290  -0.004771
    374       0.009280  -0.010976  -0.012468   0.009570  -0.010036  -0.004575
    375      -0.001106   0.003158   0.005767  -0.005934   0.008719   0.004772
    376      -0.000067   0.000791   0.001754  -0.001950   0.003061   0.001723
    377      -0.002091   0.004982   0.008712  -0.008851   0.012933   0.007077
    378      -0.000810   0.000883   0.001154  -0.001121   0.001726   0.000994
    379       0.000187  -0.000417  -0.000799   0.000884  -0.001433  -0.000824
    380      -0.000680   0.001440   0.002432  -0.002444   0.003552   0.001941
    381      -0.001137   0.001748   0.002702  -0.002700   0.004033   0.002256
    382       0.000208   0.000407   0.001118  -0.001257   0.001912   0.001050
    383      -0.000676   0.001045   0.001543  -0.001468   0.002057   0.001113
    384      -0.002310   0.004622   0.007575  -0.007473   0.010647   0.005765
    385       0.004043  -0.006471  -0.009557   0.008974  -0.012269  -0.006534
    386       0.000361  -0.001364  -0.002681   0.002853  -0.004326  -0.002402
    387      -0.000649   0.001402   0.002399  -0.002431   0.003564   0.001958
    388       0.003681  -0.005312  -0.007398   0.006746  -0.008999  -0.004747
    389       0.001139  -0.001391  -0.001674   0.001375  -0.001624  -0.000804
    390       0.002236  -0.001525  -0.000485  -0.000443   0.001756   0.001202
    391      -0.001559   0.001473   0.001315  -0.000811   0.000582   0.000193
    392      -0.000016  -0.000507  -0.001197   0.001347  -0.002124  -0.001196
    393       0.029105  -0.041317  -0.057104   0.051624  -0.067565  -0.035118
    394      -0.029563   0.041515   0.056625  -0.050597   0.065179   0.033573
    395       0.012710  -0.017662  -0.024296   0.022094  -0.029400  -0.015474
    396       0.008377  -0.011601  -0.015297   0.013112  -0.015702  -0.007684
    397       0.002489  -0.000655   0.003259  -0.005963   0.012781   0.008046
    398      -0.007990   0.010722   0.013787  -0.011634   0.013723   0.006677
    399       0.010947  -0.014606  -0.019199   0.016791  -0.021186  -0.010810
    400       0.006903  -0.007663  -0.007176   0.003852  -0.000493   0.001065
    401       0.010447  -0.014560  -0.019948   0.017985  -0.023515  -0.012217
    402       0.005460   0.005828  -0.004617  -0.003708  -0.001449   0.001239
    403      -0.013367  -0.014276   0.011348   0.009185   0.003660  -0.003183
    404       0.002475   0.002564  -0.001968  -0.001537  -0.000577   0.000483
    405      -0.012101  -0.012663   0.009830   0.007784   0.003001  -0.002554
    406      -0.050683  -0.053421   0.041763   0.033241   0.012881  -0.010987
    407       0.004932   0.005418  -0.004446  -0.003692  -0.001522   0.001351
    408      -0.004920  -0.004937   0.003699   0.002865   0.001079  -0.000907
    409      -0.010718  -0.011355   0.008864   0.007025   0.002704  -0.002299
    410      -0.010185  -0.010501   0.008036   0.006291   0.002381  -0.001998
    411      -0.017045  -0.017986   0.014155   0.011371   0.004479  -0.003864
    412      -0.009975  -0.010781   0.008589   0.006910   0.002706  -0.002321
    413       0.003205   0.003409  -0.002657  -0.002081  -0.000773   0.000638
                234        235        236        237        238        239    
      0       0.002038   0.007951   0.001643  -0.000017  -0.000028   0.000042
      1      -0.004210  -0.042374  -0.022600   0.000160   0.000263  -0.000413
      2       0.001286   0.008099   0.003221  -0.000024  -0.000041   0.000064
      3      -0.009919  -0.070944  -0.039287   0.000329   0.000548  -0.000874
      4       0.008616   0.130779   0.085500  -0.000663  -0.001103   0.001751
      5      -0.004428  -0.040636  -0.022500   0.000179   0.000298  -0.000473
      6       0.015582   0.082185   0.047995  -0.000343  -0.000569   0.000898
      7      -0.018729  -0.115716  -0.067383   0.000507   0.000840  -0.001329
      8       0.007801   0.044700   0.025026  -0.000184  -0.000306   0.000485
      9      -0.004598  -0.032312  -0.017828   0.000125   0.000206  -0.000324
     10       0.004067   0.022950   0.008721  -0.000019  -0.000028   0.000029
     11      -0.002114  -0.015110  -0.007349   0.000047   0.000076  -0.000118
     12      -0.006137   0.002057  -0.013861  -0.000004  -0.000014   0.000040
     13       0.009297   0.003403  -0.004836  -0.000096  -0.000171   0.000302
     14      -0.003993   0.003034  -0.006898   0.000026   0.000041  -0.000061
     15      -0.011898  -0.043601  -0.055389   0.000453   0.000752  -0.001191
     16       0.003071   0.118362   0.080317  -0.000517  -0.000850   0.001320
     17       0.005208  -0.061089  -0.003451  -0.000066  -0.000114   0.000190
     18       0.016726  -0.088755   0.119480  -0.000929  -0.001539   0.002428
     19      -0.032536   0.019742  -0.078810   0.000704   0.001170  -0.001852
     20      -0.009794   0.034960  -0.013143  -0.000098  -0.000175   0.000311
     21       0.016505   0.014221  -0.002057  -0.000799  -0.001368   0.002266
     22       0.037927  -0.018697  -0.020411  -0.000320  -0.000555   0.000927
     23       0.002148   0.019690  -0.046050   0.000486   0.000814  -0.001308
     24       0.037392  -0.004562   0.001845   0.000094   0.000166  -0.000288
     25      -0.064787  -0.022427   0.068364   0.000920   0.001597  -0.002702
     26      -0.048087  -0.015163   0.052836   0.000491   0.000859  -0.001449
     27      -0.012039  -0.004074  -0.002206  -0.000001  -0.000012   0.000055
     28       0.011624   0.009065  -0.018779  -0.000018  -0.000038   0.000073
     29       0.011047   0.002843  -0.006380   0.000024   0.000037  -0.000053
     30      -0.034317  -0.005590   0.031860  -0.001790  -0.003093   0.005237
     31       0.023520   0.001483   0.005750   0.000247   0.000425  -0.000718
     32      -0.029151  -0.003312   0.016116   0.001281   0.002202  -0.003725
     33       0.031919  -0.000083  -0.007705   0.002861   0.004923  -0.008205
     34      -0.001126   0.003502  -0.013623  -0.004973  -0.008502   0.014127
     35       0.053472   0.001983  -0.002878   0.000643   0.001144  -0.002051
     36       0.005089   0.000713   0.001656  -0.000144  -0.000026  -0.000802
     37      -0.046026  -0.001054  -0.005259  -0.001471  -0.002299   0.002952
     38      -0.022221  -0.002105   0.005115  -0.001130  -0.001872   0.002849
     39      -0.023936   0.000709  -0.001902   0.007966   0.013423  -0.021662
     40       0.073761   0.000011   0.008635   0.004244   0.006868  -0.009773
     41       0.001555   0.000053   0.000283   0.000038  -0.000210   0.001573
     42       0.010682  -0.000590   0.002538  -0.001127  -0.001919   0.003128
     43      -0.011729   0.000020   0.000257  -0.000454  -0.000548  -0.000024
     44       0.000127  -0.000087   0.000727   0.000431   0.000859  -0.001933
     45      -0.007088  -0.000702  -0.003379  -0.016439  -0.027735   0.044994
     46      -0.009035   0.000191   0.000271  -0.000603   0.000099  -0.004986
     47       0.027041   0.000529   0.001920   0.004708   0.008796  -0.017979
     48       0.010937   0.000085   0.002868   0.015597   0.026464  -0.043750
     49      -0.015056  -0.000111  -0.000322   0.011989   0.017931  -0.019664
     50      -0.014675  -0.000386  -0.001046  -0.017327  -0.027701   0.038506
     51      -0.001745   0.000019  -0.000063  -0.000017   0.000652  -0.002381
     52       0.025414   0.000248  -0.000298   0.002505   0.002752   0.000692
     53      -0.004651   0.000027   0.000959   0.003760   0.006702  -0.012165
     54      -0.004127   0.000007   0.000247   0.018048   0.024642  -0.017080
     55      -0.028874  -0.000202   0.000272  -0.005393  -0.007148   0.006139
     56       0.018799   0.000109  -0.000311   0.002830   0.003859  -0.002231
     57       0.003203  -0.000002  -0.000196  -0.002651  -0.003591   0.002570
     58       0.005347   0.000027   0.000081  -0.000097  -0.000421   0.000219
     59      -0.003496  -0.000005   0.000055  -0.000801  -0.001007   0.000324
     60      -0.004174  -0.000069   0.000179  -0.029031  -0.037628   0.016976
     61      -0.005341  -0.000057   0.000214  -0.010370  -0.016130   0.012363
     62      -0.011450  -0.000061  -0.000016  -0.006347  -0.008734   0.005954
     63       0.003411   0.000012  -0.000075   0.029888   0.039189  -0.019327
     64       0.010436   0.000043  -0.000069   0.006633   0.010797  -0.009885
     65       0.000600  -0.000002   0.000130   0.032491   0.037831  -0.008429
     66       0.000914   0.000009   0.000013   0.001515   0.002564  -0.001221
     67      -0.008096  -0.000027  -0.000005  -0.006447  -0.006697   0.000355
     68       0.008362   0.000013   0.000054  -0.004884  -0.008181   0.007231
     69      -0.003418   0.000001   0.000006   0.021272   0.016987   0.015930
     70       0.005314   0.000009   0.000039   0.007737   0.007661  -0.000769
     71      -0.015147  -0.000017  -0.000072  -0.007477  -0.006842  -0.001642
     72       0.001563  -0.000003   0.000022  -0.003174  -0.002506  -0.002682
     73      -0.000751  -0.000003   0.000012   0.000089  -0.000179   0.001898
     74       0.002793   0.000000   0.000000   0.000765   0.000536  -0.000088
     75      -0.003232  -0.000012  -0.000035  -0.036799  -0.024476  -0.041223
     76       0.005677   0.000010   0.000010   0.009387   0.008147   0.012545
     77       0.003425   0.000001   0.000007  -0.000818  -0.000431  -0.005827
     78       0.002850   0.000002   0.000034   0.041889   0.027526   0.044728
     79      -0.004800  -0.000004  -0.000015  -0.020208  -0.013030  -0.020557
     80       0.003017   0.000003  -0.000007  -0.024723  -0.011911  -0.024296
     81       0.000539   0.000001  -0.000001  -0.000233   0.000680   0.000232
     82       0.001351   0.000003   0.000008   0.009544   0.005990   0.009903
     83      -0.007006  -0.000003   0.000004   0.001599   0.004016   0.003251
     84      -0.002885  -0.000001   0.000004   0.018121   0.001737   0.019117
     85       0.001451   0.000001  -0.000002   0.000206  -0.000685   0.001217
     86       0.009272   0.000004   0.000002   0.013242   0.003200   0.011143
     87       0.001212  -0.000001  -0.000001  -0.002397  -0.000201  -0.003053
     88      -0.000245   0.000001  -0.000001  -0.000452   0.000201  -0.000879
     89      -0.001606   0.000000  -0.000001  -0.001359  -0.000104  -0.000866
     90      -0.000996  -0.000002   0.000001  -0.025839   0.004256  -0.027301
     91      -0.003527  -0.000002   0.000000  -0.009706  -0.001279  -0.012950
     92      -0.000305   0.000001  -0.000003  -0.001275   0.001606   0.004206
     93       0.001222  -0.000000   0.000001   0.023906  -0.001821   0.026961
     94       0.001397  -0.000001   0.000003   0.032735  -0.008977   0.027203
     95      -0.002246  -0.000001   0.000001   0.012606  -0.007192   0.005706
     96      -0.000243   0.000000   0.000001   0.001165   0.000380   0.002209
     97       0.001110  -0.000000   0.000000  -0.005885  -0.000711  -0.008193
     98       0.002923  -0.000000   0.000001   0.004524  -0.003441   0.000492
     99      -0.000312  -0.000000   0.000001   0.025760  -0.020933   0.005084
    100      -0.002892  -0.000000  -0.000000  -0.003972   0.002810  -0.000877
    101      -0.002905  -0.000001   0.000000  -0.006584   0.002324  -0.003627
    102       0.000326  -0.000000   0.000001  -0.003596   0.003135  -0.000679
    103       0.000561  -0.000001   0.000001   0.000699  -0.000728  -0.000109
    104       0.000546  -0.000000   0.000001  -0.000716   0.001250   0.000358
    105      -0.000568  -0.000000   0.000000  -0.038933   0.038479   0.000902
    106       0.001188   0.000000  -0.000000   0.003776  -0.002284   0.001169
    107      -0.000960  -0.000002   0.000002  -0.019213   0.019524  -0.001988
    108       0.000383  -0.000000   0.000001   0.041921  -0.041038  -0.000302
    109       0.000182   0.000001  -0.000002  -0.033499   0.033670   0.005896
    110       0.001292  -0.000001   0.000001   0.019155  -0.018153   0.001594
    111       0.000187  -0.000000   0.000000   0.002605  -0.002536  -0.000182
    112      -0.001197   0.000001  -0.000001   0.006585  -0.005963   0.002126
    113      -0.000784  -0.000000   0.000000  -0.008649   0.008702   0.001323
    114      -0.000505  -0.000000   0.000000   0.015508  -0.019195  -0.014076
    115       0.001894   0.000001  -0.000002   0.010090  -0.010638  -0.003869
    116       0.000339  -0.000000   0.000000   0.007519  -0.007572  -0.001296
    117       0.000215  -0.000000   0.000000  -0.002094   0.002844   0.002361
    118      -0.000333   0.000002  -0.000002  -0.000823   0.000839  -0.000066
    119      -0.000032  -0.000001   0.000001  -0.000278   0.000004  -0.001115
    120      -0.000406  -0.000000   0.000000  -0.023062   0.031782   0.032357
    121      -0.000339   0.000001  -0.000002  -0.000801  -0.000483  -0.004059
    122       0.000615   0.000001  -0.000000   0.004720  -0.006669  -0.007138
    123       0.000383  -0.000000   0.000000   0.026549  -0.036018  -0.035372
    124      -0.000374   0.000000  -0.000001   0.012617  -0.016790  -0.015809
    125      -0.000390   0.000001  -0.000000  -0.012956   0.017146   0.015794
    126       0.000030  -0.000000   0.000000  -0.000794   0.001173   0.001449
    127       0.000719   0.000000  -0.000001  -0.001572   0.002217   0.002257
    128       0.000053   0.000000   0.000000   0.006592  -0.008915  -0.008704
    129      -0.000303  -0.000000   0.000000   0.007087  -0.010060  -0.011315
    130      -0.000939   0.000000  -0.000001  -0.004936   0.006631   0.006566
    131       0.000042  -0.000000   0.000000  -0.000505   0.000861   0.001375
    132      -0.000099  -0.000000   0.000000  -0.008328   0.012397   0.015739
    133       0.000164   0.000000  -0.000001   0.001018  -0.001290  -0.001034
    134       0.000156  -0.000001   0.000001   0.001496  -0.002386  -0.003479
    135      -0.000020  -0.000000   0.000000   0.013216  -0.019728  -0.025214
    136       0.000070  -0.000001   0.000000  -0.002934   0.004383   0.005601
    137      -0.000161  -0.000001   0.000001  -0.007202   0.010728   0.013633
    138       0.000102  -0.000000   0.000000   0.002597  -0.003862  -0.004904
    139      -0.000088  -0.000001   0.000000  -0.002391   0.003584   0.004625
    140       0.000087  -0.000000   0.000001   0.001008  -0.001470  -0.001782
    141      -0.000154  -0.000000   0.000000  -0.007552   0.011251   0.014328
    142       0.000068  -0.000002   0.000001   0.001819  -0.002670  -0.003286
    143      -0.000035   0.000000   0.000000  -0.003775   0.005682   0.007400
    144       0.000029  -0.000000   0.000000  -0.000314   0.000488   0.000677
    145      -0.000016  -0.000002   0.000002  -0.000878   0.001294   0.001610
    146      -0.000003   0.000000   0.000000  -0.001298   0.001932   0.002451
    147       0.000042  -0.000000   0.000000   0.001966  -0.002917  -0.003682
    148       0.000008  -0.000002   0.000001  -0.000111   0.000143   0.000119
    149       0.000012   0.000001  -0.000000   0.000793  -0.001206  -0.001610
    150       0.000119  -0.000000   0.000000  -0.000982   0.001498   0.001900
    151       0.000166   0.000001  -0.000001   0.000481  -0.000737  -0.000946
    152       0.000015   0.000001  -0.000000   0.000531  -0.000734  -0.000808
    153       0.015095   0.100069   0.037676  -0.000260  -0.000428   0.000668
    154      -0.036390  -0.109410  -0.032954   0.000181   0.000291  -0.000429
    155       0.008096   0.052839   0.015326  -0.000100  -0.000163   0.000252
    156      -0.009421  -0.003936   0.015283  -0.000200  -0.000340   0.000563
    157       0.014821   0.002937  -0.031614   0.000272   0.000455  -0.000737
    158      -0.005805   0.000307   0.006863  -0.000078  -0.000132   0.000219
    159      -0.000309  -0.020956  -0.008136   0.000081   0.000136  -0.000221
    160      -0.002219  -0.014209  -0.002205   0.000022   0.000036  -0.000058
    161       0.000190  -0.007378  -0.002743   0.000026   0.000044  -0.000072
    162       0.000394  -0.019055  -0.002017   0.000074   0.000127  -0.000212
    163      -0.000632  -0.014685  -0.001617   0.000068   0.000116  -0.000196
    164      -0.000207  -0.006662  -0.000498   0.000051   0.000086  -0.000144
    165       0.017753   0.206026   0.119810  -0.000928  -0.001543   0.002455
    166      -0.004037  -0.037082  -0.019029   0.000132   0.000216  -0.000338
    167       0.006023   0.069999   0.038831  -0.000292  -0.000487   0.000772
    168       0.002140   0.016586   0.014269  -0.000149  -0.000251   0.000411
    169      -0.001577   0.015117   0.006821   0.000008   0.000018  -0.000047
    170       0.003196   0.053524   0.038122  -0.000297  -0.000495   0.000791
    171       0.005047   0.069401   0.045882  -0.000361  -0.000602   0.000962
    172      -0.000670   0.026788   0.016407  -0.000082  -0.000135   0.000202
    173      -0.000430  -0.022146  -0.015187   0.000101   0.000166  -0.000260
    174       0.007769   0.047403   0.030436  -0.000288  -0.000484   0.000784
    175       0.032418   0.207967   0.118455  -0.000968  -0.001615   0.002582
    176      -0.001303  -0.007121  -0.005627   0.000035   0.000055  -0.000083
    177       0.003325   0.014025   0.003345   0.000021   0.000039  -0.000074
    178       0.005786   0.034799   0.030815  -0.000402  -0.000684   0.001129
    179       0.008838   0.050736   0.030126  -0.000247  -0.000414   0.000664
    180       0.010417   0.054024   0.032395  -0.000246  -0.000409   0.000649
    181       0.005114   0.027399   0.025674  -0.000339  -0.000576   0.000952
    182      -0.004406  -0.028241  -0.021796   0.000237   0.000398  -0.000651
    183      -0.270863   0.732359  -0.282217   0.004175   0.006997  -0.011213
    184       0.131834  -0.287944   0.098056  -0.001142  -0.001891   0.002947
    185       0.093127  -0.059991   0.065656  -0.000575  -0.000938   0.001415
    186       0.058876   0.214103  -0.612797   0.005999   0.010030  -0.016100
    187      -0.020969  -0.113438   0.316734  -0.003561  -0.005976   0.009656
    188      -0.061703  -0.043322   0.084296  -0.000298  -0.000473   0.000694
    189      -0.085555   0.101798  -0.334419   0.000209   0.000218  -0.000043
    190       0.027440   0.019510  -0.031215  -0.000295  -0.000515   0.000882
    191       0.080820  -0.097940   0.194266  -0.000233  -0.000314   0.000313
    192      -0.039077  -0.003211   0.055159   0.000598   0.001061  -0.001864
    193       0.001746  -0.002505  -0.012309  -0.000146  -0.000268   0.000487
    194       0.066855   0.020849  -0.083025  -0.000596  -0.001056   0.001854
    195      -0.028293  -0.014840   0.032975   0.000494   0.000850  -0.001416
    196       0.013435  -0.009857   0.027761   0.000137   0.000240  -0.000402
    197       0.058176   0.015133  -0.051504  -0.001181  -0.002036   0.003416
    198      -0.010733   0.004892   0.031409   0.001088   0.001880  -0.003158
    199       0.035841  -0.008142  -0.012921  -0.000771  -0.001325   0.002205
    200       0.038904  -0.010663   0.002460  -0.000465  -0.000789   0.001292
    201       0.313604   0.052431  -0.156675  -0.012454  -0.021403   0.035865
    202       0.225001   0.036296  -0.111342  -0.004959  -0.008511   0.014208
    203       0.420914   0.070700  -0.205439  -0.016273  -0.027964   0.046855
    204      -0.016839   0.015160  -0.091325   0.010538   0.018148  -0.030477
    205      -0.025922   0.007539  -0.030655  -0.002059  -0.003576   0.006186
    206      -0.047947   0.023909  -0.151037   0.014214   0.024475  -0.041091
    207      -0.048282  -0.015638   0.089930  -0.028169  -0.048589   0.082305
    208       0.018500   0.015733  -0.073414   0.020959   0.036170  -0.061416
    209      -0.026538  -0.008170   0.074017  -0.020990  -0.036220   0.061281
    210      -0.367335  -0.003428  -0.040138   0.007175   0.012251  -0.020628
    211       0.302987   0.001511   0.035782  -0.004708  -0.007949   0.013106
    212      -0.193259   0.010774  -0.075329  -0.004308  -0.007494   0.012779
    213       0.036015   0.010030  -0.059480  -0.057360  -0.096079   0.152220
    214      -0.056062  -0.006096   0.023397   0.021058   0.035566  -0.057601
    215      -0.017379   0.002782  -0.011960  -0.003703  -0.006192   0.009921
    216      -0.069867   0.001117  -0.014261  -0.004894  -0.008271   0.013247
    217      -0.072664   0.001244  -0.012585  -0.003482  -0.005686   0.008271
    218      -0.034489   0.000287  -0.005413  -0.006251  -0.010651   0.017740
    219      -0.014476   0.000600  -0.003513  -0.001924  -0.003486   0.006734
    220      -0.020936  -0.001089  -0.008774  -0.007389  -0.012864   0.022334
    221      -0.029876   0.000713  -0.008503  -0.002780  -0.005088   0.009941
    222      -0.015971   0.001104  -0.005140   0.001630   0.002661  -0.003779
    223      -0.019869  -0.000705  -0.008793  -0.009424  -0.016397   0.028632
    224       0.009383  -0.000889   0.002443  -0.002733  -0.004579   0.007182
    225       0.180684   0.002985   0.009836  -0.019294  -0.027525   0.023519
    226      -0.194581  -0.003078  -0.012148   0.007229   0.007628   0.006836
    227      -0.179392  -0.002276  -0.012330   0.018776   0.024756  -0.010878
    228       0.044072  -0.000344   0.015788   0.061805   0.104308  -0.169778
    229      -0.043817   0.000342  -0.009017  -0.028385  -0.049182   0.085767
    230      -0.034790   0.000143  -0.022652  -0.097601  -0.163583   0.261108
    231       0.002766  -0.000458  -0.013063  -0.099682  -0.160059   0.224632
    232       0.004455  -0.000259  -0.003745  -0.034766  -0.052877   0.060547
    233      -0.009726   0.000382   0.022124   0.156175   0.252151  -0.360035
    234      -0.131057  -0.001225   0.002518   0.012830   0.018165  -0.014272
    235      -0.101531  -0.000936  -0.000413   0.011099   0.014302  -0.004385
    236       0.156112   0.001913  -0.004831   0.015557   0.026747  -0.045388
    237       0.020719  -0.000005   0.002256  -0.107671  -0.146133   0.098585
    238       0.035958   0.000157   0.000401  -0.053772  -0.075197   0.060133
    239      -0.012428  -0.000193  -0.001387   0.039261   0.052328  -0.029541
    240      -0.035169  -0.000193   0.000835  -0.011689  -0.015967   0.011151
    241       0.029105   0.000141  -0.000491   0.011475   0.015603  -0.010875
    242      -0.002805  -0.000020   0.000102   0.007609   0.010597  -0.007042
    243      -0.008387  -0.000017   0.000273  -0.007018  -0.010303   0.008330
    244       0.013206   0.000160  -0.000719   0.015504   0.021899  -0.015471
    245       0.006592  -0.000047  -0.000105  -0.003126  -0.003707   0.000974
    246      -0.007813  -0.000025   0.000213  -0.001774  -0.003645   0.006515
    247       0.002305   0.000114  -0.000110   0.020507   0.028606  -0.020226
    248      -0.006677  -0.000053   0.000294  -0.007097  -0.010523   0.009014
    249       0.063017   0.000420  -0.000487  -0.022495  -0.021183  -0.010053
    250       0.131644   0.000838  -0.001141  -0.018663  -0.006566  -0.040127
    251       0.010852   0.000036  -0.000263  -0.014681  -0.014166  -0.003725
    252       0.015039   0.000132  -0.000713   0.093845   0.122427  -0.055918
    253       0.029063   0.000279  -0.001479   0.160973   0.210582  -0.094761
    254       0.000094   0.000070  -0.000561   0.105305   0.134788  -0.057194
    255       0.001367  -0.000100   0.000372  -0.160702  -0.193921   0.055044
    256       0.001748  -0.000044   0.000442  -0.133955  -0.169485   0.067278
    257       0.004419  -0.000149   0.000605  -0.239787  -0.289612   0.082720
    258      -0.060031  -0.000112  -0.000436   0.017130   0.012570   0.020171
    259      -0.009459   0.000023  -0.000493  -0.025200  -0.028132   0.004562
    260      -0.077015  -0.000135  -0.000768  -0.021370  -0.035888   0.040329
    261       0.016782   0.000064  -0.000531  -0.140196  -0.115324  -0.089281
    262      -0.008844  -0.000004  -0.000036   0.007611   0.012374  -0.010598
    263       0.016206   0.000066  -0.000296  -0.075284  -0.061049  -0.052028
    264      -0.013475  -0.000007  -0.000152  -0.012015  -0.010752  -0.003793
    265      -0.013503  -0.000006  -0.000112  -0.020457  -0.017177  -0.012427
    266       0.008315   0.000002   0.000074   0.000819   0.001412  -0.003826
    267      -0.002885   0.000002  -0.000025  -0.006351  -0.005649  -0.004595
    268      -0.007444  -0.000007  -0.000127  -0.016017  -0.014038  -0.010907
    269       0.000732   0.000015   0.000075   0.013735   0.010793   0.010872
    270      -0.003201   0.000004  -0.000055  -0.000166  -0.002568   0.005780
    271       0.000156  -0.000010  -0.000034  -0.016287  -0.013455  -0.011817
    272       0.003107   0.000009   0.000103   0.022419   0.019473   0.014789
    273       0.045363   0.000066   0.000083  -0.024160  -0.002370  -0.032296
    274      -0.055193  -0.000073  -0.000122   0.010904  -0.010920   0.016069
    275       0.033452   0.000051   0.000076   0.006189   0.012060  -0.001545
    276       0.010294   0.000017   0.000156   0.154259   0.100069   0.177480
    277      -0.010544  -0.000022  -0.000196  -0.200541  -0.128537  -0.234059
    278       0.008401   0.000007   0.000002  -0.000200  -0.000481   0.009704
    279       0.003295  -0.000012  -0.000180  -0.234903  -0.138053  -0.253593
    280      -0.003279   0.000009   0.000186   0.236750   0.144074   0.257870
    281      -0.004264   0.000010   0.000105   0.133773   0.074234   0.142358
    282      -0.043338  -0.000020   0.000000   0.001642  -0.010078   0.015501
    283       0.024103   0.000009  -0.000000   0.045223   0.030779   0.036048
    284       0.035047   0.000019   0.000013   0.014440   0.019343   0.006416
    285       0.007931   0.000008  -0.000008  -0.134045  -0.016834  -0.131756
    286       0.001361  -0.000003  -0.000005   0.001433  -0.006392   0.000419
    287      -0.009728  -0.000006   0.000006   0.056601   0.011435   0.057643
    288      -0.008739  -0.000001  -0.000001  -0.015405  -0.003218  -0.012625
    289       0.001981   0.000002  -0.000001   0.011085   0.001459   0.012737
    290      -0.009259  -0.000000  -0.000002  -0.013599  -0.002966  -0.010891
    291      -0.002084   0.000000   0.000000  -0.005642  -0.001701  -0.006683
    292       0.003045   0.000001  -0.000002   0.004376   0.002011   0.004683
    293      -0.003003  -0.000002  -0.000000  -0.018174  -0.002986  -0.017815
    294      -0.001861   0.000000  -0.000001  -0.001621  -0.002972  -0.000838
    295      -0.001610   0.000002  -0.000001   0.000455  -0.001265   0.000843
    296      -0.001621  -0.000001  -0.000005  -0.024577  -0.004857  -0.025607
    297       0.021795   0.000009  -0.000001  -0.021372   0.022025  -0.005653
    298       0.018661   0.000007  -0.000002  -0.022789   0.023711  -0.000678
    299      -0.029177  -0.000011   0.000000   0.006203  -0.025591  -0.015020
    300       0.005173   0.000002  -0.000002   0.088405  -0.015169   0.095414
    301       0.003675   0.000003  -0.000002   0.146438  -0.027817   0.151347
    302      -0.006432  -0.000002   0.000004  -0.069129   0.013452  -0.079633
    303       0.000028  -0.000001  -0.000003  -0.147683   0.043951  -0.125309
    304       0.000815  -0.000003  -0.000005  -0.265396   0.076422  -0.228661
    305       0.000033  -0.000001  -0.000000  -0.005938   0.011450   0.009388
    306      -0.014559  -0.000001  -0.000004   0.016682  -0.020200   0.001984
    307      -0.020919  -0.000003  -0.000010  -0.029466  -0.012395  -0.039647
    308      -0.008419  -0.000001   0.000000   0.019843  -0.017982   0.003074
    309       0.002663   0.000002  -0.000006  -0.149345   0.118787  -0.029159
    310       0.002671   0.000002  -0.000004  -0.076947   0.064735  -0.010913
    311       0.004041   0.000000  -0.000001  -0.065759   0.045992  -0.021676
    312      -0.004150   0.000001  -0.000002  -0.017008   0.011115  -0.004469
    313       0.000751  -0.000001   0.000002  -0.008127   0.008016  -0.000894
    314       0.003291  -0.000001   0.000002   0.018473  -0.013691   0.004326
    315      -0.000945  -0.000000  -0.000000  -0.011206   0.008824  -0.002876
    316      -0.000476   0.000000   0.000001   0.007878  -0.006975   0.000325
    317       0.001682   0.000000   0.000002   0.022244  -0.017320   0.004716
    318      -0.000925   0.000000  -0.000000  -0.004902   0.000824  -0.004608
    319       0.000761  -0.000001   0.000002   0.016782  -0.012606   0.004549
    320       0.000136  -0.000001   0.000002   0.027134  -0.022099   0.005358
    321       0.007423   0.000001   0.000001  -0.020970   0.026083   0.013324
    322       0.002234   0.000001  -0.000000   0.011695  -0.009358   0.000716
    323       0.016029   0.000000   0.000004  -0.006565   0.017729   0.029276
    324       0.001713   0.000000   0.000002   0.128045  -0.128616  -0.004090
    325       0.000719   0.000000  -0.000001  -0.086557   0.084583   0.003132
    326       0.003304  -0.000001   0.000004   0.242788  -0.247355  -0.010921
    327       0.000136  -0.000000  -0.000001  -0.204313   0.206289   0.024387
    328      -0.000446   0.000002   0.000001   0.244943  -0.247550  -0.030959
    329       0.000314  -0.000000  -0.000001  -0.230200   0.230556   0.016786
    330      -0.007617   0.000000   0.000000   0.008589  -0.016223  -0.017294
    331       0.008615   0.000001  -0.000002   0.032369  -0.023618   0.015246
    332      -0.003072  -0.000001   0.000002  -0.034365   0.030955   0.000925
    333       0.001938   0.000001   0.000000  -0.116383   0.136155   0.084754
    334      -0.001987   0.000000  -0.000001   0.056404  -0.066423  -0.042575
    335      -0.000636   0.000001  -0.000000  -0.002381   0.005872   0.013908
    336      -0.001591   0.000000   0.000000  -0.011427   0.011661   0.004460
    337      -0.001394   0.000002  -0.000002  -0.006415   0.005865   0.000391
    338      -0.001450  -0.000001   0.000002  -0.017573   0.020309   0.012580
    339      -0.000254  -0.000000   0.000000  -0.004734   0.005747   0.004015
    340      -0.000296   0.000001  -0.000002  -0.013468   0.015900   0.011377
    341      -0.000856  -0.000001   0.000001  -0.012715   0.014583   0.009401
    342      -0.000447   0.000000   0.000000  -0.002662   0.001431  -0.003035
    343      -0.000444   0.000002  -0.000003  -0.021481   0.024985   0.015952
    344       0.000052  -0.000001   0.000001  -0.009162   0.011007   0.007548
    345       0.005490   0.000000   0.000000  -0.004995   0.010393   0.018492
    346      -0.004511   0.000001  -0.000002  -0.011735   0.012213   0.003507
    347      -0.004923   0.000001  -0.000001  -0.003250   0.001926  -0.003811
    348       0.001374  -0.000000   0.000000   0.101774  -0.141726  -0.148214
    349      -0.001129   0.000002  -0.000002  -0.014075   0.022681   0.031012
    350      -0.001089   0.000001  -0.000000  -0.111686   0.156046   0.164365
    351       0.000257  -0.000000   0.000000  -0.146907   0.200160   0.199045
    352       0.000310   0.000000  -0.000000  -0.059022   0.079638   0.077607
    353      -0.000257   0.000000  -0.000000   0.142711  -0.194904  -0.194836
    354      -0.004609   0.000000   0.000000  -0.007867   0.006397  -0.004167
    355      -0.003436   0.000000  -0.000001  -0.009883   0.010956   0.004643
    356       0.002764   0.000001  -0.000001   0.032400  -0.040382  -0.030858
    357       0.001211   0.000000   0.000001  -0.046920   0.065011   0.069471
    358       0.001198   0.000000  -0.000001  -0.026660   0.036924   0.039036
    359      -0.000145  -0.000001   0.000001  -0.007045   0.010047   0.011214
    360       0.000094  -0.000000   0.000000   0.026947  -0.040776  -0.053725
    361      -0.000048   0.000001  -0.000001   0.010018  -0.016365  -0.024935
    362      -0.000051  -0.000001   0.000001  -0.041733   0.062803   0.081759
    363       0.001958   0.000000   0.000001  -0.002007   0.003854   0.007238
    364       0.002268   0.000001  -0.000001   0.002767  -0.003093  -0.001166
    365      -0.001965  -0.000002   0.000002   0.008904  -0.014189  -0.020546
    366      -0.000582  -0.000000   0.000001  -0.015803   0.023507   0.029781
    367       0.000331  -0.000001   0.000000   0.009436  -0.014063  -0.017901
    368       0.000511  -0.000001   0.000002   0.026896  -0.040247  -0.051633
    369      -0.000635   0.000000   0.000001  -0.045703   0.067752   0.085288
    370       0.000528  -0.000001   0.000001   0.002923  -0.003989  -0.004070
    371       0.000537  -0.000001   0.000001   0.064596  -0.095902  -0.121128
    372       0.000241  -0.000000   0.000001  -0.019806   0.029749   0.038560
    373      -0.000118  -0.000001  -0.000000   0.031918  -0.047935  -0.062110
    374      -0.000095  -0.000000   0.000001   0.030666  -0.045978  -0.059374
    375       0.000130  -0.000000   0.000000   0.008923  -0.013299  -0.016957
    376       0.000052  -0.000002   0.000002   0.005262  -0.007856  -0.010063
    377       0.000193  -0.000000   0.000000   0.015830  -0.023638  -0.030261
    378       0.000030  -0.000000   0.000000   0.008788  -0.013199  -0.017116
    379      -0.000020  -0.000002   0.000002  -0.004349   0.006512   0.008391
    380       0.000051   0.000001  -0.000001   0.008133  -0.012184  -0.015709
    381       0.000064  -0.000000   0.000000   0.011829  -0.017753  -0.022969
    382       0.000033  -0.000003   0.000002   0.001937  -0.002868  -0.003606
    383       0.000029   0.000000   0.000000   0.004888  -0.007334  -0.009487
    384       0.000156  -0.000000   0.000000   0.005521  -0.008266  -0.010642
    385      -0.000171  -0.000001   0.000001  -0.005666   0.008486   0.010925
    386      -0.000069   0.000001  -0.000000  -0.002112   0.003168   0.004093
    387       0.000054  -0.000000   0.000000  -0.000428   0.000688   0.001025
    388      -0.000121  -0.000002   0.000002  -0.004761   0.007162   0.009312
    389      -0.000021   0.000001  -0.000000  -0.001809   0.002721   0.003538
    390       0.000041  -0.000000   0.000000   0.000672  -0.001016  -0.001331
    391       0.000004  -0.000002   0.000001   0.000277  -0.000428  -0.000590
    392      -0.000037   0.000001  -0.000001  -0.003496   0.005297   0.006997
    393      -0.000897   0.000000   0.000000  -0.006273   0.008115   0.007346
    394       0.000845   0.000000  -0.000001   0.004546  -0.005853  -0.005200
    395      -0.000407   0.000001  -0.000001  -0.002229   0.003108   0.003578
    396      -0.000176  -0.000000   0.000000  -0.000939   0.001045   0.000448
    397       0.000256   0.000001  -0.000002   0.007266  -0.009716  -0.009644
    398       0.000151   0.000001  -0.000000  -0.000912   0.001432   0.001954
    399      -0.000269  -0.000000   0.000000  -0.003253   0.004428   0.004584
    400       0.000077   0.000000  -0.000001   0.008484  -0.011495  -0.011609
    401      -0.000314   0.000001  -0.000000  -0.003523   0.004627   0.004373
    402      -0.004611  -0.036845  -0.016629   0.000116   0.000191  -0.000297
    403       0.012297   0.019054   0.010189  -0.000090  -0.000150   0.000235
    404      -0.001729  -0.019018  -0.005446   0.000024   0.000040  -0.000061
    405       0.009507   0.043676   0.006554  -0.000027  -0.000042   0.000054
    406       0.040956   0.223123   0.062011  -0.000291  -0.000467   0.000681
    407      -0.005391   0.001134  -0.005260   0.000127   0.000218  -0.000357
    408       0.003311   0.024710   0.018919  -0.000125  -0.000206   0.000323
    409       0.008548   0.024318  -0.014266   0.000151   0.000254  -0.000419
    410       0.007226   0.067729   0.031970  -0.000192  -0.000313   0.000483
    411       0.014696   0.063028   0.039059  -0.000352  -0.000585   0.000928
    412       0.008735   0.027224   0.001186   0.000123   0.000213  -0.000369
    413      -0.002205  -0.032136  -0.007206  -0.000019  -0.000035   0.000072
                240        241        242        243        244        245    
      0       0.000026   0.000039  -0.000005  -0.000000   0.000387  -0.001246
      1      -0.000273  -0.000436   0.000080   0.000001   0.001404  -0.003518
      2       0.000042   0.000066  -0.000012   0.000000  -0.000002  -0.000124
      3      -0.000583  -0.000933   0.000169   0.000001   0.001791  -0.006470
      4       0.001165   0.001872  -0.000345  -0.000002  -0.005833   0.017390
      5      -0.000315  -0.000506   0.000092   0.000001   0.001203  -0.003767
      6       0.000596   0.000957  -0.000177  -0.000001  -0.003261   0.008642
      7      -0.000883  -0.001415   0.000260   0.000002   0.004371  -0.012458
      8       0.000322   0.000517  -0.000096  -0.000000  -0.001623   0.004543
      9      -0.000215  -0.000345   0.000064   0.000000   0.001194  -0.003109
     10       0.000014   0.000018  -0.000004   0.000000  -0.000778  -0.000039
     11      -0.000078  -0.000124   0.000022   0.000001   0.000488  -0.001004
     12       0.000029   0.000040   0.000002  -0.000000   0.002945  -0.003452
     13       0.000210   0.000343  -0.000057  -0.000000   0.001651   0.000830
     14      -0.000040  -0.000067   0.000015   0.000000   0.001128  -0.002227
     15      -0.000791  -0.001264   0.000231   0.000001   0.004071  -0.014146
     16       0.000868   0.001384  -0.000257  -0.000001  -0.006162   0.013674
     17       0.000127   0.000196  -0.000030  -0.000000   0.000693   0.003009
     18       0.001613   0.002606  -0.000496  -0.000003  -0.019641   0.063698
     19      -0.001226  -0.001948   0.000348   0.000002   0.003095  -0.010904
     20       0.000213   0.000331  -0.000047  -0.000001   0.003472   0.002202
     21       0.001508   0.002313  -0.000338  -0.000002   0.021622  -0.019280
     22       0.000610   0.000901  -0.000110  -0.000001   0.012133   0.006315
     23      -0.000873  -0.001399   0.000250   0.000001  -0.000477   0.010916
     24      -0.000192  -0.000288   0.000038   0.000000   0.002076  -0.045556
     25      -0.001807  -0.002756   0.000386   0.000003  -0.022763  -0.037459
     26      -0.000946  -0.001337   0.000119   0.000001  -0.034722   0.014647
     27       0.000049   0.000099  -0.000020  -0.000000  -0.000879   0.015118
     28       0.000046   0.000054   0.000004   0.000001   0.002083   0.009115
     29      -0.000038  -0.000088   0.000034  -0.000000   0.006779  -0.004866
     30       0.003533   0.005490  -0.000809  -0.000006   0.061845  -0.034719
     31      -0.000492  -0.000812   0.000157   0.000001   0.010891  -0.033944
     32      -0.002559  -0.004239   0.000806   0.000005   0.027848  -0.078694
     33      -0.005444  -0.008209   0.001107   0.000007  -0.095472  -0.016271
     34       0.009499   0.015002  -0.002468  -0.000016   0.043707   0.064837
     35      -0.001421  -0.002242   0.000320   0.000002  -0.032188  -0.010820
     36      -0.000916  -0.002167   0.000540   0.000005  -0.003554  -0.017537
     37       0.001579   0.001694  -0.000075   0.000001  -0.010604   0.010300
     38       0.001775   0.002475  -0.000295  -0.000002   0.016627   0.004493
     39      -0.014373  -0.022597   0.003842   0.000022  -0.003870  -0.014340
     40      -0.005751  -0.007343   0.000700   0.000001  -0.022626  -0.038327
     41       0.001717   0.004230  -0.001206  -0.000009  -0.011294  -0.010274
     42       0.002066   0.003192  -0.000516  -0.000003  -0.001038  -0.006605
     43      -0.000473  -0.001710   0.000568   0.000004   0.002959  -0.007824
     44      -0.001553  -0.003011   0.000676   0.000005   0.002568  -0.002357
     45       0.030038   0.047780  -0.008363  -0.000049  -0.022066  -0.002872
     46      -0.005814  -0.014573   0.004080   0.000032   0.013431   0.000130
     47      -0.013930  -0.026322   0.005822   0.000039   0.010214  -0.002338
     48      -0.029740  -0.048700   0.009062   0.000052   0.020516   0.014513
     49      -0.008518  -0.004034  -0.001934  -0.000024   0.004471   0.013779
     50       0.022482   0.028983  -0.003168  -0.000009  -0.012741  -0.017367
     51      -0.001456  -0.000730  -0.000734  -0.000008   0.000363   0.004157
     52       0.002461   0.007051  -0.001719  -0.000016  -0.002121   0.001999
     53      -0.008656  -0.014697   0.002770   0.000017   0.005481   0.002172
     54      -0.000693   0.020240  -0.009273  -0.000078   0.002092   0.006903
     55       0.002952   0.005294  -0.002273  -0.000007  -0.001681  -0.008876
     56       0.000655   0.005852  -0.002553  -0.000018  -0.000678   0.002311
     57       0.000351  -0.001817   0.000817   0.000008  -0.001226   0.000255
     58      -0.000919  -0.005161   0.002478   0.000018   0.001279  -0.000100
     59      -0.000367  -0.001690   0.000578   0.000003  -0.000063   0.000013
     60      -0.008893  -0.053785   0.019856   0.000158   0.002113   0.001001
     61      -0.003369  -0.038815   0.019892   0.000136   0.002889  -0.000201
     62      -0.000160  -0.009164   0.004338   0.000029  -0.000231  -0.000350
     63       0.007994   0.055379  -0.021965  -0.000150  -0.001582  -0.004821
     64       0.000380   0.020791  -0.011481  -0.000074  -0.000727  -0.000421
     65       0.011074   0.035810  -0.005450  -0.000070   0.000004  -0.006200
     66       0.000862   0.002574   0.000963  -0.000018   0.000138  -0.001149
     67      -0.002130  -0.005315   0.001282  -0.000020   0.000047   0.000710
     68      -0.000712  -0.015823   0.007446   0.000080   0.000584   0.000278
     69       0.013878  -0.002354   0.018670   0.000065  -0.000184  -0.001390
     70       0.001643   0.006121  -0.004430   0.000086   0.000137  -0.002141
     71      -0.002631  -0.001958  -0.000959  -0.000044  -0.000340   0.002094
     72      -0.002356  -0.000194  -0.002556  -0.000018   0.000194  -0.000165
     73       0.001096  -0.002791   0.004448  -0.000021   0.000126  -0.000023
     74      -0.000084   0.001019  -0.001804   0.000022  -0.000087   0.000023
     75      -0.028043   0.022636  -0.048501  -0.000164   0.000199  -0.000474
     76       0.011555  -0.007228   0.028210  -0.000208  -0.000032   0.000179
     77      -0.004457   0.005933  -0.014373   0.000097  -0.000005  -0.000420
     78       0.029968  -0.022869   0.049366   0.000109  -0.000390   0.001337
     79      -0.013118   0.010070  -0.018202  -0.000185   0.000198  -0.000587
     80      -0.009956   0.013007  -0.001745  -0.000555   0.000267  -0.000927
     81       0.000397  -0.000394  -0.002455   0.000248  -0.000029   0.000173
     82       0.006278  -0.005002   0.009795   0.000017  -0.000076   0.000220
     83       0.005528  -0.001769   0.012324   0.000134  -0.000029   0.000041
     84      -0.000852  -0.014552  -0.024244   0.000884  -0.000012   0.000288
     85      -0.001293  -0.002443  -0.010296   0.000613   0.000035  -0.000094
     86       0.001451  -0.005102  -0.002180  -0.000350  -0.000135   0.000583
     87      -0.000075   0.002560   0.002743  -0.000100  -0.000011  -0.000002
     88       0.000522   0.001206   0.004368  -0.000219  -0.000011   0.000008
     89      -0.000401  -0.000135  -0.004287   0.000345   0.000012  -0.000046
     90       0.010448   0.024421   0.066212  -0.001962  -0.000138   0.000144
     91       0.001060   0.012971   0.031368  -0.001985  -0.000056   0.000050
     92       0.000700  -0.008497  -0.026322   0.002572   0.000085  -0.000165
     93      -0.007122  -0.024965  -0.063020   0.002686   0.000133  -0.000213
     94      -0.015251  -0.018980  -0.049788  -0.000867   0.000106  -0.000185
     95      -0.008954  -0.000463  -0.004300  -0.002174   0.000016  -0.000057
     96      -0.001455  -0.001029  -0.002599  -0.001059   0.000006  -0.000020
     97       0.001125   0.008073   0.019792  -0.000917  -0.000038   0.000044
     98      -0.002953   0.001279   0.002023  -0.000399  -0.000004  -0.000001
     99      -0.023661   0.007118   0.002591  -0.006024   0.000015  -0.000047
    100       0.003059  -0.001090  -0.001729   0.000863   0.000001   0.000018
    101       0.000156   0.003816   0.007657  -0.002309  -0.000016   0.000061
    102       0.003289  -0.000637   0.001144   0.000455  -0.000007   0.000010
    103      -0.000431   0.000207   0.000113   0.000127   0.000002  -0.000003
    104       0.002815  -0.002347  -0.004145   0.001934   0.000008  -0.000014
    105       0.040633  -0.021770  -0.025465   0.011092   0.000016  -0.000019
    106      -0.001161  -0.000897  -0.002740   0.000901   0.000006  -0.000014
    107       0.032050  -0.017261  -0.021790   0.016104   0.000022  -0.000036
    108      -0.043945   0.022867   0.025734  -0.012367  -0.000014   0.000021
    109       0.018440  -0.011127  -0.011660  -0.004881  -0.000000  -0.000004
    110      -0.023407   0.011356   0.012430  -0.008244  -0.000006   0.000011
    111      -0.001946   0.000959   0.000825   0.002360   0.000001  -0.000002
    112      -0.012451   0.005691   0.006355  -0.005392  -0.000005   0.000003
    113       0.005655  -0.003387  -0.003878   0.001043   0.000001  -0.000002
    114       0.014364  -0.001305   0.000998   0.021563  -0.000002   0.000001
    115      -0.000370   0.001435   0.001449   0.002522   0.000000  -0.000006
    116      -0.004291   0.002569   0.002702  -0.002735  -0.000001  -0.000000
    117      -0.002308   0.000033  -0.000615  -0.003559   0.000001  -0.000002
    118       0.001302  -0.000705  -0.000884   0.002332  -0.000001  -0.000008
    119       0.003017  -0.001130  -0.001180   0.003764   0.000001  -0.000000
    120      -0.046462   0.009889   0.005247  -0.055334   0.000001   0.000002
    121       0.009162  -0.002836  -0.002265   0.017447  -0.000001  -0.000005
    122       0.010512  -0.002284  -0.001265   0.023034  -0.000001  -0.000004
    123       0.049487  -0.010139  -0.004910   0.051457  -0.000002   0.000002
    124       0.021565  -0.004295  -0.001894   0.004062  -0.000002   0.000002
    125      -0.021004   0.003978   0.001583  -0.019008   0.000000  -0.000004
    126      -0.002436   0.000649   0.000487   0.000277  -0.000000   0.000001
    127      -0.003065   0.000553   0.000196  -0.014095  -0.000000   0.000000
    128       0.012161  -0.002499  -0.001229   0.010884  -0.000001   0.000000
    129       0.017892  -0.004437  -0.002933  -0.016449  -0.000000   0.000001
    130      -0.009547   0.002143   0.001194   0.012051   0.000000  -0.000002
    131      -0.002647   0.000807   0.000671   0.006308  -0.000001  -0.000000
    132      -0.027165   0.007496   0.005616   0.055853  -0.000001  -0.000001
    133       0.001167  -0.000143   0.000035   0.003364  -0.000001  -0.000001
    134       0.006490  -0.001935  -0.001555  -0.019964   0.000000   0.000002
    135       0.043690  -0.012103  -0.009112  -0.089038   0.000001  -0.000001
    136      -0.009688   0.002676   0.002008   0.018617   0.000000   0.000003
    137      -0.023526   0.006487   0.004854   0.046907  -0.000001   0.000002
    138       0.008475  -0.002344  -0.001763  -0.017567   0.000000  -0.000000
    139      -0.008060   0.002247   0.001701   0.016974   0.000000   0.000003
    140       0.002987  -0.000798  -0.000578  -0.005371  -0.000000   0.000000
    141      -0.024786   0.006858   0.005158   0.050413  -0.000001   0.000001
    142       0.005564  -0.001503  -0.001103  -0.010234   0.000001   0.000005
    143      -0.012978   0.003642   0.002780   0.028009  -0.000001  -0.000000
    144      -0.001230   0.000358   0.000282   0.003152  -0.000000  -0.000000
    145      -0.002741   0.000747   0.000551   0.005196   0.000002   0.000007
    146      -0.004233   0.001169   0.000877   0.008601  -0.000001  -0.000001
    147       0.006336  -0.001743  -0.001303  -0.012489  -0.000000  -0.000000
    148      -0.000137   0.000019  -0.000001  -0.000437   0.000001   0.000006
    149       0.002860  -0.000814  -0.000630  -0.006588  -0.000001  -0.000003
    150      -0.003159   0.000812   0.000563  -0.000015  -0.000000   0.000000
    151       0.001577  -0.000404  -0.000273   0.000491  -0.000000  -0.000002
    152       0.001302  -0.000342  -0.000247  -0.003232  -0.000001  -0.000003
    153       0.000439   0.000695  -0.000125  -0.000001  -0.001532   0.004386
    154      -0.000270  -0.000405   0.000067   0.000000  -0.000509   0.004519
    155       0.000165   0.000258  -0.000046  -0.000001  -0.000324   0.000642
    156       0.000382   0.000624  -0.000114  -0.000001  -0.001186   0.006818
    157      -0.000498  -0.000815   0.000155   0.000001   0.003946  -0.012226
    158       0.000150   0.000246  -0.000046  -0.000001  -0.000731   0.002914
    159      -0.000148  -0.000238   0.000043   0.000000   0.000194  -0.001636
    160      -0.000038  -0.000059   0.000010   0.000000  -0.000259   0.000346
    161      -0.000048  -0.000079   0.000014  -0.000001   0.000092  -0.000564
    162      -0.000143  -0.000226   0.000037   0.000000  -0.000864  -0.000072
    163      -0.000133  -0.000213   0.000036   0.000000  -0.000790   0.000086
    164      -0.000097  -0.000154   0.000025   0.000001  -0.000417  -0.000828
    165       0.001635   0.002631  -0.000484  -0.000003  -0.007988   0.025489
    166      -0.000224  -0.000356   0.000065   0.000001   0.001136  -0.002676
    167       0.000513   0.000823  -0.000152  -0.000000  -0.002575   0.008070
    168       0.000278   0.000452  -0.000083  -0.000000  -0.001152   0.005845
    169      -0.000037  -0.000065   0.000011   0.000000  -0.000846  -0.000654
    170       0.000529   0.000855  -0.000160  -0.000001  -0.003449   0.011293
    171       0.000644   0.001043  -0.000194  -0.000001  -0.003860   0.012883
    172       0.000130   0.000207  -0.000040   0.000000  -0.001510   0.002106
    173      -0.000172  -0.000278   0.000052   0.000000   0.001456  -0.003691
    174       0.000526   0.000850  -0.000155  -0.000001  -0.001583   0.007836
    175       0.001724   0.002775  -0.000508  -0.000003  -0.006760   0.024285
    176      -0.000055  -0.000086   0.000015   0.000001   0.000572  -0.001284
    177      -0.000053  -0.000089   0.000015   0.000000  -0.000356  -0.001337
    178       0.000765   0.001241  -0.000223  -0.000001  -0.000883   0.011101
    179       0.000444   0.000716  -0.000132   0.000000  -0.001709   0.006102
    180       0.000432   0.000695  -0.000128  -0.000001  -0.002094   0.006314
    181       0.000645   0.001046  -0.000188  -0.000001  -0.000641   0.009091
    182      -0.000440  -0.000713   0.000129   0.000002   0.000958  -0.006438
    183      -0.007425  -0.011655   0.001976   0.000011  -0.001324  -0.102769
    184       0.001917   0.002946  -0.000484  -0.000003   0.003142   0.003085
    185       0.000901   0.001340  -0.000204  -0.000002   0.009480  -0.041254
    186      -0.010765  -0.017356   0.003207   0.000018   0.079803  -0.312719
    187       0.006466   0.010392  -0.001884  -0.000011  -0.033887   0.171467
    188       0.000460   0.000810  -0.000212  -0.000001  -0.032383   0.079383
    189      -0.000016  -0.000269   0.000230   0.000001   0.001153   0.342153
    190       0.000596   0.000933  -0.000144  -0.000001   0.003643   0.013770
    191       0.000176   0.000309  -0.000095  -0.000001   0.021144  -0.232196
    192      -0.001267  -0.001936   0.000251   0.000002  -0.029824  -0.003810
    193       0.000329   0.000478  -0.000039   0.000000   0.016775  -0.002266
    194       0.001260   0.001944  -0.000271  -0.000003   0.016802   0.030395
    195      -0.000942  -0.001447   0.000218   0.000001  -0.005101  -0.016316
    196      -0.000263  -0.000393   0.000061   0.000001   0.010088  -0.067591
    197       0.002287   0.003532  -0.000529  -0.000004   0.023903  -0.004005
    198      -0.002111  -0.003238   0.000473   0.000003  -0.022162  -0.033679
    199       0.001477   0.002307  -0.000364  -0.000001   0.011879  -0.011126
    200       0.000861   0.001340  -0.000212  -0.000002   0.009634  -0.031641
    201       0.024168   0.038084  -0.006146  -0.000039   0.140230   0.200335
    202       0.009548   0.014992  -0.002403  -0.000015   0.059414   0.057529
    203       0.031592   0.049904  -0.008149  -0.000051   0.130978   0.375165
    204      -0.020437  -0.031499   0.004568   0.000031  -0.353121   0.227345
    205       0.004308   0.007226  -0.001380  -0.000008  -0.030599   0.115889
    206      -0.027543  -0.042409   0.006121   0.000042  -0.488123   0.334412
    207       0.055928   0.089036  -0.014556  -0.000094   0.450642   0.095548
    208      -0.041874  -0.067162   0.011247   0.000071  -0.269040  -0.090476
    209       0.041493   0.065427  -0.010334  -0.000068   0.432129   0.035322
    210      -0.014246  -0.023881   0.004633   0.000028   0.039380   0.151326
    211       0.008993   0.015163  -0.003075  -0.000018  -0.077530  -0.116228
    212       0.008607   0.013277  -0.001914  -0.000013   0.101276   0.204032
    213       0.099317   0.152041  -0.024420  -0.000138   0.102144   0.288728
    214      -0.038227  -0.059907   0.010028   0.000059  -0.043676  -0.111001
    215       0.006623   0.010669  -0.001969  -0.000012  -0.025935   0.007560
    216       0.008621   0.012972  -0.001942  -0.000011   0.022845   0.079483
    217       0.004946   0.006454  -0.000641  -0.000003   0.022908   0.061200
    218       0.012074   0.019661  -0.003547  -0.000021   0.006562   0.027459
    219       0.005062   0.009266  -0.001966  -0.000013   0.004168   0.014557
    220       0.015517   0.025691  -0.004665  -0.000030   0.011555   0.077820
    221       0.007469   0.013567  -0.002813  -0.000019   0.010032   0.047553
    222      -0.002184  -0.002676   0.000225   0.000000   0.014688   0.027341
    223       0.020069   0.033749  -0.006327  -0.000041   0.017467   0.083855
    224       0.004617   0.006881  -0.001042  -0.000006  -0.002740  -0.002866
    225       0.005133  -0.013938   0.008607   0.000083  -0.029666  -0.085297
    226       0.014159   0.042547  -0.013008  -0.000106   0.019438   0.081405
    227       0.007451   0.042663  -0.016029  -0.000143   0.011060   0.092872
    228      -0.113867  -0.182673   0.032610   0.000191   0.096405   0.044068
    229       0.060580   0.103989  -0.020643  -0.000129  -0.070706  -0.044111
    230       0.172350   0.270360  -0.046417  -0.000265  -0.140109  -0.061467
    231       0.131917   0.171010  -0.018637  -0.000056  -0.089662  -0.075672
    232       0.027243   0.014618   0.005985   0.000070  -0.011608  -0.016523
    233      -0.215079  -0.287760   0.034608   0.000126   0.147399   0.118326
    234      -0.001514   0.015431  -0.008304  -0.000060   0.017440  -0.004472
    235       0.006699   0.031468  -0.011757  -0.000087   0.004024   0.003202
    236      -0.031352  -0.052508   0.010349   0.000046  -0.000246   0.054124
    237       0.002076  -0.121453   0.053707   0.000467  -0.006352  -0.066442
    238       0.010911  -0.041261   0.022969   0.000207  -0.009970  -0.038224
    239       0.006490   0.063214  -0.025524  -0.000208  -0.003080   0.019405
    240       0.000664  -0.012000   0.005296   0.000054   0.002714  -0.015043
    241      -0.000722   0.011466  -0.005218  -0.000047  -0.000486   0.010394
    242       0.000886   0.014306  -0.006725  -0.000049   0.000686   0.000573
    243       0.000285  -0.012598   0.006655   0.000051   0.000461  -0.006425
    244       0.000910   0.027202  -0.012836  -0.000107  -0.003681   0.014842
    245      -0.001028  -0.003681   0.000691   0.000008   0.000351   0.000326
    246       0.003487   0.001748   0.001442   0.000014  -0.000073  -0.008517
    247       0.000210   0.030368  -0.014352  -0.000117  -0.000855   0.011946
    248       0.000888  -0.011341   0.006326   0.000050   0.001149  -0.008380
    249      -0.014717  -0.014923  -0.009078  -0.000029   0.000098   0.018125
    250      -0.022298   0.027965  -0.042921  -0.000256  -0.002540   0.035909
    251      -0.005848   0.001785  -0.010089  -0.000060  -0.001957   0.006518
    252       0.030510   0.186851  -0.071595  -0.000543  -0.008660  -0.010591
    253       0.056716   0.339922  -0.131768  -0.000976  -0.018173  -0.024046
    254       0.032999   0.186328  -0.065620  -0.000538  -0.006836  -0.007154
    255      -0.057616  -0.226509   0.054668   0.000577   0.006372   0.020894
    256      -0.043213  -0.227244   0.076106   0.000614   0.007327   0.019329
    257      -0.085880  -0.338991   0.082226   0.000866   0.009694   0.030427
    258       0.018145   0.009368   0.016159  -0.000030  -0.003418   0.001607
    259      -0.006741  -0.011867  -0.004646  -0.000014  -0.002757   0.009599
    260       0.008804  -0.041138   0.030674   0.000091  -0.004563   0.012930
    261      -0.081585   0.010136  -0.103083  -0.000620  -0.001679   0.019288
    262       0.000946   0.023006  -0.011774  -0.000067  -0.000566  -0.002260
    263      -0.045834   0.010932  -0.063343  -0.000292  -0.000991   0.009951
    264      -0.004508   0.000902  -0.005749  -0.000060  -0.001044   0.004065
    265      -0.011739   0.002288  -0.016577  -0.000056  -0.000518   0.003385
    266      -0.002318   0.002484  -0.006053   0.000039   0.000516  -0.001824
    267      -0.004745   0.000847  -0.008294   0.000024  -0.000081   0.001040
    268      -0.010671   0.004955  -0.020456   0.000022  -0.000881   0.003813
    269       0.008699  -0.005774   0.015098   0.000059   0.000610  -0.002261
    270       0.001439  -0.005717   0.002997   0.000076  -0.000399   0.002191
    271      -0.010707   0.002710  -0.016084  -0.000043  -0.000168   0.001807
    272       0.014661  -0.003640   0.024291   0.000003   0.000642  -0.003884
    273      -0.003846   0.023925   0.021280  -0.001118   0.000935  -0.005584
    274      -0.013580  -0.015490  -0.064467   0.001402  -0.001019   0.006343
    275       0.008741   0.007424   0.023715  -0.000449   0.000438  -0.003523
    276       0.118091  -0.101066   0.206928   0.000642  -0.001040   0.004625
    277      -0.153965   0.135751  -0.270385  -0.000901   0.001361  -0.006628
    278       0.007689  -0.011037   0.029360  -0.000407  -0.000059   0.002269
    279      -0.145133   0.141331  -0.186405  -0.003259   0.001812  -0.006508
    280       0.155400  -0.142243   0.221447   0.002559  -0.001902   0.006920
    281       0.074403  -0.080893   0.075991   0.002505  -0.000906   0.003094
    282      -0.004339  -0.023226  -0.021740   0.001389   0.000397  -0.000158
    283       0.023950  -0.008953   0.021915   0.000253  -0.000908   0.002513
```
