## Supplementary material for "A novel quinone biosynthetic pathway illuminates the evolution of aerobic metabolism": mPQ9_1e_0H_B3LYP_631Gd_opt.out (part 3 of 3)

```
    284       0.017254   0.007961   0.042764  -0.001020  -0.000460   0.000746
    285       0.005520   0.091514   0.162823  -0.004788   0.000587  -0.003751
    286      -0.009869  -0.003386  -0.035754   0.000794   0.000104  -0.000227
    287       0.003623  -0.039707  -0.055981   0.002277  -0.000290   0.001695
    288       0.000461   0.006530   0.015509  -0.000185   0.000147  -0.000645
    289      -0.000453  -0.010751  -0.021134   0.001102  -0.000001   0.000178
    290      -0.000197   0.005091   0.009021   0.000071   0.000137  -0.000588
    291      -0.000729   0.005627   0.010921  -0.000810   0.000028  -0.000230
    292       0.000878  -0.003576  -0.008769   0.000692  -0.000052   0.000271
    293       0.001760   0.013019   0.034231  -0.001355   0.000096  -0.000586
    294      -0.003261  -0.000918  -0.007330  -0.000078   0.000087  -0.000322
    295      -0.001309  -0.001127  -0.002326  -0.000156   0.000043  -0.000162
    296       0.000011   0.019235   0.039052  -0.001881   0.000091  -0.000685
    297       0.025808  -0.002915   0.010420   0.005903  -0.000189   0.000841
    298       0.026370  -0.012944  -0.020604   0.008836  -0.000070   0.000571
    299      -0.025673   0.023199   0.036713  -0.009073   0.000135  -0.000943
    300      -0.036856  -0.088166  -0.242842   0.008134   0.000574  -0.000984
    301      -0.062678  -0.134323  -0.368696   0.009952   0.000835  -0.001276
    302       0.032299   0.079373   0.229151  -0.009164  -0.000617   0.001279
    303       0.075677   0.091120   0.256768   0.003297  -0.000566   0.000896
    304       0.133807   0.169040   0.473736   0.004346  -0.001037   0.001621
    305       0.011787  -0.018938  -0.041394   0.006928   0.000108  -0.000224
    306      -0.025218   0.005604  -0.013762  -0.005804   0.000092  -0.000173
    307      -0.008742   0.035161   0.051532  -0.004872  -0.000047   0.000195
    308      -0.021540   0.007770   0.005175  -0.006538   0.000025  -0.000113
    309       0.131162  -0.040882  -0.025313   0.032983  -0.000063   0.000354
    310       0.072375  -0.028483  -0.027723   0.020329  -0.000005   0.000135
    311       0.054072  -0.006681   0.013496   0.012712  -0.000077   0.000232
    312       0.011430  -0.002983  -0.004373   0.002905   0.000008   0.000037
    313       0.011067  -0.004971  -0.004259   0.004191  -0.000001   0.000006
    314      -0.015384   0.004459   0.003395  -0.004162   0.000003  -0.000044
    315       0.012558  -0.004653  -0.004709   0.004976   0.000001   0.000023
    316      -0.006739   0.003285   0.004121  -0.001548  -0.000005   0.000012
    317      -0.022617   0.009334   0.012186  -0.008692  -0.000016  -0.000019
    318       0.003648   0.001506   0.003339   0.002034  -0.000005   0.000037
    319      -0.017238   0.005897   0.005800  -0.006534  -0.000002  -0.000021
    320      -0.027164   0.009847   0.008359  -0.008764   0.000001  -0.000024
    321       0.000530  -0.006655  -0.009121  -0.015072   0.000007  -0.000044
    322      -0.004469   0.000270  -0.002343   0.002980   0.000011  -0.000039
    323      -0.046359   0.011145   0.010921  -0.050211  -0.000009  -0.000035
    324      -0.140595   0.077512   0.093284  -0.042309  -0.000069   0.000115
    325       0.080820  -0.042490  -0.047621   0.016568   0.000022  -0.000017
    326      -0.273289   0.154468   0.190033  -0.084828  -0.000152   0.000271
    327       0.162204  -0.094214  -0.109675   0.010663   0.000059  -0.000075
    328      -0.189524   0.110994   0.129480  -0.008358  -0.000070   0.000077
    329       0.212514  -0.118117  -0.137101   0.038926   0.000080  -0.000116
    330       0.013657   0.003507   0.012203   0.019106  -0.000024   0.000042
    331      -0.048080   0.014000   0.005359  -0.021972   0.000020  -0.000036
    332       0.018250  -0.006143  -0.000022  -0.006240  -0.000021   0.000031
    333      -0.072994   0.003512  -0.005712  -0.121911  -0.000007   0.000019
    334       0.038608  -0.002704   0.001923   0.065060   0.000003  -0.000012
    335      -0.030277   0.010060   0.009634  -0.025676  -0.000007   0.000009
    336      -0.001960   0.000032   0.001019  -0.005315  -0.000006   0.000013
    337       0.003117  -0.001153  -0.000204   0.002884  -0.000005   0.000001
    338      -0.011479   0.001035   0.000033  -0.021064  -0.000002   0.000010
    339      -0.003949   0.000345  -0.000198  -0.007499   0.000000   0.000001
    340      -0.013607   0.002763   0.002379  -0.021179  -0.000006   0.000008
    341      -0.010102   0.001816   0.001690  -0.018577  -0.000004   0.000013
    342       0.007815  -0.002337  -0.001364   0.006023  -0.000002   0.000004
    343      -0.015398   0.001757   0.000578  -0.029924  -0.000006   0.000005
    344      -0.007439   0.000707  -0.000257  -0.013195  -0.000000   0.000003
    345      -0.033796   0.008963   0.005390   0.028467   0.000005  -0.000013
    346       0.003220  -0.002775  -0.002661  -0.036862  -0.000004   0.000005
    347       0.010824  -0.003632  -0.002267  -0.066413  -0.000006   0.000011
    348       0.217086  -0.047432  -0.026114   0.243673  -0.000004  -0.000003
    349      -0.052501   0.013395   0.009007  -0.063791  -0.000001  -0.000003
    350      -0.241870   0.053163   0.029531  -0.265829   0.000003   0.000001
    351      -0.281790   0.058951   0.029839  -0.245865   0.000009  -0.000010
    352      -0.108680   0.022530   0.011305  -0.074755   0.000004  -0.000004
    353       0.276723  -0.058102  -0.029606   0.252796  -0.000010   0.000006
    354       0.017090  -0.006952  -0.006890  -0.000172   0.000003  -0.000007
    355       0.000274  -0.002177  -0.003186  -0.025801   0.000002  -0.000004
    356       0.033621  -0.003929   0.001347   0.025171  -0.000007   0.000008
    357      -0.106637   0.025635   0.016043   0.135266   0.000003  -0.000013
    358      -0.058974   0.013781   0.008283   0.044138   0.000002  -0.000007
    359      -0.017386   0.004151   0.002590   0.003185   0.000000   0.000001
    360       0.094887  -0.026834  -0.020616  -0.218642   0.000004   0.000001
    361       0.047508  -0.014435  -0.011850  -0.144297   0.000003  -0.000003
    362      -0.143364   0.040242   0.030696   0.317988  -0.000006   0.000001
    363      -0.014832   0.004748   0.004120   0.038944  -0.000001   0.000005
    364      -0.000734   0.000971   0.001384   0.012051  -0.000001   0.000005
    365       0.037959  -0.011164  -0.008957  -0.084229   0.000003  -0.000005
    366      -0.051272   0.014092   0.010504   0.099475  -0.000001   0.000003
    367       0.030931  -0.008539  -0.006397  -0.062314   0.000001   0.000001
    368       0.089551  -0.024801  -0.018653  -0.177915   0.000003  -0.000001
    369      -0.146450   0.040192   0.029961   0.288426  -0.000005   0.000001
    370       0.006003  -0.001361  -0.000781  -0.004293   0.000001   0.000004
    371       0.208428  -0.057330  -0.042845  -0.413984   0.000007   0.000000
    372      -0.067397   0.018844   0.014332   0.142095  -0.000003   0.000003
    373       0.108534  -0.030338  -0.023064  -0.228998   0.000004  -0.000003
    374       0.103562  -0.028897  -0.021930  -0.217534   0.000003  -0.000005
    375       0.029363  -0.008133  -0.006124  -0.060190   0.000001  -0.000001
    376       0.017479  -0.004856  -0.003671  -0.036450   0.000002   0.000006
    377       0.052516  -0.014579  -0.011004  -0.108738   0.000001  -0.000002
    378       0.029938  -0.008380  -0.006377  -0.064385   0.000001  -0.000001
    379      -0.014616   0.004076   0.003087   0.030887   0.000001   0.000008
    380       0.027380  -0.007637  -0.005792  -0.057715  -0.000000  -0.000004
    381       0.040112  -0.011208  -0.008515  -0.085492   0.000001  -0.000002
    382       0.006198  -0.001701  -0.001273  -0.012093   0.000003   0.000008
    383       0.016566  -0.004629  -0.003517  -0.035237   0.000000  -0.000001
    384       0.018529  -0.005161  -0.003907  -0.039034   0.000000  -0.000001
    385      -0.019016   0.005295   0.004005   0.040048   0.000000   0.000005
    386      -0.007144   0.001994   0.001513   0.015278  -0.000001  -0.000003
    387      -0.001932   0.000582   0.000477   0.005173  -0.000000   0.000000
    388      -0.016305   0.004570   0.003479   0.035417   0.000001   0.000008
    389      -0.006201   0.001738   0.001326   0.013290  -0.000001  -0.000002
    390       0.002338  -0.000657  -0.000501  -0.005438  -0.000000   0.000000
    391       0.001070  -0.000309  -0.000245  -0.002600   0.000002   0.000006
    392      -0.012373   0.003501   0.002697   0.027773  -0.000002  -0.000004
    393      -0.010095   0.002142   0.001081   0.022456   0.000001  -0.000003
    394       0.006989  -0.001423  -0.000650  -0.013484  -0.000001   0.000001
    395      -0.006052   0.001689   0.001284   0.023160  -0.000002  -0.000005
    396       0.000039  -0.000227  -0.000360  -0.000730   0.000000  -0.000001
    397       0.014282  -0.003355  -0.002036  -0.032546  -0.000002   0.000001
    398      -0.003444   0.000957   0.000728   0.004247  -0.000001  -0.000002
    399      -0.006961   0.001672   0.001052   0.011921   0.000000  -0.000001
    400       0.017132  -0.003933  -0.002318  -0.020917  -0.000001   0.000004
    401      -0.006231   0.001388   0.000771   0.013393  -0.000001  -0.000005
    402      -0.000196  -0.000310   0.000056   0.000000   0.000963  -0.003129
    403       0.000154   0.000241  -0.000041  -0.000000   0.000155  -0.000022
    404      -0.000039  -0.000063   0.000012  -0.000001   0.000275   0.000253
    405       0.000030   0.000036  -0.000002   0.000000   0.000475   0.000183
    406       0.000430   0.000653  -0.000114  -0.000001  -0.001358  -0.002628
    407      -0.000238  -0.000376   0.000062  -0.000001  -0.000367  -0.008102
    408       0.000215   0.000349  -0.000066  -0.000000  -0.001525   0.001483
    409      -0.000286  -0.000474   0.000091   0.000000   0.001963  -0.004633
    410       0.000317   0.000504  -0.000094  -0.000002  -0.002265   0.003931
    411       0.000614   0.000973  -0.000172  -0.000001  -0.001858   0.012520
    412      -0.000255  -0.000416   0.000073   0.000001   0.000019  -0.008904
    413       0.000053   0.000087  -0.000013  -0.000001   0.000616   0.002352
                246        247        248        249        250        251    
      0       0.000067   0.000150   0.000146   0.000059  -0.000104  -0.000047
      1       0.000151   0.000317   0.000274   0.000101  -0.000159  -0.000066
      2       0.000013   0.000032   0.000037   0.000017  -0.000033  -0.000016
      3       0.000246   0.000497   0.000388   0.000128  -0.000160  -0.000050
      4      -0.000743  -0.001563  -0.001343  -0.000493   0.000758   0.000307
      5       0.000147   0.000300   0.000239   0.000081  -0.000108  -0.000037
      6      -0.000364  -0.000763  -0.000649  -0.000236   0.000358   0.000142
      7       0.000528   0.001105   0.000942   0.000343  -0.000522  -0.000208
      8      -0.000190  -0.000397  -0.000336  -0.000121   0.000182   0.000072
      9       0.000133   0.000278   0.000238   0.000087  -0.000134  -0.000055
     10      -0.000017  -0.000047  -0.000067  -0.000036   0.000086   0.000049
     11       0.000043   0.000090   0.000078   0.000029  -0.000046  -0.000019
     12       0.000195   0.000439   0.000439   0.000185  -0.000347  -0.000167
     13       0.000034   0.000115   0.000194   0.000109  -0.000263  -0.000147
     14       0.000116   0.000257   0.000248   0.000102  -0.000183  -0.000085
     15       0.000673   0.001458   0.001346   0.000529  -0.000901  -0.000400
     16      -0.000642  -0.001385  -0.001265  -0.000494   0.000836   0.000371
     17      -0.000171  -0.000388  -0.000392  -0.000165   0.000306   0.000144
     18      -0.003360  -0.007462  -0.007235  -0.002960   0.005287   0.002435
     19       0.000407   0.000818   0.000631   0.000206  -0.000261  -0.000084
     20      -0.000129  -0.000300  -0.000317  -0.000138   0.000263   0.000127
     21       0.001141   0.002576   0.002578   0.001082  -0.001994  -0.000942
     22      -0.000560  -0.001393  -0.001651  -0.000777   0.001611   0.000820
     23      -0.000928  -0.002262  -0.002593  -0.001195   0.002432   0.001224
     24       0.002909   0.006758   0.007140   0.003116  -0.005992  -0.002907
     25       0.002467   0.005815   0.006322   0.002818  -0.005548  -0.002735
     26      -0.000244  -0.000177   0.000577   0.000495  -0.001469  -0.000884
     27      -0.000886  -0.002021  -0.002059  -0.000872   0.001615   0.000759
     28      -0.000660  -0.001575  -0.001751  -0.000794   0.001596   0.000800
     29       0.000082   0.000061  -0.000197  -0.000172   0.000527   0.000325
     30       0.001676   0.003479   0.002833   0.000959  -0.001242  -0.000402
     31       0.001521   0.003178   0.002631   0.000905  -0.001195  -0.000389
     32       0.003090   0.006212   0.004666   0.001430  -0.001443  -0.000261
     33       0.002093   0.005479   0.006951   0.003379  -0.007176  -0.003688
     34      -0.002255  -0.004486  -0.003311  -0.001003   0.001002   0.000177
     35       0.000893   0.002250   0.002718   0.001290  -0.002688  -0.001366
     36      -0.001301  -0.004039  -0.006225  -0.003326   0.007681   0.004153
     37      -0.001631  -0.003908  -0.004208  -0.001801   0.003268   0.001485
     38      -0.000822  -0.002073  -0.002452  -0.001129   0.002248   0.001100
     39      -0.002434  -0.007120  -0.010238  -0.005270   0.011731   0.006194
     40       0.006067   0.015113   0.017623   0.008078  -0.016072  -0.007890
     41       0.003821   0.009700   0.011471   0.005240  -0.010264  -0.004949
     42       0.000703   0.001872   0.002491   0.001272  -0.002902  -0.001586
     43      -0.002008  -0.005460  -0.007107  -0.003434   0.007106   0.003544
     44      -0.001122  -0.003031  -0.003917  -0.001889   0.003921   0.001969
     45       0.008552   0.023278   0.030712   0.015118  -0.032274  -0.016597
     46      -0.014884  -0.039297  -0.049547  -0.023686   0.048959   0.024590
     47      -0.011035  -0.028923  -0.035818  -0.016837   0.034014   0.016767
     48      -0.000893  -0.000472   0.004084   0.003798  -0.012778  -0.008384
     49       0.012139   0.031530   0.038479   0.017918  -0.035870  -0.017591
     50      -0.010249  -0.027169  -0.034774  -0.016916   0.035923   0.018476
     51       0.007452   0.016888   0.014743   0.004531  -0.002676   0.001347
     52       0.002624   0.008421   0.013259   0.007049  -0.015857  -0.008296
     53      -0.001217  -0.003116  -0.003401  -0.001324   0.001751   0.000431
     54       0.010001   0.023575   0.022365   0.007738  -0.008130  -0.000962
     55       0.000148  -0.007775  -0.026964  -0.018718   0.052545   0.031429
     56       0.002891   0.007202   0.008705   0.004283  -0.009777  -0.005484
     57       0.001524   0.003869   0.005034   0.002671  -0.006726  -0.004061
     58      -0.005479  -0.010910  -0.006066  -0.000244  -0.005800  -0.005159
     59       0.000792   0.001721   0.001380   0.000384  -0.000137   0.000157
     60      -0.008155  -0.015507  -0.003773   0.004568  -0.026494  -0.020103
     61      -0.031474  -0.055025  -0.009893   0.015494  -0.079801  -0.057255
     62      -0.000076   0.000180   0.000103  -0.000443   0.003258   0.002922
     63      -0.006585  -0.017912  -0.019114  -0.005601  -0.003300  -0.009578
     64       0.005881   0.008420  -0.002034  -0.004072   0.012509   0.006507
     65      -0.031102  -0.057637  -0.023450   0.004959  -0.048191  -0.037999
     66      -0.012621  -0.017415   0.002526   0.005687  -0.012771  -0.003119
     67       0.000956   0.005780   0.007324   0.001086   0.008391   0.009606
     68      -0.002810  -0.006655  -0.002527   0.001917  -0.012683  -0.009628
     69      -0.015615  -0.019978   0.006106   0.007647  -0.012664  -0.000016
     70      -0.002318  -0.018587  -0.024979  -0.003805  -0.028369  -0.032447
     71       0.005963   0.021210   0.021867   0.002330   0.029317   0.032331
     72      -0.001533  -0.003686  -0.003034  -0.000067  -0.006312  -0.007046
     73      -0.006602  -0.005866   0.006522   0.004077  -0.003173   0.002568
     74       0.005838   0.005206  -0.005836  -0.003691   0.002987  -0.002272
     75       0.018909   0.009674  -0.033875  -0.015377  -0.009036  -0.033039
     76      -0.035210  -0.018302   0.053841   0.023158   0.015482   0.048171
     77       0.024131   0.011490  -0.041131  -0.017810  -0.012959  -0.039785
     78       0.016348   0.022162  -0.010156  -0.011562   0.012138  -0.012600
     79      -0.015787  -0.013587   0.015983   0.009366  -0.001610   0.013720
     80      -0.042474  -0.029493   0.048951   0.023463   0.005277   0.037611
     81       0.016910   0.005497  -0.017873  -0.003660  -0.008506  -0.003296
     82       0.003222   0.004253  -0.002915  -0.002672   0.001776  -0.003779
     83      -0.005382  -0.006208   0.012084   0.007811   0.000871   0.016477
     84       0.019189   0.005424  -0.018420  -0.002269  -0.010178   0.000631
     85       0.003521  -0.005608   0.000666   0.005848  -0.005822   0.011893
     86       0.017491   0.027704  -0.031541  -0.026916   0.008947  -0.052267
     87       0.002775   0.002471  -0.004776  -0.003304   0.000323  -0.007906
     88      -0.002120   0.000981   0.001248  -0.001228   0.002267  -0.002922
     89       0.009548  -0.001565  -0.008448   0.001666  -0.008249   0.003882
     90      -0.015736   0.012433   0.006729  -0.015669   0.023418  -0.037723
     91      -0.019856   0.011538   0.007718  -0.014256   0.020237  -0.032091
     92       0.037354  -0.024710  -0.013708   0.030746  -0.043257   0.071406
     93      -0.008952  -0.009373   0.015927   0.005294   0.009134  -0.001408
     94      -0.043606   0.008850   0.027617  -0.015371   0.035825  -0.043067
     95      -0.029665   0.010602   0.014649  -0.014039   0.023683  -0.032406
     96      -0.017915   0.010239   0.001480  -0.008699   0.003925  -0.007960
     97      -0.003597   0.004163  -0.000119  -0.004709   0.004039  -0.008344
     98      -0.008326   0.002522   0.006761  -0.005865   0.012068  -0.017034
     99      -0.027099   0.014006   0.004836  -0.013339   0.009620  -0.016597
    100       0.008818  -0.001083  -0.009206   0.004507  -0.015254   0.019672
    101       0.010852   0.006059  -0.025629   0.007384  -0.037347   0.045740
    102      -0.003410   0.001820   0.001902  -0.002248   0.005332  -0.008097
    103       0.003051  -0.002834   0.001366   0.001756   0.000732   0.000377
    104       0.009284  -0.008557   0.004390   0.004893   0.003104  -0.000456
    105       0.013311  -0.015147   0.012905   0.007684   0.016942  -0.015957
    106       0.011104  -0.012185   0.010394   0.005262   0.013566  -0.013315
    107       0.050228  -0.051926   0.042203   0.018303   0.050987  -0.049897
    108       0.022878  -0.014128  -0.000123   0.015236   0.001842   0.002792
    109      -0.056357   0.047777  -0.027361  -0.020250  -0.029304   0.024605
    110       0.004200  -0.001126  -0.003147   0.004645  -0.002549   0.004163
    111       0.016036  -0.014881   0.011988  -0.003718   0.007063  -0.007675
    112      -0.007466   0.007700  -0.005443  -0.007290  -0.009911   0.009086
    113      -0.005101   0.003641  -0.000105  -0.008073  -0.004207   0.002691
    114       0.014889  -0.014035   0.012731  -0.009435   0.004456  -0.006113
    115       0.028947  -0.024068   0.009330   0.032186   0.025101  -0.019276
    116       0.018645  -0.014941   0.004113   0.025640   0.017429  -0.012969
    117       0.004100  -0.003760   0.001970   0.004771   0.004664  -0.003945
    118       0.004672  -0.005328   0.006699  -0.008049   0.001379  -0.003021
    119       0.003634  -0.004129   0.005148  -0.006164   0.001015  -0.002236
    120      -0.000772   0.004416  -0.016233   0.047861   0.014037  -0.005610
    121       0.001594  -0.005817   0.020360  -0.061270  -0.018955   0.008419
    122       0.004870  -0.008276   0.020636  -0.056226  -0.016281   0.007002
    123      -0.016883   0.015997  -0.015173   0.014711  -0.003128   0.006320
    124      -0.016290   0.018747  -0.029218   0.060692   0.012583  -0.002580
    125       0.010973  -0.012038   0.017054  -0.032343  -0.005415  -0.000318
    126      -0.003877   0.004932  -0.009286   0.022968   0.006858  -0.004352
    127      -0.001386   0.002388  -0.005822   0.014975   0.003492  -0.000134
    128      -0.003245   0.003218  -0.003715   0.006056   0.001078  -0.000615
    129      -0.005871   0.006936  -0.011730   0.027140   0.007448  -0.004191
    130       0.009499  -0.011108   0.017118  -0.032294  -0.002975  -0.006276
    131      -0.001961   0.002126  -0.002493   0.001977  -0.002280   0.005016
    132       0.000433  -0.001467   0.006470  -0.026060  -0.014513   0.017445
    133      -0.000224  -0.000700   0.005585  -0.026219  -0.016532   0.021403
    134      -0.000926   0.001974  -0.007075   0.027069   0.014739  -0.017679
    135       0.004866  -0.005654   0.009299  -0.021452  -0.006280   0.004372
    136      -0.001914   0.002657  -0.006255   0.019817   0.009252  -0.010216
    137      -0.001876   0.002285  -0.004275   0.011494   0.004483  -0.004387
    138       0.001028  -0.001154   0.001762  -0.003758  -0.000939   0.000498
    139      -0.001412   0.001783  -0.003585   0.010182   0.004220  -0.004296
    140      -0.000219   0.000277  -0.000513   0.001236   0.000341  -0.000177
    141      -0.003535   0.004310  -0.008020   0.021277   0.008052  -0.007629
    142      -0.000166   0.000308  -0.001009   0.003731   0.001975  -0.002328
    143      -0.003203   0.004055  -0.008164   0.023178   0.009593  -0.009764
    144      -0.000224   0.000223  -0.000212   0.000062  -0.000249   0.000460
    145      -0.000144   0.000151  -0.000182   0.000243  -0.000035   0.000133
    146      -0.000373   0.000395  -0.000490   0.000696  -0.000064   0.000328
    147       0.000911  -0.001158   0.002357  -0.006787  -0.002880   0.003005
    148       0.000174  -0.000202   0.000333  -0.000767  -0.000214   0.000128
    149       0.000856  -0.001066   0.002076  -0.005726  -0.002274   0.002234
    150      -0.000582   0.001010  -0.002516   0.006649   0.001655  -0.000197
    151       0.000720  -0.001407   0.004231  -0.013575  -0.005464   0.004650
    152      -0.000110   0.000361  -0.001405   0.004978   0.002236  -0.002131
    153      -0.000198  -0.000425  -0.000389  -0.000154   0.000266   0.000121
    154      -0.000263  -0.000600  -0.000608  -0.000257   0.000473   0.000222
    155      -0.000021  -0.000040  -0.000030  -0.000010   0.000015   0.000006
    156      -0.000281  -0.000585  -0.000488  -0.000173   0.000247   0.000090
    157       0.000560   0.001199   0.001077   0.000412  -0.000671  -0.000287
    158      -0.000117  -0.000241  -0.000196  -0.000067   0.000090   0.000030
    159       0.000062   0.000126   0.000100   0.000033  -0.000043  -0.000014
    160      -0.000024  -0.000056  -0.000059  -0.000026   0.000049   0.000024
    161       0.000021   0.000042   0.000033   0.000011  -0.000013  -0.000004
    162      -0.000026  -0.000074  -0.000104  -0.000054   0.000122   0.000066
    163      -0.000040  -0.000108  -0.000142  -0.000071   0.000157   0.000084
    164       0.000028   0.000054   0.000037   0.000009  -0.000003   0.000004
    165      -0.001085  -0.002278  -0.001948  -0.000710   0.001074   0.000424
    166       0.000114   0.000239   0.000206   0.000076  -0.000119  -0.000050
    167      -0.000351  -0.000741  -0.000644  -0.000238   0.000371   0.000151
    168      -0.000253  -0.000536  -0.000464  -0.000170   0.000258   0.000100
    169       0.000000  -0.000018  -0.000054  -0.000037   0.000101   0.000062
    170      -0.000517  -0.001109  -0.000996  -0.000381   0.000621   0.000264
    171      -0.000575  -0.001226  -0.001084  -0.000408   0.000649   0.000269
    172      -0.000111  -0.000247  -0.000242  -0.000101   0.000189   0.000092
    173       0.000175   0.000379   0.000348   0.000136  -0.000231  -0.000103
    174      -0.000307  -0.000628  -0.000498  -0.000166   0.000207   0.000062
    175      -0.000973  -0.002002  -0.001623  -0.000557   0.000753   0.000259
    176       0.000070   0.000157   0.000156   0.000065  -0.000122  -0.000058
    177       0.000049   0.000097   0.000069   0.000019  -0.000010   0.000005
    178      -0.000403  -0.000803  -0.000585  -0.000171   0.000145   0.000005
    179      -0.000236  -0.000482  -0.000379  -0.000126   0.000158   0.000048
    180      -0.000263  -0.000549  -0.000462  -0.000166   0.000245   0.000094
    181      -0.000322  -0.000633  -0.000445  -0.000123   0.000079  -0.000018
    182       0.000240   0.000479   0.000359   0.000110  -0.000110  -0.000017
    183       0.005081   0.011155   0.010570   0.004245  -0.007413  -0.003360
    184      -0.000011   0.000063   0.000239   0.000158  -0.000413  -0.000235
    185       0.002478   0.005684   0.005865   0.002516  -0.004750  -0.002276
    186       0.015941   0.035149   0.033585   0.013575  -0.023894  -0.010883
    187      -0.008759  -0.019351  -0.018574  -0.007539   0.013345   0.006106
    188      -0.004352  -0.009720  -0.009512  -0.003913   0.007022   0.003241
    189      -0.022114  -0.051469  -0.054547  -0.023841   0.045902   0.022280
    190      -0.000749  -0.001689  -0.001684  -0.000704   0.001290   0.000605
    191       0.014408   0.033233   0.034642   0.014964  -0.028441  -0.013687
    192       0.000302   0.000782   0.000957   0.000444  -0.000864  -0.000401
    193      -0.000135  -0.000489  -0.000855  -0.000479   0.001136   0.000618
    194      -0.001747  -0.003985  -0.004052  -0.001707   0.003128   0.001453
    195       0.000928   0.002093   0.002079   0.000862  -0.001551  -0.000713
    196       0.004238   0.009784   0.010229   0.004435  -0.008482  -0.004107
    197       0.000507   0.001300   0.001650   0.000827  -0.001874  -0.001028
    198       0.002191   0.005120   0.005455   0.002385  -0.004565  -0.002194
    199       0.001011   0.002496   0.002954   0.001402  -0.002973  -0.001549
    200       0.002195   0.005183   0.005659   0.002536  -0.005041  -0.002510
    201      -0.007845  -0.016191  -0.013162  -0.004490   0.005922   0.001946
    202      -0.001989  -0.003985  -0.003010  -0.000947   0.001058   0.000262
    203      -0.015833  -0.033146  -0.027866  -0.009854   0.013915   0.005024
    204      -0.011472  -0.024409  -0.021276  -0.007818   0.011878   0.004720
    205      -0.004597  -0.009406  -0.007501  -0.002521   0.003277   0.001075
    206      -0.016818  -0.035829  -0.031345  -0.011566   0.017697   0.007084
    207       0.002400   0.008072   0.012972   0.006937  -0.015888  -0.008546
    208      -0.002778  -0.009347  -0.015094  -0.008088   0.018491   0.009891
    209       0.001045   0.002846   0.003627   0.001738  -0.003677  -0.001933
    210      -0.015804  -0.038970  -0.045050  -0.020673   0.041489   0.020591
    211       0.012128   0.030041   0.034977   0.016116  -0.032446  -0.016117
    212      -0.011838  -0.026928  -0.027114  -0.011303   0.020348   0.009317
    213      -0.004000  -0.001378   0.014197   0.011244  -0.032625  -0.019598
    214      -0.001349  -0.006999  -0.014761  -0.008708   0.021469   0.011971
    215       0.001552   0.004329   0.005775   0.002816  -0.005870  -0.002948
    216      -0.003733  -0.008091  -0.007532  -0.003043   0.005601   0.002766
    217      -0.005288  -0.012679  -0.014088  -0.006357   0.012733   0.006403
    218       0.002512   0.007540   0.011158   0.005838  -0.013251  -0.007109
    219       0.001290   0.003607   0.004684   0.002198  -0.004307  -0.002041
    220       0.001791   0.006735   0.011645   0.006291  -0.014111  -0.007304
    221       0.000899   0.003266   0.005239   0.002639  -0.005332  -0.002499
    222      -0.002347  -0.006099  -0.007957  -0.004057   0.009308   0.005117
    223       0.004289   0.013554   0.020758   0.010862  -0.024213  -0.012683
    224       0.001547   0.004397   0.006330   0.003343  -0.007784  -0.004274
    225      -0.035584  -0.093909  -0.117231  -0.055327   0.112202   0.055458
    226       0.038103   0.101283   0.128039   0.061005  -0.125161  -0.062420
    227       0.067923   0.180869   0.230388   0.110684  -0.229763  -0.115684
    228      -0.033497  -0.089069  -0.113302  -0.054411   0.112947   0.056908
    229       0.027702   0.071325   0.085877   0.039596  -0.078223  -0.037937
    230       0.041183   0.111176   0.145026   0.070912  -0.150345  -0.076955
    231      -0.029397  -0.070824  -0.074297  -0.030168   0.049052   0.019545
    232      -0.026900  -0.064114  -0.065059  -0.025354   0.038084   0.013741
    233       0.039179   0.094572   0.099943   0.041000  -0.068092  -0.027881
    234      -0.011793  -0.040891  -0.074445  -0.044206   0.113650   0.065803
    235       0.005201   0.006287  -0.009754  -0.011373   0.040899   0.027350
    236       0.045875   0.130703   0.187412   0.098109  -0.224667  -0.121290
    237      -0.081042  -0.205334  -0.231776  -0.098579   0.168850   0.070239
    238      -0.042636  -0.105971  -0.115388  -0.047479   0.076896   0.029925
    239       0.033856   0.081858   0.084196   0.032770  -0.048067  -0.016409
    240      -0.020329  -0.054528  -0.070630  -0.034645   0.074945   0.039558
    241       0.012950   0.034153   0.042734   0.020291  -0.041764  -0.021040
    242       0.006560   0.011291   0.000507  -0.004890   0.023634   0.017364
    243      -0.012008  -0.027739  -0.026509  -0.009919   0.014647   0.005596
    244       0.030261   0.072318   0.074411   0.029864  -0.049027  -0.020623
    245      -0.000938  -0.002257  -0.001697  -0.000076  -0.002518  -0.002605
    246      -0.010688  -0.027749  -0.034716  -0.016995   0.037775   0.020735
    247       0.027481   0.062772   0.056303   0.018369  -0.016121   0.000307
    248      -0.016374  -0.038772  -0.039260  -0.015559   0.025094   0.010379
    249       0.061975   0.119903   0.064474   0.003417   0.053460   0.047218
    250       0.159901   0.304889   0.141376  -0.013443   0.216604   0.175944
    251       0.056181   0.103092   0.033225  -0.017717   0.118234   0.089618
    252       0.030548   0.048686  -0.012824  -0.033314   0.136519   0.093954
    253       0.056629   0.085212  -0.037022  -0.069010   0.267132   0.179839
    254       0.017506   0.032722  -0.000596  -0.019113   0.093431   0.069499
    255       0.069452   0.118444   0.044002  -0.003307   0.040415   0.024293
    256       0.029908   0.062094   0.051448   0.017715  -0.023418  -0.007852
    257       0.102323   0.173599   0.062406  -0.006345   0.063469   0.038305
    258       0.018618   0.054722   0.044684  -0.002146   0.096958   0.095634
    259       0.063195   0.118532   0.046605  -0.013397   0.114426   0.089607
    260       0.072588   0.159181   0.094759  -0.007181   0.179808   0.164798
    261       0.144393   0.247746   0.052490  -0.048781   0.230734   0.143685
    262      -0.005418  -0.011424  -0.007494  -0.001084  -0.003242  -0.003150
    263       0.084953   0.135384   0.013939  -0.031989   0.119630   0.064833
    264       0.031251   0.060500   0.025305  -0.007940   0.073132   0.061821
    265       0.030484   0.049480   0.007272  -0.011162   0.048580   0.030513
    266      -0.005637  -0.021619  -0.023613  -0.002517  -0.034302  -0.038767
    267       0.011318   0.015265  -0.001676  -0.004475   0.011868   0.005420
    268       0.043437   0.064970   0.002687  -0.016973   0.063695   0.039235
    269      -0.029312  -0.043496   0.000733   0.012973  -0.043065  -0.023165
    270       0.013993   0.027634   0.014603  -0.001734   0.033150   0.032169
    271       0.024599   0.032437  -0.008161  -0.012337   0.025509   0.005475
    272      -0.047825  -0.067187   0.006240   0.021150  -0.059799  -0.027257
    273      -0.140771  -0.122611   0.127721   0.073848  -0.023819   0.081705
    274       0.227109   0.179295  -0.249314  -0.132453   0.000757  -0.195229
    275      -0.062331  -0.062633   0.040614   0.028746  -0.026165   0.013622
    276      -0.057809  -0.003729   0.147649   0.055652   0.072821   0.156801
    277       0.067660  -0.002967  -0.187807  -0.069271  -0.097264  -0.202166
    278      -0.018354   0.010210   0.052583   0.013329   0.037808   0.049669
    279      -0.123642  -0.097612   0.083448   0.040544  -0.015058   0.017962
    280       0.096011   0.092496  -0.043680  -0.030461   0.036198   0.004729
    281       0.093830   0.056579  -0.084795  -0.031503  -0.014664  -0.033771
    282      -0.062826  -0.061782   0.111222   0.071824   0.001449   0.150443
    283       0.132378   0.105727  -0.168085  -0.092654  -0.005651  -0.159972
    284       0.045040   0.049979  -0.071818  -0.050785   0.008008  -0.099775
    285      -0.221319  -0.131352   0.262862   0.106307   0.061421   0.166116
    286       0.014021  -0.000768  -0.017338  -0.001232  -0.012874  -0.003519
    287       0.094965   0.050741  -0.105295  -0.037638  -0.028723  -0.052974
    288      -0.052177  -0.035123   0.070518   0.034775   0.010870   0.067656
    289       0.018526   0.000780  -0.015080   0.002522  -0.013519   0.011183
    290      -0.037202  -0.030748   0.053172   0.030422   0.003088   0.059492
    291      -0.018184  -0.006374   0.018406   0.004915   0.006485   0.008058
    292       0.025519   0.011693  -0.029547  -0.011005  -0.007737  -0.021240
    293      -0.067330  -0.028114   0.079516   0.025948   0.027391   0.046564
    294      -0.017269  -0.015007   0.023707   0.015365  -0.001827   0.032423
    295      -0.012381  -0.008414   0.016143   0.008877   0.000759   0.019010
    296      -0.071520  -0.024416   0.078715   0.019572   0.034152   0.029188
    297       0.134428  -0.010097  -0.094688   0.025783  -0.087773   0.074928
    298       0.196529  -0.053656  -0.117360   0.083238  -0.169467   0.215422
    299      -0.191399   0.029257   0.127724  -0.054852   0.142910  -0.150195
    300       0.035100  -0.065546   0.009483   0.073802  -0.077845   0.161681
    301       0.037952  -0.078568   0.009392   0.090727  -0.101669   0.205802
    302      -0.031904   0.079861  -0.022902  -0.085449   0.079350  -0.178412
    303       0.113326  -0.011535  -0.062874   0.017678  -0.046093   0.033569
    304       0.194298  -0.015657  -0.110842   0.027084  -0.078843   0.054559
    305       0.033405  -0.033807   0.005366   0.032038  -0.021680   0.051369
    306       0.028061  -0.009094  -0.036114   0.028566  -0.077616   0.111405
    307       0.146935  -0.035846  -0.114647   0.075120  -0.185229   0.242240
    308      -0.038634   0.017232   0.006991  -0.013848   0.006563  -0.008738
    309       0.225489  -0.098735  -0.082383   0.116683  -0.144970   0.215695
    310       0.121229  -0.060502  -0.032099   0.063490  -0.064436   0.102759
    311       0.102780  -0.042122  -0.037385   0.048416  -0.059206   0.085052
    312       0.057154  -0.022762  -0.031627   0.032983  -0.062560   0.090952
    313       0.007637  -0.010129   0.012217   0.002506   0.018742  -0.021418
    314      -0.039604   0.017449   0.016137  -0.021342   0.031272  -0.046672
    315       0.030144  -0.016542  -0.005471   0.015028  -0.014501   0.024434
    316      -0.014168   0.009269   0.001182  -0.008991   0.005873  -0.011921
    317      -0.071746   0.039453   0.016507  -0.039100   0.043520  -0.072062
    318       0.032664  -0.012929  -0.016666   0.016975  -0.032757   0.047176
    319      -0.050518   0.028677   0.008571  -0.026839   0.024459  -0.042589
    320      -0.055592   0.034760   0.002151  -0.029687   0.014116  -0.031299
    321      -0.119387   0.089190  -0.033047  -0.044958  -0.025081   0.008160
    322       0.031813  -0.037035   0.035404   0.012809   0.047666  -0.049777
    323      -0.319723   0.260806  -0.131945  -0.124839  -0.136222   0.101185
    324      -0.039962   0.061028  -0.070930  -0.017302  -0.095024   0.100825
    325       0.013433  -0.015911   0.013208   0.014788   0.022986  -0.021297
    326      -0.069914   0.119784  -0.148892  -0.027910  -0.198135   0.212630
    327      -0.121674   0.088163  -0.035398  -0.019709  -0.013705   0.003059
    328       0.149530  -0.111893   0.051174   0.021305   0.026141  -0.015252
    329      -0.100751   0.058678   0.000471  -0.028244   0.021510  -0.037334
    330      -0.063744   0.060719  -0.036521  -0.062785  -0.071114   0.061976
    331       0.133358  -0.116036   0.062331   0.089478   0.096061  -0.078687
    332      -0.146607   0.128402  -0.075609  -0.067581  -0.091954   0.077770
    333      -0.241718   0.215105  -0.142013  -0.063394  -0.143929   0.132326
    334       0.117506  -0.105772   0.074380   0.013822   0.064502  -0.061783
    335      -0.019315   0.019978  -0.017710   0.000155  -0.016556   0.017428
    336      -0.060048   0.054404  -0.034240  -0.032927  -0.047762   0.042709
    337      -0.036205   0.031649  -0.016062  -0.032916  -0.032248   0.026784
    338      -0.045177   0.041552  -0.030512  -0.004752  -0.027292   0.026708
    339      -0.009806   0.009035  -0.007281   0.002452  -0.004197   0.004596
    340      -0.052312   0.049558  -0.038782  -0.001931  -0.033806   0.034215
    341      -0.054035   0.050515  -0.038205  -0.005134  -0.034731   0.034460
    342      -0.027036   0.023673  -0.012833  -0.020549  -0.022324   0.019016
    343      -0.067165   0.063442  -0.051119   0.006641  -0.038484   0.040509
    344      -0.017836   0.017100  -0.015074   0.007388  -0.008048   0.009536
    345       0.095731  -0.099540   0.122181  -0.192051  -0.017363  -0.013575
    346      -0.064603   0.065213  -0.073382   0.099586   0.001477   0.014266
    347      -0.095010   0.106071  -0.154554   0.299167   0.053410  -0.003930
    348      -0.037390   0.018524   0.040518  -0.200563  -0.080088   0.044751
    349       0.026982  -0.017255  -0.012923   0.096040   0.044007  -0.027895
    350       0.043981  -0.023852  -0.038127   0.204447   0.083378  -0.046888
    351       0.091143  -0.088724   0.094070  -0.125137  -0.004530  -0.012985
    352       0.034753  -0.037997   0.055202  -0.112049  -0.024436   0.008145
    353      -0.086076   0.081300  -0.077681   0.082146  -0.007917   0.018944
    354       0.020429  -0.029629   0.062193  -0.151524  -0.035028   0.003989
    355       0.010681  -0.014158   0.026432  -0.059007  -0.010872  -0.003004
    356      -0.055318   0.065351  -0.104929   0.218496   0.042668  -0.003234
    357       0.072957  -0.087898   0.149170  -0.332235  -0.077259   0.023288
    358       0.037001  -0.043371   0.070645  -0.154238  -0.036253   0.013315
    359       0.003230  -0.002880   0.002401  -0.002825  -0.001193   0.002882
    360       0.008009  -0.005808  -0.005854   0.058161   0.046013  -0.064026
    361       0.015504  -0.015857   0.016162  -0.007074   0.018380  -0.036008
    362      -0.010464   0.007425   0.008606  -0.079990  -0.062295   0.086140
    363      -0.020544   0.026131  -0.051231   0.137471   0.050549  -0.045103
    364      -0.022949   0.029509  -0.059083   0.161452   0.060990  -0.055877
    365       0.027899  -0.036980   0.079469  -0.233256  -0.098648   0.100799
    366      -0.008557   0.012617  -0.032862   0.111582   0.056077  -0.064942
    367       0.003970  -0.005392   0.012472  -0.039597  -0.018748   0.021009
    368       0.016231  -0.022272   0.051584  -0.161872  -0.074831   0.082038
    369      -0.007744   0.007444  -0.005576  -0.005783  -0.013413   0.021990
    370      -0.004492   0.005257  -0.008375   0.017303   0.003162   0.000299
    371       0.013982  -0.014262   0.014825  -0.009733   0.012695  -0.025729
    372      -0.013888   0.017245  -0.033192   0.090264   0.035108  -0.033875
    373       0.022243  -0.027755   0.054040  -0.148632  -0.058780   0.057543
    374       0.019579  -0.024106   0.045661  -0.122620  -0.046962   0.044782
    375       0.004119  -0.004937   0.008848  -0.022648  -0.008130   0.007346
    376       0.002567  -0.003041   0.005297  -0.013172  -0.004511   0.003889
    377       0.007689  -0.009210   0.016475  -0.042064  -0.015025   0.013500
    378       0.005278  -0.006325   0.011325  -0.028928  -0.010327   0.009263
    379      -0.002273   0.002693  -0.004702   0.011702   0.004005  -0.003445
    380       0.005120  -0.006270   0.011776  -0.031466  -0.012012   0.011458
    381       0.006949  -0.008367   0.015145  -0.039101  -0.014195   0.012940
    382       0.001048  -0.001315   0.002586  -0.007180  -0.002880   0.002860
    383       0.003105  -0.003791   0.007076  -0.018810  -0.007131   0.006761
    384       0.002712  -0.003192   0.005457  -0.013198  -0.004244   0.003348
    385      -0.002469   0.002865  -0.004727   0.010973   0.003243  -0.002266
    386      -0.000815   0.000864  -0.001051   0.001327  -0.000345   0.001075
    387      -0.002121   0.002870  -0.006521   0.020263   0.009314  -0.010218
    388      -0.002713   0.003208  -0.005556   0.013642   0.004505  -0.003662
    389      -0.001571   0.002018  -0.004182   0.012172   0.005203  -0.005431
    390      -0.000479   0.000867  -0.002813   0.010579   0.005797  -0.007063
    391       0.000642  -0.000874   0.002011  -0.006324  -0.002954   0.003280
    392      -0.003431   0.004275  -0.008319   0.022889   0.009057  -0.008862
    393       0.016218  -0.020957   0.039398  -0.092959  -0.022164   0.005037
    394      -0.011928   0.014954  -0.026552   0.059022   0.011766   0.000904
    395       0.002069  -0.003637   0.009787  -0.029176  -0.010515   0.007748
    396       0.007482  -0.009114   0.015496  -0.033392  -0.006249  -0.001039
    397      -0.016772   0.022458  -0.045243   0.114969   0.033383  -0.017489
    398      -0.001774   0.002114  -0.003272   0.005755  -0.000097   0.002499
    399       0.005637  -0.007237   0.013718  -0.033433  -0.009088   0.004129
    400      -0.015788   0.020329  -0.038844   0.095542   0.026519  -0.012764
    401       0.009256  -0.012053   0.023201  -0.056639  -0.015047   0.006058
    402       0.000157   0.000346   0.000332   0.000135  -0.000242  -0.000113
    403       0.000031   0.000083   0.000112   0.000056  -0.000123  -0.000064
    404      -0.000025  -0.000060  -0.000070  -0.000032   0.000066   0.000032
    405      -0.000060  -0.000162  -0.000217  -0.000110   0.000244   0.000128
    406       0.000138   0.000307   0.000291   0.000114  -0.000185  -0.000078
    407       0.000477   0.001095   0.001133   0.000489  -0.000927  -0.000447
    408      -0.000015   0.000002   0.000070   0.000050  -0.000137  -0.000078
    409       0.000136   0.000241   0.000113   0.000005   0.000084   0.000070
    410      -0.000180  -0.000385  -0.000351  -0.000138   0.000240   0.000110
    411      -0.000673  -0.001511  -0.001504  -0.000631   0.001168   0.000554
    412       0.000455   0.001010   0.000975   0.000397  -0.000705  -0.000323
    413      -0.000114  -0.000250  -0.000234  -0.000091   0.000154   0.000067
                252        253        254        255        256        257    
      0      -0.000002   0.000961  -0.000000  -0.000011  -0.000508  -0.000272
      1      -0.000003   0.001070   0.000001   0.000002   0.000105   0.000056
      2      -0.000002   0.000326   0.000001  -0.000005  -0.000201  -0.000109
      3      -0.000000   0.000885  -0.000000  -0.000003  -0.000119  -0.000060
      4       0.000010  -0.005469   0.000000   0.000010   0.000470   0.000246
      5      -0.000001   0.000696   0.000000  -0.000002  -0.000080  -0.000041
      6       0.000005  -0.002847  -0.000000   0.000007   0.000293   0.000154
      7      -0.000007   0.003298   0.000000  -0.000006  -0.000252  -0.000131
      8       0.000001  -0.001422   0.000001   0.000003   0.000144   0.000075
      9      -0.000002   0.001050  -0.000000  -0.000002  -0.000120  -0.000063
     10       0.000002  -0.000900   0.000000  -0.000013  -0.000579  -0.000307
     11      -0.000002   0.000402   0.000002  -0.000001   0.000016   0.000008
     12      -0.000007   0.005300  -0.000000  -0.000006  -0.000316  -0.000171
     13      -0.000007   0.003689  -0.000000   0.000007   0.000256   0.000131
     14      -0.000004   0.002414   0.000001  -0.000004  -0.000175  -0.000094
     15      -0.000015   0.007467  -0.000000  -0.000004  -0.000215  -0.000114
     16       0.000014  -0.004731  -0.000000  -0.000004  -0.000186  -0.000099
     17       0.000006  -0.002051  -0.000000   0.000003   0.000123   0.000066
     18       0.000096  -0.045533  -0.000000   0.000036   0.001741   0.000929
     19      -0.000001  -0.001406  -0.000000   0.000003   0.000114   0.000062
     20       0.000005  -0.003935  -0.000000   0.000005   0.000223   0.000120
     21      -0.000039   0.023297  -0.000000  -0.000022  -0.001133  -0.000610
     22       0.000036  -0.024512   0.000000   0.000018   0.000941   0.000510
     23       0.000054  -0.038599  -0.000001   0.000034   0.001691   0.000916
     24      -0.000122   0.069567  -0.000000  -0.000052  -0.002613  -0.001405
     25      -0.000117   0.083722   0.000000  -0.000072  -0.003615  -0.001953
     26      -0.000045   0.049133  -0.000000  -0.000040  -0.002146  -0.001174
     27       0.000030  -0.020922  -0.000000   0.000025   0.001124   0.000586
     28       0.000034  -0.024390   0.000001   0.000016   0.000902   0.000498
     29       0.000018  -0.017280  -0.000001   0.000009   0.000593   0.000345
     30      -0.000008  -0.035353  -0.000000   0.000039   0.002024   0.001100
     31      -0.000007  -0.034524  -0.000000   0.000038   0.002046   0.001128
     32       0.000010  -0.045192   0.000000   0.000030   0.001834   0.001041
     33      -0.000164   0.020851  -0.000000   0.000069   0.003306   0.001759
     34      -0.000007   0.023757  -0.000001  -0.000013  -0.000880  -0.000505
     35      -0.000060   0.014466  -0.000000   0.000011   0.000630   0.000358
     36       0.000196  -0.030445  -0.000000  -0.000122  -0.005537  -0.002901
     37       0.000057   0.034249  -0.000001  -0.000078  -0.003916  -0.002113
     38       0.000047   0.005299  -0.000000  -0.000039  -0.001927  -0.001034
     39       0.000285  -0.044414  -0.000000  -0.000081  -0.003683  -0.001931
     40      -0.000334  -0.072677  -0.000001   0.000348   0.016829   0.009012
     41      -0.000204  -0.025109  -0.000000   0.000160   0.007919   0.004274
     42      -0.000077  -0.007277  -0.000000   0.000025   0.000453   0.000103
     43       0.000152  -0.012977  -0.000001  -0.000118  -0.006630  -0.003717
     44       0.000085  -0.003847   0.000000  -0.000056  -0.002877  -0.001573
     45      -0.000742  -0.004543  -0.000000   0.000414   0.019385   0.010255
     46       0.001068   0.022572  -0.000000  -0.000852  -0.041441  -0.022234
     47       0.000712   0.014019  -0.000001  -0.000469  -0.023165  -0.012484
     48      -0.000471   0.012083  -0.000000   0.000909   0.040911   0.021367
     49      -0.000742  -0.002799   0.000000   0.000376   0.018001   0.009608
     50       0.000828  -0.001808  -0.000001  -0.001010  -0.048508  -0.025927
     51       0.000207  -0.001950  -0.000000  -0.000629  -0.024335  -0.011882
     52      -0.000371  -0.004764   0.000000  -0.000725  -0.036247  -0.019756
     53      -0.000008   0.002930  -0.000001   0.000475   0.022183   0.011782
     54       0.000127  -0.004449   0.000000  -0.001527  -0.071669  -0.038101
     55       0.001618   0.005872   0.000001   0.000845   0.052690   0.030794
     56      -0.000278  -0.001581  -0.000001  -0.000127  -0.008986  -0.005374
     57      -0.000225  -0.003463   0.000000  -0.000185  -0.012182  -0.006978
     58      -0.000333   0.003864   0.000000   0.000508   0.022426   0.011424
     59       0.000018  -0.001241  -0.000001  -0.000102  -0.005137  -0.002726
     60      -0.001242   0.000017  -0.000000   0.000429   0.009662   0.003059
     61      -0.003338  -0.002521   0.000000   0.000569  -0.005217  -0.009736
     62       0.000212   0.000041   0.000000  -0.000218  -0.004665  -0.001359
     63      -0.000940   0.000861   0.000000   0.001383   0.024476   0.005125
     64       0.000231   0.000553   0.000000   0.000600   0.011508   0.002707
     65      -0.002350  -0.000411   0.000000   0.001075   0.016407   0.001503
     66       0.000216  -0.000272  -0.000001  -0.001195  -0.012405   0.001308
     67       0.000751   0.000206   0.000000   0.000016   0.004874   0.002945
     68      -0.000570  -0.000516  -0.000000  -0.000789  -0.015757  -0.003860
     69       0.000568  -0.000510  -0.000001  -0.001800  -0.025657  -0.002064
     70      -0.002517  -0.000646  -0.000001  -0.000177  -0.017563  -0.009706
     71       0.002531   0.000623   0.000000  -0.000155   0.012912   0.009141
     72      -0.000596  -0.000346   0.000001  -0.000019  -0.005425  -0.002723
     73       0.000404  -0.000356   0.000001  -0.000704  -0.010104  -0.000504
     74      -0.000369   0.000370  -0.000000   0.000687   0.010032   0.000578
     75      -0.003502  -0.000028   0.000001   0.001831   0.007501  -0.009030
     76       0.004806   0.000220   0.000002  -0.002597  -0.004678   0.017918
     77      -0.004072  -0.000189  -0.000000   0.002656   0.006861  -0.016457
     78      -0.002391   0.000098   0.000007   0.005256   0.021243  -0.025221
     79       0.001731  -0.000007  -0.000001  -0.003187  -0.012628   0.017087
     80       0.003962   0.000045   0.000002  -0.002390  -0.008630   0.013698
     81       0.000634  -0.000009  -0.000015  -0.004089  -0.012315   0.018667
     82      -0.000591   0.000007   0.000002   0.000551   0.001658  -0.002433
     83       0.002040   0.000035  -0.000004   0.002540   0.012833  -0.014887
     84       0.001341  -0.000015  -0.000012  -0.006397  -0.023212   0.032531
     85       0.002021   0.000002  -0.000006  -0.000203   0.001876  -0.000845
     86      -0.007534  -0.000032   0.000025  -0.001800  -0.017954   0.017431
     87      -0.001186  -0.000037   0.000010  -0.000560  -0.004078   0.003495
     88      -0.000610   0.000003   0.000001   0.000691   0.001803  -0.002853
     89       0.001260  -0.000056  -0.000005  -0.003450  -0.011887   0.015473
     90      -0.007520   0.000001   0.000038   0.004899   0.007757  -0.017146
     91      -0.006038   0.000000   0.000022   0.002908   0.002311  -0.008918
     92       0.013659   0.000007  -0.000075  -0.009247  -0.009395   0.029466
     93      -0.002464   0.000000   0.000106   0.010761   0.016718  -0.036676
     94      -0.009649   0.000000   0.000112   0.013095   0.019273  -0.045627
     95      -0.006333   0.000001   0.000028   0.001927   0.002220  -0.006180
     96       0.000288   0.000003  -0.000100  -0.006891  -0.007895   0.019070
     97      -0.001103   0.000002  -0.000077  -0.007362  -0.011074   0.025726
     98      -0.003615   0.000003  -0.000080  -0.006986  -0.011452   0.026468
     99      -0.001091   0.000005  -0.000164  -0.017627  -0.025855   0.061035
    100       0.005289  -0.000002  -0.000038   0.002178   0.005700  -0.012916
    101       0.012570  -0.000006   0.000120   0.008709   0.018214  -0.041794
    102      -0.002178  -0.000002   0.000107  -0.002740  -0.005975   0.012652
    103      -0.000418   0.000001  -0.000033   0.002439   0.003714  -0.008183
    104      -0.001616   0.000001  -0.000047   0.006059   0.008773  -0.019628
    105      -0.008097   0.000000   0.000212   0.004808   0.002921  -0.007561
    106      -0.006321   0.000001   0.000026   0.004524   0.001189  -0.003920
    107      -0.021344   0.000003  -0.000220   0.007166  -0.003082   0.004298
    108      -0.006140  -0.000002   0.000545   0.016569   0.007477  -0.020495
    109       0.013796   0.000000   0.000283  -0.011332  -0.004039   0.012290
    110      -0.001446  -0.000001   0.000157   0.010201   0.004658  -0.012978
    111       0.002464   0.000001  -0.001508  -0.013789  -0.002544   0.008181
    112       0.005804  -0.000001  -0.001094   0.007629   0.005714  -0.015626
    113       0.004888  -0.000000  -0.001179  -0.002370   0.001415  -0.003445
    114       0.005787   0.000001  -0.001008  -0.020413  -0.006497   0.019321
    115      -0.022155   0.000003   0.004520   0.002445  -0.009035   0.023329
    116      -0.015247   0.000002   0.003800  -0.000965  -0.007692   0.020252
    117      -0.004114   0.000000  -0.000306  -0.002915  -0.001695   0.004406
    118       0.004012   0.000001  -0.002347  -0.013705  -0.002343   0.007158
    119       0.002925   0.000000  -0.001607  -0.009659  -0.001672   0.005108
    120      -0.029225   0.000000   0.006296   0.025563  -0.003228   0.005611
    121       0.037130   0.000000  -0.011997  -0.037628   0.007549  -0.015575
    122       0.030182  -0.000000  -0.010255  -0.028528   0.006515  -0.013897
    123      -0.020310  -0.000001   0.011987   0.055512  -0.006653   0.011261
    124      -0.034369   0.000001   0.009903   0.026438  -0.004168   0.007971
    125       0.023632   0.000000  -0.009352  -0.035021   0.005106  -0.009478
    126       0.002574  -0.000000   0.001232  -0.031037   0.004433  -0.008157
    127      -0.018283   0.000001  -0.015015  -0.040064   0.005491  -0.009931
    128       0.002363  -0.000000   0.004572   0.008827  -0.001179   0.002112
    129      -0.001051   0.000000  -0.017909  -0.069214   0.009822  -0.018042
    130       0.064410   0.000000   0.033526   0.062968  -0.008930   0.016400
    131      -0.029656   0.000000  -0.012643  -0.017891   0.002514  -0.004597
    132      -0.071319  -0.000000  -0.000802   0.008374  -0.001266   0.002386
    133      -0.094348   0.000001  -0.048991  -0.007964   0.001066  -0.001904
    134       0.072769  -0.000000   0.022834   0.000522   0.000031  -0.000144
    135      -0.007008  -0.000000  -0.042501   0.017058  -0.002381   0.004348
    136       0.039011   0.000000   0.043727  -0.005784   0.000830  -0.001540
    137       0.014741  -0.000000   0.081243  -0.013631   0.001900  -0.003473
    138       0.000063  -0.000000   0.048970  -0.007707   0.001082  -0.001981
    139       0.015010   0.000000  -0.030549   0.004713  -0.000667   0.001225
    140      -0.000201  -0.000000  -0.009584  -0.000744   0.000103  -0.000187
    141       0.024441  -0.000000  -0.062301   0.008337  -0.001147   0.002082
    142       0.009403   0.000000  -0.031157   0.006091  -0.000848   0.001544
    143       0.034190   0.000000  -0.097402   0.016235  -0.002244   0.004082
    144      -0.002440  -0.000000  -0.010808   0.002094  -0.000297   0.000547
    145      -0.000849  -0.000000   0.003837  -0.000905   0.000128  -0.000239
    146      -0.002186   0.000000  -0.004923   0.000795  -0.000112   0.000206
    147      -0.010914  -0.000000   0.008693  -0.001789   0.000202  -0.000330
    148      -0.000021   0.000000   0.016328  -0.002543   0.000390  -0.000741
    149      -0.007457   0.000000   0.033989  -0.005412   0.000765  -0.001405
    150      -0.007963   0.000000   0.002585  -0.017455   0.001893  -0.003032
    151      -0.009220   0.000000  -0.007300   0.034166  -0.003990   0.006669
    152       0.005684   0.000000   0.002254  -0.007109   0.000714  -0.001087
    153       0.000005  -0.002823  -0.000000  -0.000003  -0.000114  -0.000059
    154       0.000009  -0.007104  -0.000000   0.000013   0.000584   0.000310
    155       0.000001  -0.000274  -0.000000  -0.000002  -0.000098  -0.000051
    156       0.000002  -0.002478  -0.000000   0.000010   0.000435   0.000228
    157      -0.000010   0.005972   0.000000  -0.000012  -0.000547  -0.000289
    158       0.000000  -0.000979  -0.000000   0.000005   0.000202   0.000106
    159      -0.000000   0.000628  -0.000000  -0.000002  -0.000100  -0.000052
    160       0.000001  -0.000359   0.000000  -0.000000  -0.000001  -0.000001
    161       0.000000   0.000219  -0.000001  -0.000000  -0.000037  -0.000019
    162       0.000003  -0.002938  -0.000000   0.000002   0.000097   0.000054
    163       0.000004  -0.002490  -0.000000   0.000001   0.000035   0.000021
    164      -0.000000  -0.000669   0.000001  -0.000000   0.000016   0.000009
    165       0.000013  -0.007503  -0.000000   0.000057   0.002549   0.001356
    166      -0.000002   0.000749   0.000001   0.000003   0.000170   0.000091
    167       0.000004  -0.002474   0.000001   0.000020   0.000919   0.000490
    168       0.000003  -0.002332  -0.000000   0.000032   0.001404   0.000750
    169       0.000004  -0.000932   0.000000  -0.000026  -0.001121  -0.000597
    170       0.000009  -0.005440   0.000001   0.000036   0.001650   0.000883
    171       0.000009  -0.005655  -0.000000   0.000047   0.002100   0.001123
    172       0.000003  -0.001675   0.000001  -0.000021  -0.000871  -0.000467
    173      -0.000005   0.001987   0.000001  -0.000004  -0.000186  -0.000100
    174       0.000001  -0.000560  -0.000000   0.000027   0.001173   0.000621
    175       0.000005  -0.003570   0.000000   0.000056   0.002516   0.001330
    176      -0.000004   0.001056   0.000002   0.000003   0.000168   0.000088
    177       0.000001  -0.000570  -0.000000  -0.000013  -0.000604  -0.000321
    178      -0.000004   0.000820   0.000001   0.000052   0.002343   0.001239
    179      -0.000001  -0.001205   0.000002   0.000013   0.000624   0.000327
    180       0.000003  -0.002112  -0.000000   0.000007   0.000295   0.000154
    181      -0.000004   0.001274  -0.000000   0.000047   0.002069   0.001095
    182      -0.000000   0.000021   0.000002  -0.000029  -0.001227  -0.000650
    183      -0.000131   0.047360  -0.000000  -0.000039  -0.001876  -0.001001
    184      -0.000011   0.026369  -0.000001  -0.000036  -0.001815  -0.000976
    185      -0.000094   0.066937  -0.000001  -0.000071  -0.003561  -0.001913
    186      -0.000425   0.199630   0.000000  -0.000157  -0.007555  -0.004014
    187       0.000241  -0.123346  -0.000001   0.000109   0.005276   0.002816
    188       0.000128  -0.049847  -0.000000   0.000026   0.001189   0.000624
    189       0.000939  -0.537298  -0.000001   0.000414   0.020756   0.011177
    190       0.000024  -0.016841   0.000000   0.000016   0.000809   0.000434
    191      -0.000570   0.324196  -0.000001  -0.000256  -0.012845  -0.006906
    192      -0.000014   0.029495  -0.000000  -0.000069  -0.002829  -0.001431
    193       0.000028  -0.041487   0.000001   0.000053   0.002603   0.001386
    194       0.000058  -0.026279  -0.000001   0.000035   0.001277   0.000630
    195      -0.000028   0.020998  -0.000000  -0.000024  -0.001029  -0.000528
    196      -0.000174   0.103729   0.000001  -0.000072  -0.003748  -0.002041
    197      -0.000050   0.012382  -0.000001   0.000040   0.001150   0.000494
    198      -0.000090   0.084227   0.000000  -0.000105  -0.004773  -0.002494
    199      -0.000073   0.050684   0.000001  -0.000022  -0.001596  -0.000939
    200      -0.000109   0.080306  -0.000000  -0.000058  -0.003256  -0.001798
    201       0.000035   0.036239  -0.000000  -0.000001  -0.000896  -0.000608
    202      -0.000001  -0.015288  -0.000000   0.000044   0.002043   0.001078
    203       0.000124   0.113410   0.000001  -0.000108  -0.006820  -0.003902
    204       0.000150   0.097076  -0.000000  -0.000122  -0.006483  -0.003551
    205       0.000020  -0.019790   0.000000   0.000070   0.003102   0.001609
    206       0.000228   0.124023   0.000001  -0.000150  -0.008028  -0.004410
    207      -0.000404  -0.005941  -0.000000   0.000243   0.010517   0.005416
    208       0.000463  -0.075847  -0.000001  -0.000182  -0.008699  -0.004650
    209      -0.000093  -0.075222  -0.000000   0.000136   0.005440   0.002705
    210       0.000887   0.008376   0.000000  -0.000432  -0.020862  -0.011124
    211      -0.000693   0.032535  -0.000001   0.000289   0.014491   0.007842
    212       0.000361  -0.002151   0.000001  -0.000122  -0.007574  -0.004340
    213      -0.001014   0.474178  -0.000000  -0.000099  -0.006934  -0.004080
    214       0.000581  -0.160673  -0.000000  -0.000123  -0.005112  -0.002587
    215      -0.000127   0.010807  -0.000001   0.000042   0.002058   0.001113
    216       0.000127   0.146626   0.000000  -0.000103  -0.000778   0.000388
    217       0.000286   0.111219  -0.000001  -0.000208  -0.007055  -0.003196
    218      -0.000334   0.050022   0.000001   0.000229   0.010668   0.005647
    219      -0.000081   0.032877  -0.000000   0.000016   0.001614   0.001012
    220      -0.000320   0.149260  -0.000000   0.000101   0.008640   0.005338
    221      -0.000095   0.092069   0.000000   0.000009   0.003441   0.002398
    222       0.000249   0.054013   0.000000  -0.000202  -0.007246  -0.003419
    223      -0.000572   0.166204  -0.000001   0.000306   0.017583   0.009970
    224      -0.000206  -0.003620   0.000000   0.000132   0.005234   0.002600
    225       0.002358  -0.083301   0.000000  -0.001631  -0.080661  -0.043561
    226      -0.002683   0.070420  -0.000001   0.001867   0.091299   0.049107
    227      -0.005031   0.016681  -0.000002   0.003994   0.193645   0.103805
    228       0.002482   0.114804   0.000000  -0.001435  -0.068432  -0.036437
    229      -0.001577  -0.113526  -0.000001   0.000922   0.045907   0.024850
    230      -0.003420  -0.136614  -0.000001   0.001893   0.088348   0.046673
    231       0.000575  -0.038101   0.000000  -0.001107  -0.063408  -0.035844
    232       0.000318   0.026360  -0.000000   0.001746   0.080790   0.042571
    233      -0.000871   0.065222  -0.000002   0.001673   0.092502   0.051803
    234       0.003326   0.031873   0.000000  -0.003088  -0.134966  -0.069594
    235       0.001553   0.010834   0.000000  -0.001960  -0.084336  -0.043229
    236      -0.005708  -0.013665  -0.000003   0.007220   0.342617   0.182318
    237       0.002230   0.040748  -0.000001   0.008801   0.416137   0.222060
    238       0.000815   0.014189   0.000000   0.004029   0.185943   0.098294
    239      -0.000296  -0.018181  -0.000000  -0.002949  -0.135155  -0.071222
    240       0.001863   0.028443  -0.000002   0.003482   0.186730   0.103016
    241      -0.000927  -0.014061   0.000001  -0.002121  -0.107849  -0.058679
    242       0.001066   0.002655  -0.000002  -0.000458  -0.007164  -0.001126
    243       0.000178   0.008845  -0.000001   0.001645   0.083539   0.045245
    244      -0.000739  -0.029769   0.000003  -0.004052  -0.206974  -0.112293
    245      -0.000198   0.000993  -0.000001  -0.000020  -0.005130  -0.003408
    246       0.001037   0.013665  -0.000002   0.001872   0.105291   0.058776
    247       0.000454  -0.019868   0.000002  -0.003624  -0.166262  -0.087159
    248       0.000364   0.015391  -0.000003   0.002349   0.118273   0.063897
    249       0.002997  -0.006059   0.000001  -0.002586  -0.093507  -0.043254
    250       0.010937  -0.004995   0.000004  -0.005674  -0.143430  -0.049383
    251       0.005433   0.004101   0.000001  -0.001414   0.003484   0.016784
    252       0.005389   0.008397   0.000000   0.000563   0.069991   0.046286
    253       0.010118   0.016192   0.000002   0.001577   0.146805   0.093395
    254       0.004289   0.004645  -0.000000  -0.000491   0.021079   0.019838
    255       0.000871  -0.002228   0.000002  -0.000593  -0.038664  -0.020393
    256      -0.000194  -0.005556   0.000003  -0.003530  -0.098209  -0.036274
    257       0.001440  -0.002189   0.000003   0.000039  -0.033677  -0.022764
    258       0.007159   0.003298  -0.000002  -0.003832  -0.023491   0.016990
    259       0.005525   0.000627   0.000003  -0.003089  -0.051813  -0.006819
    260       0.011591   0.001745   0.000002  -0.008124  -0.108857  -0.002158
    261       0.006576   0.005767   0.000006   0.010391   0.176874   0.031046
    262      -0.000174   0.000617  -0.000001  -0.000118   0.003083   0.003067
    263       0.002311   0.003219   0.000003   0.005772   0.089887   0.012160
    264       0.004244   0.003185  -0.000009   0.002851   0.078251   0.023904
    265       0.001494   0.001955  -0.000001   0.003295   0.058503   0.010135
    266      -0.003148  -0.001283   0.000006  -0.000104  -0.025421  -0.013590
    267       0.000173   0.000544  -0.000001   0.001050   0.020703   0.004120
    268       0.002041   0.003084  -0.000007   0.003966   0.086889   0.020593
    269      -0.000917  -0.002060   0.000005  -0.002870  -0.054802  -0.010829
    270       0.002494   0.001487  -0.000006   0.000807   0.038411   0.015483
    271      -0.000486   0.001252  -0.000000   0.002960   0.042227   0.003293
    272      -0.000698  -0.002967   0.000006  -0.005182  -0.090704  -0.014701
    273       0.010035  -0.000887   0.000008  -0.010122  -0.066362   0.039969
    274      -0.022314   0.000414  -0.000009   0.019048   0.085283  -0.096757
    275       0.002409  -0.000811   0.000005  -0.003445  -0.037255   0.005048
    276       0.015186   0.001235  -0.000003  -0.004525   0.018344   0.045037
    277      -0.019476  -0.001604   0.000004   0.005443  -0.024284  -0.055230
    278       0.003745   0.000712   0.000008   0.000654   0.021870   0.010977
    279       0.001028  -0.000422   0.000033  -0.004323  -0.035258   0.023579
    280      -0.000043   0.000615  -0.000023   0.009609   0.058897  -0.046599
    281      -0.001693  -0.000081  -0.000025  -0.006923  -0.023872   0.031638
    282       0.019741   0.000443  -0.000039  -0.020318  -0.058801   0.107040
    283      -0.019068  -0.000082   0.000003   0.025407   0.097008  -0.136852
    284      -0.013687  -0.000160   0.000026   0.019106   0.064634  -0.099608
    285       0.013057   0.000271   0.000043   0.039772   0.160205  -0.209908
    286       0.000715  -0.000124  -0.000008  -0.002685  -0.010793   0.011339
    287      -0.002940  -0.000075  -0.000030  -0.015410  -0.057006   0.078297
    288       0.007872   0.000264  -0.000023   0.014323   0.067496  -0.078384
    289       0.003168  -0.000009  -0.000033  -0.006236  -0.016877   0.026542
    290       0.007500   0.000178  -0.000023   0.009397   0.047107  -0.053626
    291       0.000480   0.000050  -0.000026   0.005520   0.022850  -0.029132
    292      -0.002193  -0.000114   0.000038  -0.007477  -0.033457   0.040138
    293       0.003431   0.000283  -0.000018   0.018623   0.079198  -0.096504
    294       0.004720   0.000100  -0.000059   0.004435   0.026146  -0.028204
    295       0.002634   0.000076  -0.000036   0.003372   0.018162  -0.019974
    296       0.000112   0.000256   0.000015   0.022357   0.086176  -0.110679
    297       0.018271  -0.000037  -0.000127  -0.024470  -0.056515   0.101460
    298       0.045694  -0.000012  -0.000304  -0.043372  -0.065007   0.153246
    299      -0.034044   0.000038   0.000226   0.037736   0.073175  -0.145712
    300       0.028895   0.000025  -0.000108  -0.006670   0.013646   0.005699
    301       0.037995   0.000027  -0.000162  -0.011533   0.008248   0.020119
    302      -0.030433  -0.000029   0.000101   0.003223  -0.024408   0.010100
    303       0.006222  -0.000014  -0.000013  -0.014649  -0.031566   0.064099
    304       0.010775  -0.000022  -0.000072  -0.020364  -0.045534   0.090000
    305       0.006385   0.000001   0.000067   0.026038   0.045568  -0.096539
    306       0.027942   0.000013  -0.000395  -0.029782  -0.031862   0.087177
    307       0.057156   0.000009  -0.000667  -0.088176  -0.123716   0.299780
    308       0.001522   0.000007  -0.000149  -0.005297  -0.002202   0.009085
    309       0.032919  -0.000035   0.001060   0.098124   0.146614  -0.343331
    310       0.013260  -0.000010   0.000478   0.047615   0.069893  -0.162349
    311       0.012259  -0.000019   0.000438   0.038041   0.054219  -0.128969
    312       0.020173  -0.000002  -0.000403   0.041943   0.074553  -0.167463
    313      -0.008243  -0.000001   0.000220   0.002658  -0.002161   0.003200
    314      -0.008675   0.000003   0.000034  -0.026117  -0.042088   0.096135
    315       0.003711  -0.000002   0.000014   0.020317   0.033103  -0.075629
    316      -0.000839   0.000002   0.000055  -0.007954  -0.011819   0.026612
    317      -0.012105   0.000002   0.000229  -0.048194  -0.080708   0.182245
    318       0.010950  -0.000001  -0.000130   0.024906   0.045283  -0.101972
    319      -0.005821   0.000001   0.000045  -0.035146  -0.056043   0.127439
    320      -0.000576   0.000003  -0.000096  -0.036693  -0.053464   0.122929
    321       0.014454   0.000006   0.000738  -0.030417  -0.032190   0.079081
    322      -0.020813   0.000006   0.000128   0.003177  -0.014497   0.030332
    323       0.068492   0.000003   0.001014  -0.072430  -0.046131   0.122099
    324       0.038796  -0.000010  -0.000265   0.004577   0.026434  -0.058490
    325      -0.014172   0.000001   0.001086   0.009664   0.002348  -0.007246
    326       0.078482  -0.000022  -0.000064   0.014004   0.056054  -0.125140
    327      -0.001521   0.000002   0.003279  -0.009348  -0.016283   0.040698
    328      -0.000487  -0.000000  -0.004480  -0.008318   0.008437  -0.019058
    329      -0.007088   0.000008   0.001500  -0.045442  -0.036540   0.094091
    330       0.053054  -0.000002  -0.003306  -0.047472  -0.003099   0.017387
    331      -0.066145   0.000000   0.002825   0.089050   0.025905  -0.080104
    332       0.049198  -0.000001  -0.000384  -0.061146  -0.021945   0.065700
    333       0.042747  -0.000015  -0.004207   0.112716   0.056440  -0.159419
    334      -0.011071   0.000007  -0.000942  -0.058033  -0.023453   0.067175
    335       0.003773  -0.000002   0.000036   0.014740   0.008199  -0.022129
    336       0.028286  -0.000005   0.001756   0.048678   0.024395  -0.067002
    337       0.025072  -0.000002  -0.001152   0.018364   0.014226  -0.038118
    338       0.006980  -0.000004   0.003169   0.045477   0.015984  -0.045699
    339      -0.000884  -0.000001   0.000553   0.012912   0.004501  -0.013034
    340       0.007285  -0.000004   0.004375   0.054955   0.020370  -0.057503
    341       0.009272  -0.000005   0.003852   0.059656   0.022908  -0.064551
    342       0.014945  -0.000002  -0.000877   0.020364   0.012739  -0.034563
    343       0.001261  -0.000005   0.006620   0.082713   0.027109  -0.077831
    344      -0.003719  -0.000002   0.002334   0.023984   0.006443  -0.019086
    345       0.100466   0.000003  -0.041867  -0.150906   0.007145  -0.002031
    346      -0.048673  -0.000002   0.020683   0.081183   0.001071  -0.011759
    347      -0.169378  -0.000000   0.064646   0.223401  -0.028005   0.048504
    348       0.123275  -0.000004  -0.023823  -0.062491   0.027978  -0.066271
    349      -0.050373   0.000004   0.013113   0.009009  -0.015534   0.039770
    350      -0.129039   0.000004   0.022648   0.062389  -0.027592   0.065275
    351       0.048214   0.000001  -0.038193  -0.091371   0.007037  -0.008333
    352       0.041825  -0.000000  -0.002272   0.073323  -0.008241   0.013431
    353      -0.031929  -0.000002   0.038519   0.113931  -0.008860   0.010585
    354       0.153137  -0.000001  -0.045684  -0.213513   0.035570  -0.069390
    355       0.081119   0.000000  -0.029695  -0.153151   0.023754  -0.045182
    356      -0.160648   0.000000   0.074167   0.307532  -0.044105   0.081340
    357       0.175933  -0.000002   0.122621   0.475169  -0.066473   0.121379
    358       0.057342  -0.000000   0.037922   0.189279  -0.027038   0.049794
    359      -0.023683   0.000000  -0.001787   0.001779  -0.001206   0.002898
    360       0.295631  -0.000001   0.038451   0.076957  -0.010543   0.019055
    361       0.200226   0.000000   0.093494   0.104266  -0.014515   0.026446
    362      -0.395518   0.000000  -0.027180  -0.092727   0.012670  -0.022871
    363       0.127311   0.000000   0.117282  -0.118037   0.016885  -0.031121
    364       0.164796   0.000001   0.100371  -0.123737   0.017755  -0.032772
    365      -0.350635  -0.000001  -0.198508   0.099071  -0.014358   0.026643
    366       0.260274  -0.000000   0.069889   0.020832  -0.002894   0.005246
    367      -0.081757   0.000000  -0.009400  -0.007417   0.001054  -0.001932
    368      -0.310600  -0.000000  -0.276502   0.045071  -0.006462   0.011963
    369      -0.110560  -0.000000   0.282860  -0.073975   0.010255  -0.018670
    370      -0.016897   0.000000  -0.071534  -0.020640   0.002977  -0.005500
    371       0.142127  -0.000000  -0.316540   0.101470  -0.014095   0.025676
    372       0.110623  -0.000000  -0.254248   0.028694  -0.003945   0.007165
    373      -0.191552   0.000000   0.436644  -0.054777   0.007584  -0.013810
    374      -0.144180  -0.000000   0.403493  -0.050971   0.007044  -0.012819
    375      -0.022062  -0.000000   0.082722  -0.012425   0.001718  -0.003127
    376      -0.010861  -0.000000   0.060990  -0.009398   0.001302  -0.002373
    377      -0.040110  -0.000000   0.163795  -0.025725   0.003581  -0.006532
    378      -0.027438  -0.000000   0.142640  -0.022579   0.003151  -0.005756
    379       0.009539  -0.000000  -0.056126   0.008811  -0.001228   0.002240
    380      -0.037041   0.000000   0.138969  -0.022900   0.003165  -0.005756
    381      -0.039228  -0.000000   0.182918  -0.030045   0.004192  -0.007655
    382      -0.009752  -0.000000   0.022537  -0.003307   0.000432  -0.000771
    383      -0.021670   0.000000   0.083710  -0.013742   0.001906  -0.003472
    384      -0.007586  -0.000000   0.069984  -0.008064   0.001234  -0.002341
    385       0.003498   0.000000  -0.052501   0.004944  -0.000832   0.001630
    386      -0.006892   0.000000  -0.024904   0.001280  -0.000286   0.000610
    387       0.038941  -0.000000  -0.071240   0.014263  -0.001842   0.003247
    388       0.008792   0.000000  -0.108238   0.015934  -0.002409   0.004545
    389       0.019614   0.000000  -0.046301   0.008466  -0.001145   0.002062
    390       0.029823  -0.000000   0.007564   0.002851  -0.000168   0.000124
    391      -0.012676   0.000000   0.020768  -0.004599   0.000596  -0.001054
    392       0.029425   0.000000  -0.139875   0.022509  -0.003197   0.005887
    393       0.073438  -0.000001   0.022680   0.226616  -0.028624   0.049865
    394      -0.067889   0.000001  -0.021793  -0.144520   0.018507  -0.032459
    395      -0.008114  -0.000000   0.004290   0.044920  -0.005115   0.008434
    396       0.040007  -0.000001   0.008480   0.112500  -0.014666   0.025945
    397      -0.028062   0.000002  -0.015677  -0.261980   0.033059  -0.057553
    398      -0.020529   0.000000  -0.000151  -0.033798   0.004246  -0.007381
    399       0.012320  -0.000001   0.004484   0.085170  -0.010814   0.018895
    400      -0.030173   0.000002  -0.014572  -0.236285   0.030412  -0.053464
    401       0.027748  -0.000001   0.005628   0.149148  -0.018833   0.032810
    402      -0.000005   0.002380  -0.000000  -0.000000  -0.000019  -0.000011
    403      -0.000003   0.002233  -0.000000   0.000001   0.000086   0.000047
    404       0.000002  -0.000983  -0.000001   0.000002   0.000066   0.000036
    405       0.000006  -0.004660  -0.000000  -0.000003  -0.000162  -0.000087
    406      -0.000003   0.002664  -0.000000  -0.000024  -0.001207  -0.000649
    407      -0.000018   0.013374  -0.000001  -0.000014  -0.000771  -0.000415
    408      -0.000004   0.003742  -0.000000  -0.000002  -0.000067  -0.000035
    409       0.000004  -0.005153  -0.000000  -0.000010  -0.000576  -0.000310
    410       0.000005  -0.001745  -0.000001  -0.000006  -0.000355  -0.000188
    411       0.000023  -0.014447  -0.000000   0.000008   0.000409   0.000223
    412      -0.000014   0.008509   0.000000  -0.000024  -0.001220  -0.000658
    413       0.000004  -0.001666  -0.000001   0.000012   0.000579   0.000313
                258        259        260        261        262        263    
      0       0.000125   0.000093   0.000520   0.085407  -0.011710  -0.009354
      1      -0.000031  -0.000029  -0.000176  -0.032364   0.004263   0.012449
      2       0.000049   0.000038   0.000215   0.035813  -0.005023  -0.004666
      3       0.000017   0.000003  -0.000001  -0.005494   0.002389   0.011920
      4      -0.000089  -0.000038  -0.000150  -0.009201  -0.000003  -0.032057
      5       0.000012   0.000004   0.000008  -0.001924   0.001000   0.007736
      6      -0.000057  -0.000026  -0.000106  -0.008138   0.000590  -0.022202
      7       0.000044   0.000015   0.000047  -0.002186   0.001366   0.026502
      8      -0.000029  -0.000012  -0.000049  -0.003269   0.000114  -0.011329
      9       0.000024   0.000013   0.000059   0.006714  -0.000684   0.003839
     10       0.000138   0.000106   0.000608   0.102653  -0.010302  -0.029175
     11      -0.000007  -0.000006  -0.000041  -0.007997   0.000829   0.004091
     12       0.000067   0.000025   0.000073  -0.002452  -0.004321   0.028031
     13      -0.000055  -0.000046  -0.000274  -0.047533  -0.000536  -0.016133
     14       0.000036   0.000016   0.000061   0.003564  -0.001951   0.012541
     15       0.000037   0.000004  -0.000036  -0.018630  -0.000759  -0.006801
     16       0.000049   0.000042   0.000247   0.042611  -0.003095   0.010148
     17      -0.000028  -0.000016  -0.000082  -0.010980   0.001449  -0.002917
     18      -0.000347  -0.000125  -0.000380   0.009035   0.016951   0.004821
     19      -0.000028  -0.000016  -0.000076  -0.009958   0.003565  -0.003017
     20      -0.000046  -0.000018  -0.000059   0.000969   0.001251  -0.014861
     21       0.000237   0.000090   0.000287  -0.001453  -0.016544  -0.001209
     22      -0.000203  -0.000079  -0.000255  -0.000204   0.015089   0.000128
     23      -0.000362  -0.000139  -0.000445   0.001035   0.027456  -0.003117
     24       0.000540   0.000201   0.000630  -0.004697  -0.035638  -0.001585
     25       0.000767   0.000294   0.000937  -0.004742  -0.053172   0.000506
     26       0.000482   0.000188   0.000599  -0.002824  -0.043826   0.001546
     27      -0.000200  -0.000070  -0.000224  -0.001616   0.001125   0.000096
     28      -0.000211  -0.000083  -0.000258   0.003244   0.023268   0.000101
     29      -0.000170  -0.000072  -0.000221   0.005325   0.029053   0.000561
     30      -0.000442  -0.000172  -0.000550   0.003353   0.033378   0.000358
     31      -0.000474  -0.000185  -0.000577   0.005628   0.052764   0.001531
     32      -0.000477  -0.000192  -0.000598   0.004884   0.068774  -0.001789
     33      -0.000662  -0.000244  -0.000758   0.005200   0.059012  -0.001337
     34       0.000232   0.000084   0.000231  -0.003609  -0.049534   0.001316
     35      -0.000171  -0.000073  -0.000228   0.003339   0.033863  -0.000759
     36       0.001037   0.000389   0.001274  -0.003018  -0.027603   0.000412
     37       0.000859   0.000375   0.001346   0.003625   0.038231  -0.000846
     38       0.000411   0.000172   0.000601   0.000312   0.002638   0.000015
     39       0.000688   0.000246   0.000758  -0.006961  -0.064775   0.000894
     40      -0.003539  -0.001482  -0.005184  -0.006738  -0.064412   0.001026
     41      -0.001739  -0.000751  -0.002657  -0.002636  -0.025454   0.000401
     42       0.000201   0.000169   0.000677  -0.000542  -0.005231   0.000237
     43       0.001759   0.000843   0.003046  -0.001868  -0.017284   0.000476
     44       0.000675   0.000301   0.001062  -0.000681  -0.006437   0.000180
     45      -0.003817  -0.001507  -0.005113   0.000669   0.004699  -0.000015
     46       0.008847   0.003734   0.013025   0.001340   0.017071  -0.000373
     47       0.005051   0.002154   0.007534   0.000965   0.012639  -0.000312
     48      -0.007575  -0.002912  -0.009863   0.001073   0.005449  -0.000005
     49      -0.003751  -0.001585  -0.005584   0.000071  -0.002298   0.000112
     50       0.010204   0.004300   0.015018  -0.000498   0.001474  -0.000146
     51       0.002703   0.000416   0.000583  -0.000055   0.001239  -0.000047
     52       0.008732   0.004214   0.015577  -0.000292   0.001152  -0.000074
     53      -0.004600  -0.001981  -0.007031   0.000193  -0.000596   0.000045
     54       0.014912   0.006407   0.022670  -0.000345   0.003933  -0.000172
     55      -0.017604  -0.010006  -0.038748   0.000277  -0.003847   0.000140
     56       0.003156   0.001708   0.006382  -0.000037   0.000723  -0.000024
     57       0.003052   0.001012   0.002711  -0.000509  -0.004141   0.000061
     58      -0.002928  -0.000205   0.001137   0.000612   0.004586  -0.000052
     59       0.000855   0.000132  -0.000022  -0.000177  -0.001385   0.000015
     60       0.002475   0.002330   0.009559  -0.000003  -0.000281   0.000016
     61       0.018148   0.014467   0.060783  -0.000302   0.001285  -0.000050
     62      -0.001533  -0.001482  -0.006311   0.000003  -0.000020  -0.000005
     63       0.011731   0.009935   0.040836  -0.000155  -0.000430   0.000012
     64       0.005422   0.004995   0.021040  -0.000073  -0.000107   0.000004
     65       0.013841   0.012555   0.054068  -0.000246  -0.000087  -0.000005
     66      -0.012091  -0.007398  -0.025897   0.000116   0.000046   0.000002
     67       0.000342   0.003001   0.017678  -0.000075  -0.000037  -0.000001
     68      -0.008262  -0.009204  -0.042626   0.000176   0.000038   0.000003
     69      -0.019948  -0.016592  -0.068842   0.000284  -0.000094   0.000009
     70      -0.002708  -0.011705  -0.067219   0.000278  -0.000056   0.000006
     71      -0.000270   0.008629   0.052452  -0.000218   0.000018  -0.000004
     72      -0.001587  -0.002076  -0.007718   0.000003  -0.000030  -0.000004
     73      -0.008181  -0.004634  -0.012905   0.000025  -0.000021  -0.000003
     74       0.008002   0.004490   0.012224  -0.000020   0.000017   0.000007
     75       0.017187   0.003705  -0.003734   0.000016   0.000042  -0.000001
     76      -0.028445  -0.002097   0.035133  -0.000146  -0.000057  -0.000003
     77       0.027541   0.003325  -0.025083   0.000102   0.000041   0.000001
     78       0.047324   0.010374  -0.010476   0.000038   0.000078  -0.000002
     79      -0.033805  -0.007032   0.013531  -0.000054  -0.000064  -0.000001
     80      -0.026493  -0.005106   0.014474  -0.000059  -0.000063  -0.000000
     81      -0.024781  -0.002877   0.010296  -0.000040  -0.000030   0.000000
     82       0.002816   0.000139  -0.000892   0.000004   0.000007  -0.000001
     83       0.039018   0.010840  -0.014566   0.000052   0.000045  -0.000002
     84      -0.058803  -0.011390   0.025260  -0.000098  -0.000084   0.000001
     85       0.011797   0.005131  -0.005087   0.000017   0.000012  -0.000001
     86      -0.073269  -0.024806   0.030425  -0.000108  -0.000071  -0.000002
     87      -0.008479  -0.001292  -0.000559   0.000001  -0.000021   0.000001
     88       0.002375  -0.000155  -0.000655   0.000002   0.000007  -0.000002
     89      -0.017905   0.000223   0.000996  -0.000009  -0.000047  -0.000001
     90      -0.004360  -0.009063   0.001114   0.000003   0.000009  -0.000000
     91      -0.015777  -0.011717   0.006286  -0.000017  -0.000011   0.000001
     92       0.038084   0.031569  -0.015038   0.000038   0.000018  -0.000002
     93      -0.008969  -0.018320   0.002296   0.000003   0.000009  -0.000000
     94      -0.022252  -0.031694   0.008044  -0.000009   0.000002   0.000002
     95      -0.005842  -0.005569   0.002118  -0.000005  -0.000001   0.000000
     96       0.011235   0.006221  -0.002342   0.000004   0.000001  -0.000000
     97       0.011184   0.018118  -0.004402   0.000007  -0.000000   0.000001
     98       0.010517   0.022410  -0.005104   0.000007   0.000001   0.000001
     99       0.029742   0.043469  -0.011483   0.000018   0.000002   0.000000
    100      -0.003778  -0.017084   0.003619  -0.000004  -0.000002   0.000001
    101      -0.014260  -0.051120   0.011244  -0.000016  -0.000003   0.000002
    102       0.002034   0.005813  -0.000493  -0.000003  -0.000006   0.000000
    103      -0.002604  -0.001585   0.000150   0.000003   0.000003   0.000002
    104      -0.007201  -0.003933   0.000636   0.000002   0.000008   0.000001
    105      -0.006915   0.005978  -0.000359  -0.000000   0.000001  -0.000000
    106      -0.007709   0.018259  -0.002612   0.000003   0.000001  -0.000001
    107      -0.013968   0.061362  -0.010001   0.000012   0.000003   0.000003
    108      -0.024358   0.038188  -0.004548   0.000003   0.000001  -0.000000
    109       0.020962  -0.045953   0.006319  -0.000006  -0.000002  -0.000002
    110      -0.016743   0.029145  -0.003665   0.000003   0.000001   0.000002
    111       0.013250  -0.026393   0.003520  -0.000003  -0.000000   0.000000
    112      -0.020634   0.038678  -0.005080   0.000004   0.000000  -0.000002
    113      -0.003893   0.007077  -0.000925   0.000001   0.000000   0.000000
    114       0.029444  -0.059481   0.008018  -0.000007  -0.000001   0.000000
    115       0.029081  -0.055237   0.007344  -0.000007  -0.000001  -0.000002
    116       0.026253  -0.050833   0.006795  -0.000006  -0.000001   0.000000
    117       0.004294  -0.005250   0.000541  -0.000000  -0.000000   0.000000
    118       0.009275  -0.014410   0.001705  -0.000003  -0.000001  -0.000004
    119       0.006704  -0.010631   0.001272  -0.000001  -0.000000   0.000002
    120       0.001733  -0.000429  -0.000030   0.000000   0.000001   0.000000
    121      -0.011954   0.018818  -0.002387   0.000001  -0.000001  -0.000002
    122      -0.011826   0.019650  -0.002524   0.000001   0.000000  -0.000002
    123       0.002785   0.000446  -0.000226   0.000001   0.000001  -0.000000
    124       0.004576  -0.005773   0.000674   0.000000  -0.000000  -0.000000
    125      -0.004733   0.005248  -0.000583  -0.000001   0.000000  -0.000002
    126      -0.003927   0.004329  -0.000486   0.000000   0.000000   0.000000
    127      -0.004349   0.004284  -0.000458   0.000001  -0.000001   0.000000
    128       0.000881  -0.000810   0.000084  -0.000000   0.000000  -0.000000
    129      -0.008647   0.009525  -0.001071   0.000000   0.000000   0.000000
    130       0.007879  -0.008818   0.001002   0.000000  -0.000000  -0.000000
    131      -0.002147   0.002307  -0.000257  -0.000000   0.000000  -0.000000
    132       0.001301  -0.001614   0.000189  -0.000000   0.000000  -0.000000
    133      -0.000760   0.000644  -0.000064   0.000001  -0.000001   0.000000
    134      -0.000305   0.000645  -0.000087   0.000000   0.000001   0.000002
    135       0.002037  -0.002237   0.000253  -0.000000   0.000000  -0.000000
    136      -0.000797   0.000997  -0.000119   0.000002  -0.000001   0.000003
    137      -0.001661   0.001913  -0.000222   0.000001   0.000001   0.000002
    138      -0.000952   0.001091  -0.000126  -0.000000   0.000000  -0.000000
    139       0.000595  -0.000690   0.000080   0.000002  -0.000001   0.000003
    140      -0.000077   0.000058  -0.000004  -0.000000   0.000001   0.000000
    141       0.000952  -0.001035   0.000118  -0.000000   0.000000  -0.000000
    142       0.000724  -0.000809   0.000092   0.000003  -0.000001   0.000005
    143       0.001886  -0.002069   0.000236  -0.000001   0.000001  -0.000001
    144       0.000269  -0.000314   0.000037  -0.000000   0.000000  -0.000000
    145      -0.000118   0.000137  -0.000016   0.000004  -0.000000   0.000006
    146       0.000102  -0.000118   0.000014  -0.000001   0.000000  -0.000001
    147      -0.000052  -0.000082   0.000016  -0.000000   0.000001  -0.000000
    148      -0.000426   0.000579  -0.000071   0.000003  -0.000001   0.000005
    149      -0.000684   0.000801  -0.000093  -0.000001   0.000000  -0.000002
    150      -0.000268  -0.001268   0.000219  -0.000000   0.000000   0.000000
    151       0.001422   0.000811  -0.000209   0.000001  -0.000000  -0.000000
    152       0.000072  -0.000850   0.000133  -0.000002   0.000000  -0.000002
    153       0.000029   0.000030   0.000186   0.034869  -0.001524   0.003050
    154      -0.000122  -0.000060  -0.000260  -0.025924   0.006690   0.010913
    155       0.000022   0.000017   0.000096   0.016026  -0.001169  -0.000502
    156      -0.000089  -0.000051  -0.000254  -0.034021   0.003518   0.015990
    157       0.000110   0.000053   0.000226   0.020548  -0.002382   0.037333
    158      -0.000042  -0.000024  -0.000117  -0.015477   0.001467   0.002996
    159       0.000020   0.000012   0.000060   0.008493  -0.001328  -0.014976
    160       0.000001   0.000002   0.000017   0.004000  -0.000607  -0.011781
    161       0.000007   0.000005   0.000022   0.003102  -0.000474  -0.004994
    162      -0.000020  -0.000002   0.000023   0.011139   0.002108  -0.008227
    163      -0.000007   0.000002   0.000037   0.010780   0.001657  -0.003235
    164      -0.000005   0.000000   0.000009   0.003429   0.000839  -0.002946
    165      -0.000597  -0.000419  -0.002291  -0.362947   0.045738   0.017078
    166      -0.000046  -0.000039  -0.000227  -0.040140   0.005297   0.012327
    167      -0.000222  -0.000160  -0.000883  -0.142621   0.018904   0.009754
    168      -0.000341  -0.000250  -0.001390  -0.226325   0.030106   0.021155
    169       0.000274   0.000210   0.001192   0.199848  -0.023825  -0.040045
    170      -0.000398  -0.000282  -0.001545  -0.245684   0.034706   0.003613
    171      -0.000507  -0.000364  -0.002006  -0.322083   0.044551   0.013001
    172       0.000219   0.000175   0.001013   0.173537  -0.021515  -0.039766
    173       0.000041   0.000024   0.000116   0.014952  -0.002951   0.010535
    174      -0.000273  -0.000201  -0.001124  -0.184765   0.018417   0.038343
    175      -0.000576  -0.000410  -0.002263  -0.364793   0.036035   0.062914
    176      -0.000044  -0.000035  -0.000208  -0.036750   0.003580   0.014361
    177       0.000146   0.000114   0.000655   0.111415  -0.011804  -0.028986
    178      -0.000547  -0.000408  -0.002297  -0.381288   0.036877   0.091866
    179      -0.000138  -0.000091  -0.000487  -0.074769   0.006330   0.011339
    180      -0.000058  -0.000028  -0.000126  -0.012929   0.000143  -0.008113
    181      -0.000484  -0.000364  -0.002056  -0.342845   0.033103   0.086440
    182       0.000283   0.000210   0.001174   0.193402  -0.018794  -0.045177
    183       0.000386   0.000168   0.000644   0.035015  -0.011499   0.017822
    184       0.000381   0.000145   0.000454  -0.009010  -0.020590   0.067007
    185       0.000745   0.000295   0.000993   0.010776  -0.040673   0.082185
    186       0.001463   0.000507   0.001463  -0.065790  -0.059125  -0.058581
    187      -0.001052  -0.000385  -0.001180   0.028406   0.044388  -0.050544
    188      -0.000209  -0.000060  -0.000141   0.013139   0.012102   0.105130
    189      -0.004327  -0.001634  -0.005186   0.022477   0.287731  -0.006173
    190      -0.000169  -0.000065  -0.000213   0.000363   0.009166  -0.004508
    191       0.002662   0.001003   0.003179  -0.016605  -0.169667   0.005915
    192       0.000432   0.000147   0.000513   0.015405   0.040708   0.003289
    193      -0.000521  -0.000196  -0.000626   0.001593   0.029325   0.000166
    194      -0.000162  -0.000050  -0.000200  -0.013872  -0.044662  -0.003555
    195       0.000164   0.000050   0.000153   0.003477   0.000378   0.001267
    196       0.000815   0.000306   0.000942  -0.010389  -0.076236  -0.002003
    197      -0.000012   0.000033   0.000082  -0.022551  -0.075896  -0.005106
    198       0.000853   0.000293   0.000918   0.005888  -0.021415   0.000926
    199       0.000476   0.000202   0.000613  -0.019192  -0.092045  -0.003461
    200       0.000759   0.000296   0.000910  -0.015678  -0.092429  -0.002855
    201       0.000392   0.000151   0.000366  -0.014071  -0.149105  -0.005252
    202      -0.000403  -0.000169  -0.000603  -0.004212  -0.009822  -0.009278
    203       0.001826   0.000734   0.002242  -0.018262  -0.309184   0.015063
    204       0.001477   0.000596   0.001942  -0.005377  -0.115807   0.011216
    205      -0.000557  -0.000218  -0.000771  -0.006998  -0.024825  -0.013879
    206       0.001842   0.000733   0.002348  -0.014393  -0.164790   0.000823
    207      -0.001805  -0.000675  -0.002327  -0.003838  -0.092240   0.005009
    208       0.001870   0.000822   0.002927  -0.005066  -0.005810  -0.002065
    209      -0.000726  -0.000214  -0.000728  -0.008642  -0.123376   0.004758
    210       0.004215   0.001594   0.005090  -0.025716  -0.267427   0.003666
    211      -0.003165  -0.001262  -0.004087   0.025819   0.261474  -0.003810
    212       0.002115   0.000927   0.003023  -0.028396  -0.303757   0.005433
    213       0.002181   0.001191   0.004760   0.048006   0.431785  -0.005923
    214       0.000786   0.000223   0.000556  -0.015917  -0.136585   0.001554
    215      -0.000460  -0.000202  -0.000710   0.001163   0.009875  -0.000276
    216      -0.001593  -0.001203  -0.004771   0.015975   0.150326  -0.003193
    217       0.000222  -0.000293  -0.001445   0.011507   0.108491  -0.002263
    218      -0.002168  -0.000902  -0.003107   0.006854   0.064041  -0.001219
    219      -0.000621  -0.000291  -0.000942   0.005239   0.050972  -0.001081
    220      -0.003343  -0.001828  -0.006766   0.016861   0.158059  -0.003262
    221      -0.001874  -0.001061  -0.003863   0.011730   0.112295  -0.002483
    222       0.000606   0.000053   0.000084   0.006887   0.067038  -0.001511
    223      -0.004934  -0.002414  -0.008668   0.021255   0.200253  -0.004019
    224      -0.000711  -0.000217  -0.000714  -0.000387  -0.005047   0.000272
    225       0.017898   0.007798   0.027508  -0.010042  -0.085510   0.001163
    226      -0.019790  -0.008460  -0.029625   0.008811   0.070003  -0.000778
    227      -0.041148  -0.017304  -0.060237   0.004410   0.011027   0.000616
    228       0.013947   0.005660   0.019466   0.010147   0.104693  -0.001937
    229      -0.010286  -0.004530  -0.016129  -0.011249  -0.106568   0.001626
    230      -0.017207  -0.006724  -0.022776  -0.010962  -0.114626   0.002189
    231       0.017468   0.008536   0.031145  -0.003638  -0.023593   0.000181
    232      -0.015459  -0.005742  -0.018586   0.002562   0.018355  -0.000232
    233      -0.024543  -0.011886  -0.043417   0.005873   0.039735  -0.000356
    234       0.022950   0.008109   0.026582   0.001950   0.032876  -0.000833
    235       0.013820   0.004696   0.015112   0.000741   0.015273  -0.000399
    236      -0.070014  -0.028564  -0.098166   0.001803  -0.022056   0.001109
    237      -0.088928  -0.039342  -0.141066   0.002167  -0.019609   0.000849
    238      -0.037631  -0.015982  -0.056519   0.000537  -0.011904   0.000421
    239       0.026744   0.011057   0.038577  -0.001116   0.002201  -0.000189
    240      -0.044199  -0.018178  -0.060291   0.003392   0.016104  -0.000048
    241       0.024312   0.010037   0.033742  -0.001620  -0.005973  -0.000031
    242      -0.003863  -0.002930  -0.011486   0.000202   0.001818  -0.000048
    243      -0.017989  -0.007083  -0.023566   0.001302   0.005422   0.000012
    244       0.044748   0.017166   0.055363  -0.003711  -0.018186   0.000058
    245       0.002206   0.001159   0.004447  -0.000182  -0.001413   0.000017
    246      -0.026122  -0.011177  -0.038271   0.001951   0.009479  -0.000035
    247       0.030343   0.010346   0.031610  -0.002451  -0.009846  -0.000043
    248      -0.025075  -0.009556  -0.030892   0.002085   0.010178  -0.000032
    249       0.002288  -0.007032  -0.038102  -0.000127   0.003512  -0.000155
    250      -0.036533  -0.042308  -0.189052   0.000653   0.005131  -0.000158
    251      -0.036456  -0.028910  -0.120551   0.000725  -0.001069   0.000086
    252      -0.035415  -0.022137  -0.086865   0.000707  -0.003892   0.000187
    253      -0.066586  -0.041472  -0.164070   0.001215  -0.009672   0.000404
    254      -0.022409  -0.014003  -0.052857   0.000447  -0.000377   0.000052
    255      -0.000047  -0.009300  -0.052524   0.000143   0.001064  -0.000036
    256      -0.022268  -0.028444  -0.128505   0.000378   0.002421  -0.000086
    257       0.009685  -0.003009  -0.030931   0.000062   0.001318  -0.000041
    258      -0.054242  -0.037121  -0.143300   0.000729  -0.001219   0.000068
    259      -0.041248  -0.038621  -0.166394   0.000712   0.000099   0.000017
    260      -0.103543  -0.085886  -0.355108   0.001553  -0.000513   0.000061
    261       0.111434   0.108647   0.482098  -0.001967   0.000412  -0.000048
    262      -0.002989  -0.001540  -0.005462   0.000082   0.000206   0.000000
    263       0.060329   0.053191   0.226380  -0.000882   0.000455  -0.000025
    264       0.039351   0.041259   0.172937  -0.000555   0.000164   0.000010
    265       0.038123   0.032369   0.128524  -0.000438   0.000196   0.000002
    266      -0.006069  -0.013510  -0.066181   0.000217  -0.000049  -0.000001
    267       0.013576   0.012334   0.050994  -0.000176   0.000148  -0.000002
    268       0.051156   0.046576   0.187315  -0.000602   0.000270   0.000011
    269      -0.033537  -0.028151  -0.109623   0.000369   0.000049  -0.000007
    270       0.016034   0.021381   0.096377  -0.000299   0.000278   0.000003
    271       0.031831   0.023050   0.085438  -0.000300   0.000076   0.000000
    272      -0.060526  -0.048964  -0.188984   0.000626  -0.000267  -0.000002
    273      -0.115736  -0.041037  -0.051377   0.000223  -0.000222   0.000012
    274       0.204062   0.048679  -0.042438   0.000164   0.000515  -0.000019
    275      -0.042509  -0.024182  -0.072255   0.000305  -0.000072   0.000009
    276      -0.038555   0.015826   0.152736  -0.000640  -0.000147  -0.000007
    277       0.045312  -0.020726  -0.192308   0.000804   0.000136   0.000008
    278       0.000166   0.013063   0.087663  -0.000362   0.000102  -0.000010
    279      -0.085221  -0.029206  -0.005351   0.000035  -0.000145   0.000006
    280       0.129280   0.039892   0.007997  -0.000056   0.000174  -0.000010
    281      -0.045919  -0.005790   0.011478  -0.000046  -0.000070  -0.000001
    282      -0.163955  -0.020789   0.109587  -0.000444  -0.000308   0.000002
    283       0.261788   0.050909  -0.113926   0.000452   0.000518  -0.000013
    284       0.169714   0.028076  -0.085693   0.000342   0.000314  -0.000006
    285       0.432614   0.098708  -0.176007   0.000661   0.000514  -0.000004
    286      -0.018365  -0.003417   0.000918  -0.000007  -0.000034   0.000001
    287      -0.145208  -0.029536   0.061131  -0.000233  -0.000173  -0.000000
    288       0.165640   0.032154  -0.043282   0.000169   0.000272  -0.000005
    289      -0.029408  -0.002446   0.012237  -0.000053  -0.000060  -0.000003
    290       0.123127   0.026460  -0.034778   0.000132   0.000191  -0.000005
    291       0.055252   0.010520  -0.018012   0.000073   0.000107  -0.000002
    292      -0.079338  -0.014841   0.021199  -0.000087  -0.000153   0.000000
    293       0.181767   0.031627  -0.047539   0.000187   0.000306  -0.000007
    294       0.071962   0.016671  -0.019755   0.000078   0.000130  -0.000002
    295       0.046251   0.009740  -0.011227   0.000044   0.000088  -0.000004
    296       0.190289   0.030878  -0.054986   0.000219   0.000332  -0.000009
    297      -0.054568   0.026598   0.022882  -0.000113  -0.000102   0.000002
    298       0.070939   0.105530  -0.024560   0.000026  -0.000015   0.000004
    299       0.018918  -0.062702  -0.010634   0.000087   0.000092  -0.000004
    300       0.126502   0.058014  -0.050293   0.000165   0.000114  -0.000000
    301       0.137204   0.065773  -0.052441   0.000167   0.000110   0.000001
    302      -0.153941  -0.065587   0.064239  -0.000220  -0.000151  -0.000002
    303      -0.003379   0.041907  -0.000748  -0.000024  -0.000031   0.000001
    304      -0.014266   0.055784   0.002448  -0.000044  -0.000052   0.000003
    305      -0.010717  -0.047658   0.001953   0.000025   0.000034   0.000000
    306       0.082282   0.061047  -0.027454   0.000067   0.000029   0.000000
    307       0.170096   0.207787  -0.060202   0.000101   0.000003   0.000006
    308       0.018300   0.001510  -0.004839   0.000017   0.000012  -0.000000
    309      -0.157801  -0.249817   0.063457  -0.000096  -0.000010  -0.000001
    310      -0.072623  -0.107205   0.027332  -0.000040   0.000001  -0.000001
    311      -0.065512  -0.090743   0.024639  -0.000040  -0.000009   0.000002
    312      -0.055922  -0.110255   0.022254  -0.000016   0.000032  -0.000001
    313      -0.005638   0.015024  -0.001657   0.000002  -0.000002   0.000003
    314       0.037684   0.060260  -0.013616   0.000013  -0.000013   0.000001
    315      -0.029802  -0.047014   0.010630  -0.000010   0.000013  -0.000001
    316       0.009271   0.011982  -0.002259   0.000002  -0.000003   0.000002
    317       0.065000   0.108412  -0.022528   0.000015  -0.000035   0.000001
    318      -0.034763  -0.071337   0.014791  -0.000012   0.000021  -0.000001
    319       0.048873   0.071922  -0.015812   0.000015  -0.000024   0.000004
    320       0.052163   0.061089  -0.014647   0.000015  -0.000017   0.000003
    321       0.056746  -0.015536  -0.003116   0.000010   0.000001   0.000000
    322      -0.005302   0.090861  -0.016296   0.000019   0.000003  -0.000001
    323       0.131906  -0.179473   0.019143  -0.000008  -0.000003   0.000005
    324      -0.008830  -0.107108   0.020817  -0.000027  -0.000003   0.000000
    325      -0.010516   0.013622  -0.001058  -0.000000  -0.000001  -0.000000
    326      -0.024055  -0.216116   0.043018  -0.000056  -0.000009   0.000004
    327       0.037220  -0.041667   0.003871  -0.000001  -0.000001   0.000000
    328      -0.011064   0.000883   0.000916  -0.000003   0.000001  -0.000003
    329       0.091081  -0.105728   0.010124  -0.000003  -0.000001   0.000002
    330       0.056479  -0.158380   0.023582  -0.000024  -0.000005   0.000001
    331      -0.136050   0.294482  -0.040453   0.000035   0.000008  -0.000005
    332       0.105912  -0.222292   0.030127  -0.000025  -0.000005   0.000004
    333      -0.223570   0.434588  -0.057925   0.000049   0.000009  -0.000001
    334       0.094880  -0.183736   0.024475  -0.000021  -0.000005  -0.000001
    335      -0.026367   0.044921  -0.005727   0.000004   0.000002  -0.000001
    336      -0.083543   0.143968  -0.018204   0.000015   0.000005  -0.000000
    337      -0.046275   0.079851  -0.010133   0.000007   0.000002  -0.000004
    338      -0.061662   0.112260  -0.014518   0.000013   0.000004   0.000002
    339      -0.018577   0.035818  -0.004744   0.000004   0.000001   0.000000
    340      -0.074437   0.129610  -0.016416   0.000012   0.000003  -0.000003
    341      -0.084138   0.148904  -0.019019   0.000016   0.000005   0.000002
    342      -0.043013   0.075725  -0.009693   0.000008   0.000003   0.000000
    343      -0.104485   0.187659  -0.024104   0.000018   0.000005  -0.000005
    344      -0.027045   0.050141  -0.006519   0.000006   0.000002   0.000001
    345       0.028860  -0.071066   0.009915  -0.000009  -0.000003   0.000001
    346      -0.031915   0.069576  -0.009503   0.000008   0.000002  -0.000003
    347       0.014770  -0.003383  -0.000326   0.000001   0.000002  -0.000004
    348      -0.071368   0.129178  -0.016930   0.000013   0.000002   0.000000
    349       0.049684  -0.095623   0.012768  -0.000012  -0.000002  -0.000003
    350       0.070121  -0.126856   0.016629  -0.000014  -0.000001  -0.000002
    351       0.008284  -0.025215   0.003626  -0.000004  -0.000001   0.000001
    352       0.001796   0.004160  -0.000765   0.000002   0.000000   0.000001
    353      -0.010184   0.031140  -0.004471   0.000004   0.000002  -0.000002
    354      -0.043678   0.060581  -0.007377   0.000005  -0.000000   0.000001
    355      -0.025578   0.032694  -0.003874   0.000003  -0.000001   0.000001
    356       0.039328  -0.042237   0.004637  -0.000003   0.000003  -0.000004
    357       0.056439  -0.060548   0.006753  -0.000003   0.000002  -0.000002
    358       0.024225  -0.027301   0.003106  -0.000001   0.000000  -0.000000
    359       0.003004  -0.005018   0.000636  -0.000000   0.000000   0.000001
    360       0.008269  -0.008012   0.000851  -0.000001   0.000001  -0.000000
    361       0.012125  -0.012763   0.001411  -0.000000  -0.000000  -0.000001
    362      -0.009855   0.009471  -0.001002   0.000001   0.000000   0.000001
    363      -0.015225   0.017285  -0.001973   0.000001  -0.000000   0.000000
    364      -0.016178   0.018577  -0.002131   0.000002  -0.000001   0.000001
    365       0.013642  -0.016451   0.001928   0.000000   0.000001   0.000002
    366       0.002271  -0.002138   0.000222  -0.000001   0.000000  -0.000000
    367      -0.000897   0.000940  -0.000104   0.000002  -0.000001   0.000003
    368       0.006154  -0.007627   0.000908   0.000001   0.000001   0.000003
    369      -0.008637   0.009425  -0.001067   0.000000   0.000000   0.000000
    370      -0.002687   0.002995  -0.000338   0.000003  -0.000000   0.000003
    371       0.011883  -0.012905   0.001456  -0.000000   0.000001   0.000002
    372       0.003306  -0.003683   0.000424  -0.000000   0.000001  -0.000000
    373      -0.006450   0.007242  -0.000834   0.000003  -0.000001   0.000002
    374      -0.005965   0.006665  -0.000765   0.000000   0.000000   0.000000
    375      -0.001449   0.001599  -0.000182  -0.000000   0.000001  -0.000000
    376      -0.001109   0.001238  -0.000142   0.000004  -0.000000   0.000006
    377      -0.003066   0.003419  -0.000390  -0.000000   0.000001  -0.000000
    378      -0.002727   0.003084  -0.000355  -0.000000   0.000001   0.000000
    379       0.001058  -0.001193   0.000137   0.000004  -0.000001   0.000006
    380      -0.002663   0.002926  -0.000332  -0.000001   0.000001  -0.000003
    381      -0.003614   0.004052  -0.000464  -0.000000   0.000001  -0.000000
    382      -0.000314   0.000295  -0.000032   0.000005  -0.000000   0.000007
    383      -0.001617   0.001790  -0.000204  -0.000001   0.000001  -0.000001
    384      -0.001344   0.001840  -0.000227   0.000000  -0.000000   0.000001
    385       0.001074  -0.001622   0.000206   0.000003  -0.000000   0.000004
    386       0.000526  -0.000917   0.000121  -0.000002   0.000001  -0.000002
    387       0.001216  -0.000939   0.000088  -0.000000   0.000000   0.000001
    388       0.002546  -0.003402   0.000416   0.000004   0.000000   0.000006
    389       0.000896  -0.000901   0.000099  -0.000001   0.000000  -0.000002
    390      -0.000441   0.001173  -0.000167   0.000000  -0.000000   0.000001
    391      -0.000400   0.000315  -0.000030   0.000003  -0.000000   0.000005
    392       0.002911  -0.003451   0.000405  -0.000002   0.000001  -0.000004
    393       0.016653  -0.008809   0.000527   0.000001   0.000002   0.000000
    394      -0.011473   0.007301  -0.000563  -0.000000  -0.000001  -0.000001
    395       0.001493   0.001661  -0.000346  -0.000001   0.000001  -0.000003
    396       0.009743  -0.007060   0.000611   0.000000   0.000001   0.000000
    397      -0.019063   0.009678  -0.000534  -0.000001  -0.000002  -0.000002
    398      -0.002414   0.001129  -0.000050  -0.000002   0.000000  -0.000002
    399       0.006466  -0.003662   0.000241   0.000001   0.000001   0.000000
    400      -0.019177   0.012558  -0.000993   0.000000  -0.000002   0.000001
    401       0.010941  -0.005664   0.000324  -0.000001   0.000001  -0.000002
    402       0.000002  -0.000005  -0.000045  -0.011072  -0.000477  -0.010781
    403      -0.000024  -0.000020  -0.000107  -0.014484  -0.002340  -0.137861
    404      -0.000014  -0.000007  -0.000031  -0.003313   0.001022   0.005012
    405       0.000043   0.000038   0.000215   0.032667   0.004135   0.212525
    406       0.000279   0.000167   0.000809   0.096138  -0.002958   0.478331
    407       0.000167   0.000070   0.000245   0.006338  -0.008929   0.084622
    408       0.000010  -0.000000  -0.000014  -0.002864  -0.004435  -0.115010
    409       0.000142   0.000102   0.000537   0.072944   0.006737   0.516976
    410       0.000085   0.000061   0.000332   0.050268  -0.000841   0.170633
    411      -0.000081  -0.000010   0.000073   0.040832   0.007213   0.063989
    412       0.000277   0.000151   0.000685   0.067794  -0.003640   0.492274
    413      -0.000134  -0.000080  -0.000389  -0.045219   0.000633  -0.278118
                264        265        266        267        268        269    
      0      -0.004913  -0.000001   0.000011   0.090013  -0.002156  -0.000126
      1       0.002822   0.000000  -0.000003  -0.024406   0.000595   0.000035
      2      -0.002400  -0.000000   0.000005   0.041487  -0.000998  -0.000058
      3       0.002838   0.000000  -0.000003  -0.021280   0.000509   0.000029
      4      -0.005927   0.000000   0.000001   0.006774  -0.000213  -0.000013
      5       0.001655   0.000000  -0.000001  -0.008196   0.000200   0.000012
      6      -0.003719  -0.000000   0.000001   0.004456  -0.000165  -0.000011
      7       0.004285  -0.000000   0.000002   0.020600  -0.000503  -0.000030
      8      -0.001906   0.000000  -0.000000  -0.000803  -0.000002  -0.000000
      9       0.001306  -0.000000  -0.000002  -0.015126   0.000399   0.000024
     10      -0.001178   0.000001  -0.000012  -0.093395   0.002355   0.000141
     11       0.000691   0.000000  -0.000000   0.001383  -0.000029  -0.000001
     12       0.005976  -0.000000   0.000003   0.020676  -0.000271  -0.000010
     13      -0.000318  -0.000000   0.000001   0.006762  -0.000030   0.000002
     14       0.002394   0.000000   0.000001   0.007514  -0.000098  -0.000003
     15       0.000359  -0.000000  -0.000000  -0.000365   0.000063   0.000005
     16       0.000585  -0.000000   0.000000   0.000185   0.000025   0.000002
     17       0.000685   0.000000  -0.000000  -0.000125   0.000007   0.000000
     18      -0.007606  -0.000000   0.000001   0.000202  -0.000388  -0.000032
     19      -0.002956  -0.000000   0.000000   0.000575  -0.000090  -0.000007
     20       0.000117   0.000000  -0.000000   0.000229   0.000029   0.000003
     21       0.004900  -0.000000  -0.000000  -0.000313   0.000587   0.000049
     22       0.004021   0.000000   0.000000   0.000330  -0.000244  -0.000020
     23       0.000080   0.000000   0.000001   0.000984  -0.000736  -0.000061
     24       0.016272   0.000000  -0.000001  -0.000904   0.000784   0.000065
     25      -0.009487  -0.000000  -0.000001  -0.001595   0.001152   0.000093
     26      -0.016945  -0.000000  -0.000001  -0.001204   0.001069   0.000087
     27      -0.080212  -0.000001   0.000000  -0.001614   0.000198   0.000012
     28       0.051375   0.000001   0.000000   0.001878  -0.000729  -0.000057
     29       0.107791   0.000001   0.000001   0.003027  -0.001289  -0.000101
     30      -0.009473  -0.000000   0.000001   0.000493  -0.000565  -0.000046
     31      -0.005345  -0.000000   0.000001   0.000413  -0.001710  -0.000144
     32      -0.010714  -0.000000   0.000001   0.001341  -0.001597  -0.000135
     33      -0.009558  -0.000000   0.000005   0.000440  -0.006232  -0.000527
     34       0.009868   0.000000  -0.000002  -0.000713   0.002221   0.000189
     35      -0.005114  -0.000000   0.000001   0.000308  -0.001365  -0.000114
     36       0.004615  -0.000000  -0.000005   0.000230   0.006149   0.000514
     37      -0.005804   0.000000   0.000006  -0.000230  -0.007934  -0.000682
     38      -0.001374  -0.000000   0.000001  -0.000046  -0.000815  -0.000072
     39       0.009087  -0.000000  -0.000007   0.000204   0.009826   0.000837
     40       0.009306  -0.000000  -0.000011   0.000862   0.015336   0.001333
     41       0.003489  -0.000000  -0.000003   0.000184   0.004193   0.000362
     42      -0.003476   0.000000   0.000009  -0.001537  -0.013615  -0.001179
     43      -0.003746   0.000001   0.000012  -0.002408  -0.018665  -0.001621
     44      -0.000988   0.000000   0.000004  -0.000876  -0.006391  -0.000563
     45      -0.000864  -0.000000   0.000002  -0.000085  -0.001716  -0.000126
     46      -0.002307   0.000000  -0.000002   0.000016   0.001713   0.000115
     47      -0.001756  -0.000000   0.000000   0.000139  -0.000286  -0.000035
     48      -0.000595  -0.000000   0.000021  -0.000504  -0.022524  -0.001833
     49       0.000420  -0.000000   0.000008  -0.000285  -0.010397  -0.000887
     50      -0.000365   0.000000  -0.000009   0.000317   0.009636   0.000765
     51      -0.000092   0.000000  -0.000015   0.000300   0.013239   0.000978
     52      -0.000170   0.000000  -0.000031   0.000773   0.035952   0.003003
     53       0.000180  -0.000000   0.000016  -0.000379  -0.018197  -0.001492
     54      -0.000678   0.000001  -0.000047   0.001146   0.053562   0.004434
     55       0.000561  -0.000000   0.000052  -0.001384  -0.066151  -0.005656
     56      -0.000096   0.000000  -0.000014   0.000381   0.018439   0.001567
     57       0.000596  -0.000001   0.000078  -0.002002  -0.097071  -0.008300
     58      -0.000676   0.000001  -0.000080   0.002141   0.104586   0.009057
     59       0.000181  -0.000000   0.000018  -0.000446  -0.021506  -0.001821
     60       0.000106  -0.000000   0.000010  -0.000186  -0.008999  -0.000709
     61      -0.000032  -0.000001   0.000004   0.000220   0.009438   0.001135
     62       0.000018   0.000000  -0.000002  -0.000075  -0.004022  -0.000510
     63       0.000096  -0.000002   0.000052  -0.000126  -0.006589   0.000942
     64       0.000042  -0.000001   0.000013  -0.000040  -0.002002   0.000108
     65       0.000138  -0.000001   0.000029  -0.000070  -0.004227   0.000463
     66      -0.000015   0.000003  -0.000053   0.000060   0.003381  -0.001238
     67       0.000007  -0.000001   0.000025  -0.000053  -0.002934   0.000558
     68      -0.000025   0.000003  -0.000065   0.000070   0.004278  -0.001709
     69      -0.000046   0.000004  -0.000090   0.000079   0.005137  -0.002379
     70      -0.000015   0.000003  -0.000081   0.000091   0.005680  -0.002223
     71      -0.000004  -0.000003   0.000080  -0.000094  -0.005700   0.002220
     72      -0.000053  -0.000004   0.000110  -0.000144  -0.008573   0.003122
     73      -0.000075  -0.000003   0.000102  -0.000145  -0.008706   0.003064
     74       0.000065   0.000003  -0.000092   0.000122   0.007432  -0.002734
     75       0.000003  -0.000002   0.000024  -0.000005  -0.000477   0.000655
     76       0.000011   0.000001  -0.000017  -0.000027  -0.001471  -0.000583
     77       0.000002  -0.000003   0.000039   0.000019   0.001019   0.001018
     78       0.000000  -0.000018   0.000291  -0.000021  -0.001937   0.007295
     79       0.000001   0.000004  -0.000060  -0.000003  -0.000016  -0.001579
     80       0.000003   0.000006  -0.000097  -0.000002   0.000212  -0.002544
     81       0.000004   0.000019  -0.000284   0.000016   0.001509  -0.006857
     82       0.000001  -0.000001   0.000020   0.000002   0.000041   0.000492
     83      -0.000005  -0.000023   0.000389  -0.000028  -0.002588   0.010036
     84       0.000006   0.000028  -0.000476   0.000024   0.002581  -0.012199
     85      -0.000001  -0.000006   0.000060  -0.000003  -0.000358   0.001290
     86       0.000010   0.000041  -0.000735   0.000056   0.005001  -0.019333
     87      -0.000011  -0.000039   0.000716  -0.000067  -0.005657   0.018698
     88       0.000002   0.000004  -0.000112   0.000016   0.001187  -0.003292
     89      -0.000017  -0.000053   0.000985  -0.000097  -0.008145   0.025679
     90      -0.000000  -0.000009   0.000108  -0.000004  -0.000452   0.002137
     91       0.000001   0.000006  -0.000031  -0.000001  -0.000016  -0.000459
     92      -0.000003  -0.000007  -0.000023  -0.000008  -0.000568  -0.001072
     93      -0.000001  -0.000068   0.000928  -0.000010  -0.001645   0.021579
     94       0.000000  -0.000025   0.000493  -0.000006  -0.000920   0.012421
     95       0.000000  -0.000011   0.000276  -0.000002  -0.000519   0.008025
     96       0.000000   0.000093  -0.000756   0.000005   0.000885  -0.011860
     97      -0.000000   0.000053  -0.000965   0.000008   0.001696  -0.024576
     98       0.000000   0.000036  -0.001070   0.000012   0.002195  -0.030429
     99      -0.000000   0.000100  -0.002001   0.000019   0.003660  -0.052933
    100      -0.000000   0.000010   0.000773  -0.000011  -0.001900   0.027153
    101      -0.000001   0.000029   0.001666  -0.000023  -0.004085   0.058665
    102      -0.000001  -0.000155   0.003367  -0.000037  -0.006636   0.094812
    103       0.000000   0.000044  -0.001169   0.000012   0.002359  -0.033849
    104       0.000001   0.000094  -0.003059   0.000035   0.006532  -0.093836
    105       0.000000  -0.000094   0.000607  -0.000003  -0.000576   0.008498
    106       0.000000  -0.000157   0.000516   0.000002   0.000326  -0.004539
    107       0.000000  -0.000357   0.001057   0.000002   0.000656  -0.008351
    108       0.000000  -0.000668   0.003527  -0.000002  -0.000615   0.010087
    109      -0.000001   0.000411  -0.001895   0.000002   0.000249  -0.004916
    110       0.000000  -0.000420   0.001853  -0.000002  -0.000198   0.003289
    111      -0.000000   0.000791  -0.004217   0.000001   0.000400  -0.006543
    112      -0.000000  -0.000792   0.004238  -0.000000  -0.000614   0.010329
    113      -0.000000  -0.000066   0.000420  -0.000001  -0.000229   0.003598
    114      -0.000000   0.001107  -0.005665   0.000001   0.000628  -0.010943
    115      -0.000000   0.001058  -0.005700   0.000004   0.001025  -0.017083
    116      -0.000000   0.000743  -0.003934   0.000001   0.000699  -0.011818
    117      -0.000000  -0.000564   0.004664  -0.000003  -0.001241   0.020228
    118      -0.000000  -0.000342   0.004150  -0.000002  -0.001578   0.025693
    119      -0.000000  -0.000214   0.003134  -0.000004  -0.001323   0.021547
    120       0.000000  -0.000295   0.001838  -0.000000  -0.000110   0.001984
    121      -0.000000   0.000824  -0.004567   0.000001  -0.000218   0.003396
    122      -0.000000   0.000377  -0.002029   0.000001  -0.000110   0.001691
    123       0.000000  -0.004685   0.025886  -0.000002   0.000051  -0.000027
    124      -0.000000  -0.001988   0.010560  -0.000001   0.000057  -0.000535
    125      -0.000000   0.000220  -0.002683   0.000001  -0.000000  -0.000169
    126      -0.000000   0.003453  -0.020917   0.000002  -0.000072   0.000618
    127      -0.000000   0.008152  -0.039702   0.000003  -0.000155   0.001470
    128      -0.000000  -0.001657   0.007036  -0.000001   0.000049  -0.000589
    129      -0.000000   0.009278  -0.048783   0.000003  -0.000225   0.002315
    130       0.000000  -0.016852   0.076003  -0.000006   0.000344  -0.003597
    131      -0.000000   0.005022  -0.017113   0.000001  -0.000073   0.000733
    132       0.000000   0.002527   0.011779  -0.000001   0.000056  -0.000585
    133      -0.000000   0.010148  -0.009057   0.000000  -0.000036   0.000345
    134      -0.000000  -0.003179  -0.005459  -0.000001  -0.000036   0.000451
    135      -0.000000   0.003398   0.007162  -0.000000   0.000035  -0.000382
    136      -0.000000  -0.006932  -0.006486  -0.000001  -0.000039   0.000450
    137      -0.000000  -0.003601  -0.008624  -0.000001  -0.000051   0.000598
    138      -0.000000  -0.023281  -0.011644   0.000001  -0.000050   0.000509
    139      -0.000000   0.009282   0.007411  -0.000002   0.000030  -0.000299
    140      -0.000000  -0.003949  -0.000787  -0.000001  -0.000001  -0.000002
    141      -0.000000   0.056595   0.019495  -0.000001   0.000075  -0.000736
    142      -0.000000  -0.010914   0.001233  -0.000003   0.000011  -0.000129
    143      -0.000000   0.031349   0.017331  -0.000001   0.000076  -0.000768
    144      -0.000000  -0.057492  -0.026798   0.000001  -0.000112   0.001073
    145      -0.000000  -0.004166  -0.004376  -0.000004  -0.000020   0.000193
    146      -0.000001  -0.056607  -0.029714   0.000001  -0.000126   0.001218
    147       0.000001  -0.107839  -0.011505   0.000001  -0.000019   0.000155
    148      -0.000001   0.072453   0.003589  -0.000004  -0.000007   0.000096
    149      -0.000001   0.015808  -0.004186   0.000001  -0.000026   0.000276
    150       0.000000  -0.016560   0.082988  -0.000006   0.000374  -0.003966
    151      -0.000001   0.022449  -0.108692   0.000008  -0.000509   0.005519
    152      -0.000000  -0.006354   0.031794  -0.000002   0.000142  -0.001501
    153       0.001925  -0.000000   0.000000   0.000703  -0.000068  -0.000005
    154      -0.004176   0.000000  -0.000000  -0.001826  -0.000120  -0.000011
    155       0.001102   0.000000  -0.000000   0.000455  -0.000018  -0.000001
    156      -0.002864  -0.000000  -0.000002  -0.014204   0.000337   0.000020
    157       0.005843   0.000000  -0.000003  -0.019693   0.000589   0.000037
    158      -0.001727   0.000000  -0.000001  -0.004072   0.000087   0.000005
    159       0.000093  -0.000000   0.000001   0.010934  -0.000268  -0.000016
    160      -0.000625   0.000000   0.000001   0.009495  -0.000244  -0.000015
    161       0.000102   0.000000   0.000000   0.003624  -0.000087  -0.000005
    162      -0.002526   0.000000  -0.000001  -0.011479   0.000150   0.000005
    163      -0.001270   0.000000  -0.000001  -0.006714   0.000064   0.000001
    164      -0.000847   0.000000  -0.000001  -0.003913   0.000044   0.000001
    165       0.013842   0.000002  -0.000038  -0.307951   0.007347   0.000428
    166       0.002990   0.000000  -0.000004  -0.032237   0.000780   0.000046
    167       0.008243   0.000001  -0.000020  -0.156886   0.003779   0.000221
    168       0.012690   0.000001  -0.000031  -0.250903   0.006038   0.000353
    169      -0.009357  -0.000001   0.000012   0.098563  -0.002350  -0.000137
    170       0.014174   0.000002  -0.000044  -0.350965   0.008443   0.000493
    171       0.018677   0.000002  -0.000053  -0.428884   0.010324   0.000603
    172      -0.011163  -0.000001   0.000015   0.119777  -0.002897  -0.000169
    173      -0.000349  -0.000000   0.000006   0.052564  -0.001255  -0.000073
    174       0.001115  -0.000001   0.000017   0.131975  -0.003337  -0.000200
    175      -0.001701  -0.000002   0.000036   0.285847  -0.007260  -0.000436
    176       0.000422  -0.000000   0.000005   0.044133  -0.001108  -0.000066
    177      -0.003693   0.000000  -0.000003  -0.028199   0.000710   0.000043
    178       0.000315  -0.000002   0.000046   0.372938  -0.009392  -0.000561
    179      -0.005502  -0.000001   0.000022   0.184779  -0.004682  -0.000280
    180      -0.006191  -0.000001   0.000016   0.126834  -0.003221  -0.000193
    181       0.000481  -0.000002   0.000043   0.344050  -0.008659  -0.000518
    182       0.001010   0.000001  -0.000027  -0.212186   0.005360   0.000321
    183      -0.016176  -0.000000   0.000001   0.002255  -0.000306  -0.000027
    184       0.008904  -0.000000  -0.000000  -0.001670   0.000559   0.000045
    185       0.010739  -0.000000  -0.000001  -0.002593   0.000895   0.000071
    186       0.034316   0.000000  -0.000002  -0.000339   0.001437   0.000118
    187      -0.012181   0.000000   0.000001   0.002261  -0.000951  -0.000076
    188      -0.023944  -0.000000   0.000001  -0.001188  -0.000414  -0.000037
    189      -0.049305  -0.000001   0.000007   0.008356  -0.006361  -0.000523
    190       0.006655   0.000000   0.000000   0.000764  -0.000163  -0.000012
    191       0.037217   0.000000  -0.000004  -0.004973   0.003850   0.000316
    192       0.416674   0.000004   0.000001   0.010852  -0.002365  -0.000172
    193      -0.039449  -0.000000   0.000001  -0.000354  -0.001782  -0.000151
    194      -0.325729  -0.000003  -0.000002  -0.008342   0.004194   0.000332
    195       0.119596   0.000001   0.000000   0.002255  -0.000620  -0.000045
    196      -0.083698  -0.000001  -0.000002  -0.004855   0.001780   0.000141
    197      -0.560399  -0.000005  -0.000001  -0.014362   0.003784   0.000281
    198       0.335574   0.000003  -0.000001   0.006568   0.000041   0.000023
    199      -0.394418  -0.000004  -0.000003  -0.011489   0.004993   0.000392
    200      -0.246198  -0.000002  -0.000003  -0.008434   0.004540   0.000363
    201       0.047944   0.000000  -0.000005  -0.001374   0.006792   0.000583
    202       0.018065   0.000000  -0.000001   0.001465   0.001736   0.000154
    203       0.091015   0.000001  -0.000010  -0.008329   0.011121   0.000943
    204       0.020699   0.000000  -0.000001  -0.002967   0.000599   0.000042
    205      -0.017044  -0.000000  -0.000001   0.003267   0.001608   0.000144
    206       0.021460   0.000000  -0.000003  -0.000679   0.002209   0.000179
    207       0.013598   0.000000   0.000001  -0.002646  -0.000557  -0.000034
    208       0.007474   0.000000   0.000002   0.000100  -0.003645  -0.000330
    209       0.022351   0.000000  -0.000002  -0.002862   0.002217   0.000192
    210       0.039243   0.000000  -0.000017  -0.001062   0.020838   0.001751
    211      -0.042809  -0.000000   0.000012   0.002007  -0.013530  -0.001132
    212       0.058913   0.000001  -0.000006  -0.004065   0.005748   0.000476
    213      -0.056936   0.000001   0.000059  -0.003409  -0.078361  -0.006687
    214       0.015954  -0.000000  -0.000020   0.001302   0.025692   0.002183
    215       0.007114   0.000000   0.000002  -0.000002  -0.003066  -0.000262
    216       0.002674  -0.000002  -0.000035   0.008156   0.052519   0.004528
    217       0.000613  -0.000001  -0.000022   0.005106   0.032133   0.002757
    218      -0.001865  -0.000001  -0.000004   0.002950   0.011160   0.001060
    219       0.001980  -0.000001  -0.000018   0.003856   0.029886   0.002639
    220      -0.000040  -0.000002  -0.000034   0.007993   0.051488   0.004439
    221       0.005920  -0.000002  -0.000041   0.008404   0.063468   0.005539
    222       0.006197  -0.000001  -0.000033   0.005746   0.049786   0.004326
    223       0.000333  -0.000003  -0.000039   0.010686   0.065034   0.005729
    224      -0.004639   0.000000   0.000015  -0.002114  -0.022174  -0.001917
    225       0.012146  -0.000000  -0.000030   0.001065   0.038627   0.003269
    226      -0.009793   0.000000   0.000028  -0.001375  -0.035908  -0.003022
    227      -0.000880  -0.000000   0.000033  -0.002058  -0.038323  -0.003139
    228      -0.014328  -0.000000   0.000012   0.000070  -0.016744  -0.001486
    229       0.014357  -0.000000  -0.000009   0.000689   0.012400   0.001075
    230       0.015438  -0.000000  -0.000012  -0.000256   0.018564   0.001676
    231       0.002736  -0.000000   0.000010   0.000027  -0.007908  -0.000619
    232      -0.003295   0.000000  -0.000020   0.000410   0.034012   0.003195
    233      -0.004974   0.000000   0.000014  -0.000658  -0.022106  -0.001962
    234      -0.004730   0.000001  -0.000062   0.001467   0.066150   0.005397
    235      -0.002264   0.000001  -0.000041   0.000878   0.042355   0.003417
    236       0.003416  -0.000000   0.000032  -0.001355  -0.024644  -0.001616
    237       0.003071  -0.000004   0.000273  -0.006501  -0.307461  -0.025363
    238       0.001422  -0.000002   0.000118  -0.002821  -0.129687  -0.010613
    239      -0.001187   0.000001  -0.000091   0.001908   0.099910   0.008170
    240      -0.002290   0.000004  -0.000296   0.007678   0.375756   0.032396
    241       0.000865  -0.000001   0.000131  -0.003666  -0.180393  -0.015899
    242      -0.000189   0.000001  -0.000011  -0.000237  -0.013553  -0.001816
    243      -0.000889   0.000003  -0.000190   0.004994   0.245720   0.021211
    244       0.002719  -0.000005   0.000364  -0.009380  -0.460462  -0.039595
    245       0.000278  -0.000002   0.000118  -0.003107  -0.151799  -0.013061
    246      -0.001419   0.000004  -0.000281   0.007145   0.348929   0.029790
    247       0.001427  -0.000002   0.000182  -0.005299  -0.261866  -0.023296
    248      -0.001531   0.000003  -0.000243   0.006453   0.316336   0.027394
    249      -0.000552   0.000002  -0.000078   0.001251   0.059043   0.003972
    250      -0.001386   0.000005  -0.000165   0.002154   0.106871   0.006641
    251      -0.000271   0.000002  -0.000029  -0.000137  -0.002956  -0.001107
    252       0.000231   0.000000   0.000026  -0.000766  -0.032762  -0.002637
    253       0.001025   0.000000   0.000067  -0.002070  -0.093169  -0.007998
    254      -0.000354   0.000001  -0.000011   0.000176   0.011477   0.001141
    255      -0.000285  -0.000001   0.000012   0.000228   0.011104   0.001582
    256      -0.000574   0.000002  -0.000046   0.000803   0.038153   0.003290
    257      -0.000186  -0.000001  -0.000012   0.000116   0.005602  -0.000296
    258       0.000015   0.000007  -0.000136  -0.000296  -0.011521  -0.005721
    259      -0.000481   0.000002  -0.000036   0.000342   0.018692   0.001375
    260      -0.000684   0.000010  -0.000177   0.000317   0.020242  -0.002726
    261       0.000178  -0.000028   0.000637  -0.000618  -0.038102   0.016679
    262      -0.000029   0.000000  -0.000005   0.000157   0.007508   0.000735
    263       0.000046  -0.000015   0.000315  -0.000156  -0.011458   0.008936
    264       0.000368   0.000012  -0.000400   0.000532   0.031845  -0.012011
    265       0.000263  -0.000000  -0.000152   0.000362   0.021362  -0.005205
    266      -0.000106  -0.000007   0.000157  -0.000155  -0.009163   0.004434
    267       0.000131   0.000004  -0.000179   0.000280   0.016313  -0.005218
    268       0.000472   0.000016  -0.000601   0.000824   0.049013  -0.017797
    269      -0.000207  -0.000004   0.000141  -0.000134  -0.008589   0.004686
    270       0.000252   0.000015  -0.000462   0.000615   0.036009  -0.012984
    271       0.000160  -0.000002  -0.000035   0.000138   0.008209  -0.001691
    272      -0.000439  -0.000007   0.000397  -0.000668  -0.039491   0.012418
    273      -0.000031   0.000021  -0.000390   0.000141   0.009485  -0.010326
    274      -0.000020  -0.000028   0.000502  -0.000048  -0.005403   0.013843
    275      -0.000030   0.000010  -0.000214   0.000132   0.008223  -0.005567
    276       0.000075  -0.000004   0.000113  -0.000165  -0.009340   0.002500
    277      -0.000085   0.000003  -0.000117   0.000201   0.011449  -0.002716
    278       0.000028  -0.000002   0.000053  -0.000087  -0.005677   0.001534
    279      -0.000018  -0.000006   0.000052   0.000022   0.001415   0.000644
    280       0.000026  -0.000005   0.000114  -0.000062  -0.004025   0.003504
    281       0.000000  -0.000010   0.000208  -0.000015  -0.001551   0.005277
    282       0.000023   0.000059  -0.000902  -0.000020   0.001286  -0.022388
    283      -0.000010  -0.000016   0.000236   0.000054   0.001658   0.006843
    284      -0.000011  -0.000038   0.000563   0.000021  -0.000532   0.014204
    285      -0.000043  -0.000226   0.003688  -0.000223  -0.021483   0.093691
    286      -0.000009   0.000012  -0.000213  -0.000006   0.000197  -0.005498
    287       0.000015   0.000079  -0.001270   0.000073   0.007045  -0.031979
    288       0.000051   0.000167  -0.002902   0.000301   0.024537  -0.073310
    289      -0.000008   0.000019   0.000106  -0.000059  -0.004573   0.006767
    290       0.000031   0.000101  -0.001765   0.000190   0.015317  -0.044606
    291       0.000026   0.000070  -0.001655   0.000182   0.014927  -0.046229
    292      -0.000041  -0.000124   0.002587  -0.000268  -0.022200   0.069953
    293       0.000054   0.000184  -0.003295   0.000334   0.027354  -0.084108
    294       0.000036   0.000122  -0.002454   0.000239   0.019849  -0.065687
    295       0.000027   0.000088  -0.001771   0.000175   0.014471  -0.047386
    296       0.000057   0.000143  -0.003042   0.000364   0.029176  -0.082265
    297       0.000009   0.000051  -0.001376   0.000055   0.005965  -0.039095
    298       0.000001   0.000043  -0.001266   0.000031   0.004124  -0.034199
    299      -0.000009  -0.000066   0.001701  -0.000065  -0.007220   0.046907
    300      -0.000010  -0.000038   0.000640  -0.000032  -0.003252   0.017601
    301      -0.000009  -0.000014   0.000521  -0.000025  -0.002562   0.017357
    302       0.000015   0.000064  -0.000842   0.000056   0.005218  -0.020294
    303       0.000001  -0.000103   0.000612   0.000004   0.000080   0.007960
    304       0.000002  -0.000085  -0.000506   0.000016   0.002653  -0.028380
    305      -0.000003   0.000002  -0.000673  -0.000012   0.000177  -0.026710
    306      -0.000004   0.000229  -0.002778   0.000007   0.003185  -0.062404
    307      -0.000005   0.000151  -0.001901   0.000014   0.003014  -0.036796
    308      -0.000001   0.000142  -0.001583   0.000003   0.001670  -0.034802
    309      -0.000001  -0.000564   0.011086  -0.000109  -0.020208   0.289559
    310       0.000001  -0.000322   0.005353  -0.000043  -0.008794   0.133373
    311      -0.000001  -0.000247   0.004167  -0.000044  -0.007530   0.103767
    312       0.000006   0.000635  -0.012683   0.000137   0.024773  -0.355280
    313      -0.000000  -0.000237   0.001122  -0.000001   0.000213  -0.002913
    314      -0.000003  -0.000147   0.005309  -0.000068  -0.012199   0.174300
    315       0.000004   0.000327  -0.007919   0.000090   0.016218  -0.231435
    316       0.000001   0.000086  -0.002444   0.000029   0.005364  -0.074223
    317      -0.000007  -0.000728   0.016059  -0.000176  -0.031836   0.457086
    318       0.000005   0.000630  -0.012804   0.000139   0.024962  -0.355238
    319      -0.000005  -0.000383   0.010738  -0.000128  -0.022809   0.326382
    320      -0.000003  -0.000039   0.005119  -0.000072  -0.012807   0.184268
    321      -0.000000   0.000575  -0.004115   0.000021   0.003964  -0.057318
    322       0.000000  -0.000470   0.000951   0.000013   0.002041  -0.026726
    323      -0.000002   0.002049  -0.011208   0.000029   0.006704  -0.102473
    324      -0.000001   0.000333  -0.000048  -0.000014  -0.002433   0.032552
    325       0.000000  -0.000225   0.001597  -0.000009  -0.001777   0.027621
    326      -0.000001   0.000582   0.000762  -0.000038  -0.006401   0.088967
    327      -0.000000   0.000049   0.000310   0.000003   0.000587  -0.009389
    328       0.000000   0.000650  -0.002427   0.000003  -0.000162   0.004331
    329      -0.000001   0.001509  -0.006274   0.000012   0.002361  -0.034252
    330      -0.000001   0.001821  -0.009113  -0.000006  -0.000301  -0.000713
    331       0.000002  -0.003378   0.014714   0.000000  -0.000997   0.020025
    332      -0.000002   0.002248  -0.008942   0.000003   0.001062  -0.018735
    333       0.000002  -0.008182   0.042422  -0.000014  -0.005245   0.088615
    334      -0.000001   0.003763  -0.019360   0.000004   0.001843  -0.032176
    335       0.000000  -0.001003   0.004971   0.000002  -0.000051   0.002657
    336       0.000000   0.000508  -0.012576   0.000014   0.005362  -0.086744
    337       0.000000   0.000470  -0.006967   0.000009   0.002338  -0.037730
    338       0.000000  -0.001758   0.000766   0.000008   0.004025  -0.064678
    339       0.000000   0.000453  -0.005732   0.000006   0.002158  -0.034788
    340       0.000000  -0.000088  -0.006826   0.000011   0.003570  -0.057877
    341       0.000000   0.001656  -0.021586   0.000020   0.007899  -0.127900
    342       0.000000   0.002564  -0.020722   0.000015   0.005218  -0.084449
    343       0.000000  -0.000783  -0.009774   0.000022   0.007484  -0.120702
    344       0.000000  -0.001233   0.004104   0.000001   0.000755  -0.011902
    345      -0.000001   0.007652  -0.039619   0.000005   0.001137  -0.020298
    346       0.000001  -0.004843   0.024803  -0.000003  -0.001059   0.018414
    347       0.000001  -0.007630   0.041416  -0.000002  -0.000710   0.013822
    348      -0.000000  -0.002463   0.010636  -0.000003  -0.000849   0.014090
    349      -0.000000   0.000358  -0.002392   0.000004   0.001186  -0.020087
    350      -0.000000   0.002260  -0.009406   0.000004   0.000852  -0.014127
    351      -0.000000  -0.000796   0.002926   0.000000   0.000339  -0.005819
    352      -0.000000   0.007058  -0.032866   0.000001  -0.000597   0.008973
    353       0.000000  -0.002758   0.015696  -0.000001  -0.000401   0.007260
    354      -0.000001   0.014048  -0.079599   0.000004  -0.000710   0.009049
    355      -0.000001   0.008054  -0.047015   0.000002  -0.000345   0.004083
    356       0.000001  -0.000983   0.012901   0.000001  -0.000261   0.005525
    357       0.000003  -0.071361   0.355655  -0.000026   0.001601  -0.016534
    358       0.000001  -0.026163   0.135534  -0.000010   0.000571  -0.005690
    359      -0.000000   0.001644  -0.000882  -0.000001  -0.000169   0.002705
    360       0.000000  -0.019291   0.018473  -0.000001   0.000016   0.000239
    361       0.000000  -0.036529   0.080462  -0.000006   0.000390  -0.004165
    362      -0.000000   0.023499  -0.015341   0.000000   0.000016  -0.000655
    363      -0.000001  -0.006630  -0.086268   0.000006  -0.000352   0.003445
    364      -0.000001  -0.002066  -0.107001   0.000007  -0.000477   0.004921
    365       0.000001   0.010710   0.108215  -0.000010   0.000581  -0.006578
    366       0.000000  -0.038038   0.010814  -0.000001   0.000003   0.000204
    367      -0.000000   0.009850  -0.008407  -0.000001  -0.000023   0.000165
    368      -0.000000   0.015236   0.037799  -0.000006   0.000238  -0.002911
    369      -0.000000   0.012134  -0.024885   0.000002  -0.000128   0.001424
    370       0.000000   0.017817  -0.020012   0.000001  -0.000069   0.000677
    371      -0.000000  -0.014819   0.034340  -0.000004   0.000163  -0.001751
    372       0.000000   0.054127   0.033393  -0.000001   0.000150  -0.001530
    373      -0.000001  -0.104563  -0.066920   0.000001  -0.000294   0.002973
    374      -0.000001  -0.109178  -0.061002   0.000001  -0.000269   0.002732
    375       0.000000   0.066138   0.038002  -0.000000   0.000162  -0.001546
    376       0.000000   0.073724   0.038116  -0.000004   0.000159  -0.001510
    377       0.000001   0.188681   0.098737  -0.000002   0.000421  -0.004029
    378       0.000000   0.137491   0.060367  -0.000001   0.000247  -0.002329
    379      -0.000001  -0.087516  -0.044036  -0.000003  -0.000185   0.001768
    380       0.000002   0.233687   0.127050  -0.000001   0.000541  -0.005172
    381       0.000002   0.248120   0.122028  -0.000002   0.000514  -0.004918
    382       0.000001   0.099056   0.063435  -0.000005   0.000274  -0.002638
    383       0.000001   0.110667   0.057367  -0.000001   0.000243  -0.002318
    384      -0.000003   0.226312   0.008389  -0.000003  -0.000037   0.000435
    385       0.000004  -0.290588  -0.015919   0.000001   0.000019  -0.000258
    386       0.000003  -0.239343  -0.017533   0.000003  -0.000002  -0.000042
    387      -0.000004   0.327699   0.039534  -0.000004   0.000081  -0.000738
    388       0.000006  -0.368413  -0.007640   0.000000   0.000092  -0.001039
    389      -0.000001   0.093282   0.017318  -0.000001   0.000053  -0.000509
    390      -0.000006   0.482540   0.036872  -0.000006   0.000013  -0.000005
    391       0.000001  -0.094767  -0.011153  -0.000002  -0.000022   0.000200
    392       0.000002  -0.092345   0.019564   0.000002   0.000132  -0.001384
    393      -0.000002   0.069018  -0.340918   0.000026  -0.001604   0.017513
    394       0.000001  -0.037131   0.184327  -0.000014   0.000859  -0.009344
    395      -0.000001   0.015140  -0.086824   0.000008  -0.000410   0.004502
    396      -0.000002   0.052189  -0.265566   0.000021  -0.001176   0.012352
    397       0.000002  -0.083183   0.419293  -0.000032   0.001997  -0.021935
    398       0.000001  -0.028031   0.143109  -0.000010   0.000617  -0.006359
    399      -0.000001   0.042853  -0.222126   0.000017  -0.000965   0.010046
    400       0.000002  -0.065036   0.311727  -0.000025   0.001480  -0.016265
    401      -0.000002   0.068166  -0.344460   0.000028  -0.001545   0.016382
    402      -0.000410  -0.000000   0.000000  -0.000192   0.000031   0.000003
    403       0.003620   0.000000   0.000001   0.009725  -0.000266  -0.000017
    404      -0.000437   0.000000  -0.000000  -0.000837   0.000009   0.000000
    405      -0.004513  -0.000000  -0.000001  -0.015809   0.000426   0.000027
    406      -0.008114  -0.000001  -0.000003  -0.031773   0.001135   0.000076
    407      -0.001804  -0.000000  -0.000001  -0.005639   0.000427   0.000032
    408       0.004716   0.000000   0.000001   0.009802  -0.000237  -0.000014
    409      -0.009931  -0.000001  -0.000003  -0.035905   0.001072   0.000069
    410       0.000140  -0.000000  -0.000001  -0.008417   0.000280   0.000019
    411       0.002669  -0.000000   0.000000  -0.001360  -0.000170  -0.000014
    412      -0.008933  -0.000001  -0.000004  -0.033868   0.001263   0.000086
    413       0.004837   0.000000   0.000002   0.018366  -0.000634  -0.000043
                270        271        272        273        274        275    
      0      -0.000044  -0.000003   0.001238   0.000031   0.000001   0.048217
      1       0.000013   0.000001  -0.000338  -0.000008  -0.000000  -0.064740
      2      -0.000020  -0.000002   0.000575   0.000015   0.000001   0.032429
      3       0.000010   0.000001  -0.000263  -0.000005  -0.000000  -0.091868
      4      -0.000006  -0.000000   0.000103   0.000002   0.000000   0.219765
      5       0.000005   0.000000  -0.000102  -0.000001   0.000000  -0.054304
      6      -0.000005  -0.000000   0.000137   0.000003   0.000000   0.134475
      7      -0.000011  -0.000001   0.000390   0.000011   0.000000  -0.186390
      8       0.000000  -0.000000   0.000001   0.000001   0.000000   0.071478
      9       0.000010   0.000001  -0.000273  -0.000007  -0.000000  -0.032116
     10       0.000054   0.000004  -0.001592  -0.000045  -0.000001   0.075886
     11       0.000001   0.000000   0.000019   0.000002   0.000001  -0.017015
     12       0.000004  -0.000000  -0.000057  -0.000008   0.000000  -0.157937
     13       0.000005  -0.000000  -0.000134  -0.000010   0.000000   0.211307
     14       0.000002  -0.000000  -0.000016  -0.000002   0.000000  -0.082465
     15       0.000003   0.000000  -0.000025  -0.000001   0.000000   0.108120
     16       0.000001   0.000000  -0.000050  -0.000001  -0.000000  -0.205610
     17       0.000001  -0.000000  -0.000005  -0.000001   0.000000   0.062582
     18      -0.000022  -0.000001   0.000173   0.000019   0.000000  -0.031121
     19      -0.000006  -0.000000   0.000017   0.000007  -0.000000   0.039635
     20       0.000001  -0.000001  -0.000466  -0.000003   0.000000  -0.001052
     21       0.000033   0.000001  -0.000959  -0.000032   0.000000   0.000220
     22      -0.000014  -0.000001  -0.000122   0.000011   0.000000   0.007749
     23      -0.000041  -0.000001   0.000726   0.000039  -0.000000   0.008475
     24       0.000048   0.000002  -0.000239  -0.000051   0.000000   0.006271
     25       0.000064   0.000002  -0.000197  -0.000054  -0.000000  -0.005120
     26       0.000058   0.000001  -0.000981  -0.000054  -0.000000  -0.008562
     27      -0.000014  -0.000003  -0.003083   0.000035  -0.000001  -0.007574
     28      -0.000023   0.000002   0.002630   0.000007   0.000001   0.006697
     29      -0.000034   0.000004   0.005976   0.000000   0.000001   0.009878
     30      -0.000040  -0.000003  -0.001585   0.000039  -0.000000  -0.002844
     31      -0.000103  -0.000003   0.002014   0.000115  -0.000000  -0.004093
     32      -0.000107  -0.000005  -0.000325   0.000134   0.000000   0.002429
     33      -0.000315   0.000006   0.021273   0.000309  -0.000000   0.001591
     34       0.000122  -0.000001  -0.006650  -0.000146  -0.000000  -0.001337
     35      -0.000090  -0.000005  -0.000848   0.000105   0.000000  -0.000723
     36       0.000295  -0.000006  -0.018695  -0.000220   0.000000  -0.000249
     37      -0.000413   0.000012   0.033850   0.000519  -0.000000   0.001091
     38      -0.000044   0.000002   0.004733   0.000078  -0.000000  -0.000387
     39       0.000503  -0.000012  -0.036807  -0.000538   0.000000   0.000416
     40       0.000836  -0.000023  -0.069287  -0.001223   0.000000  -0.000649
     41       0.000216  -0.000008  -0.020335  -0.000330   0.000000  -0.000118
     42      -0.000651   0.000039   0.076782   0.000824  -0.000001  -0.000325
     43      -0.000860   0.000065   0.116094   0.001101  -0.000001  -0.000192
     44      -0.000305   0.000025   0.043813   0.000447  -0.000000  -0.000041
     45      -0.000004   0.000009   0.007328  -0.000282   0.000000  -0.000057
     46       0.000039   0.000006   0.011314   0.000533  -0.000000   0.000230
     47      -0.000068  -0.000006  -0.000537   0.000383  -0.000000   0.000471
     48      -0.001190  -0.000038   0.000303   0.000591  -0.000000  -0.000102
     49      -0.000710  -0.000030  -0.000353   0.000876  -0.000000  -0.000229
     50       0.000421   0.000007  -0.002343   0.000369  -0.000000   0.000310
     51       0.000326  -0.000004   0.000996   0.000705   0.000000   0.000002
     52       0.002218   0.000088   0.004448  -0.001481   0.000001   0.000047
     53      -0.001017  -0.000037  -0.003381   0.000449  -0.000000  -0.000053
     54       0.003146   0.000119   0.008463  -0.001795   0.000001   0.000147
     55      -0.004618  -0.000202  -0.011149   0.003548  -0.000001  -0.000059
     56       0.001215   0.000049   0.003146  -0.000637   0.000000  -0.000002
     57      -0.006756  -0.000302  -0.016568   0.008322  -0.000002  -0.000026
     58       0.007728   0.000360   0.018977  -0.010532   0.000003   0.000012
     59      -0.001442  -0.000064  -0.003688   0.001652  -0.000001  -0.000006
     60      -0.000439  -0.000019  -0.001724   0.001474  -0.000000  -0.000024
     61       0.002123   0.000143   0.000451  -0.002010   0.000000  -0.000001
     62      -0.000946  -0.000064  -0.001114   0.002669   0.000000   0.000006
     63       0.005448   0.000429  -0.001065  -0.020960  -0.000000  -0.000012
     64       0.000945   0.000068  -0.000466   0.000553  -0.000000  -0.000007
     65       0.003128   0.000255  -0.001591  -0.010187   0.000000  -0.000020
     66      -0.005267  -0.000371   0.000435   0.015709   0.000001   0.000001
     67       0.003541   0.000319  -0.000359  -0.016007   0.000000  -0.000001
     68      -0.008409  -0.000689   0.000546   0.032726  -0.000000   0.000003
     69      -0.011148  -0.000887   0.000873   0.041628   0.000000   0.000010
     70      -0.012050  -0.001067   0.000658   0.050746  -0.000001   0.000008
     71       0.012319   0.001095  -0.000493  -0.051129   0.000002  -0.000007
     72       0.015665   0.001327  -0.000513  -0.080142   0.000003  -0.000005
     73       0.016139   0.001421  -0.000339  -0.091794   0.000004  -0.000006
     74      -0.014015  -0.001216   0.000296   0.077254  -0.000003  -0.000003
     75       0.001033  -0.000019  -0.000062  -0.008294  -0.000000  -0.000002
     76       0.000979   0.000307  -0.000251  -0.005351   0.000002   0.000006
     77       0.000827  -0.000178   0.000096   0.009890  -0.000003  -0.000001
     78       0.023113   0.001219  -0.000103   0.000147  -0.000014  -0.000001
     79      -0.001614   0.000215  -0.000015   0.002232   0.000003   0.000006
     80      -0.009167  -0.000550  -0.000038   0.000086   0.000005   0.000004
     81      -0.017901  -0.000746   0.000039  -0.002587   0.000012  -0.000000
     82       0.000910   0.000011   0.000006   0.001224  -0.000001   0.000002
     83       0.035297   0.001963  -0.000080   0.006298  -0.000023   0.000003
     84      -0.039680  -0.002078   0.000041  -0.007934   0.000027   0.000001
     85       0.006185   0.000454  -0.000006   0.001298  -0.000002   0.000002
     86      -0.071018  -0.003911   0.000142  -0.014846   0.000047   0.000004
     87       0.078439   0.005348  -0.000193   0.015884  -0.000045  -0.000000
     88      -0.017524  -0.001362   0.000048  -0.003954   0.000010   0.000006
     89       0.115074   0.008337  -0.000281   0.024468  -0.000062   0.000004
     90       0.007357   0.000812  -0.000010   0.001786  -0.000001  -0.000000
     91       0.001956   0.000637  -0.000005   0.001144  -0.000000  -0.000002
     92       0.011472   0.001000  -0.000029   0.001425   0.000002   0.000004
     93      -0.000511  -0.004721   0.000023   0.001077  -0.000029  -0.000000
     94       0.001396  -0.001971   0.000016   0.001779  -0.000022  -0.000004
     95      -0.001373  -0.002654   0.000014   0.000538  -0.000022  -0.000001
     96       0.001396   0.001602  -0.000011  -0.000304  -0.000021  -0.000000
     97       0.005086   0.005992  -0.000032  -0.000271   0.000046  -0.000000
     98       0.004814   0.007800  -0.000035  -0.000478   0.000077  -0.000003
     99       0.010629   0.013187  -0.000068  -0.000699   0.000112   0.000000
    100      -0.005815  -0.007222   0.000033   0.000017  -0.000093  -0.000000
    101      -0.012340  -0.016351   0.000074   0.000280  -0.000207  -0.000004
    102      -0.020540  -0.029377   0.000120  -0.000188  -0.000242  -0.000000
    103       0.007645   0.010678  -0.000044   0.000139   0.000091  -0.000004
    104       0.021239   0.030983  -0.000122   0.000461   0.000281  -0.000003
    105      -0.001877  -0.003354   0.000013   0.000051   0.000019  -0.000000
    106       0.000854   0.004292  -0.000007   0.000060   0.000116   0.000003
    107       0.000357   0.003622  -0.000010  -0.000312   0.000230  -0.000007
    108      -0.004336   0.020416  -0.000003  -0.000001   0.000476  -0.000000
    109       0.002987  -0.008843  -0.000000   0.000175  -0.000258   0.000007
    110      -0.001258   0.002278   0.000002  -0.000019   0.000258  -0.000005
    111       0.002987  -0.017875   0.000006  -0.000012  -0.000609  -0.000000
    112      -0.005240   0.034201  -0.000013   0.000018   0.000642   0.000007
    113      -0.001492   0.008970  -0.000003   0.000020   0.000062  -0.000001
    114       0.005963  -0.037848   0.000015   0.000026  -0.000834   0.000000
    115       0.008687  -0.060493   0.000028  -0.000075  -0.000937   0.000008
    116       0.006184  -0.041743   0.000018  -0.000020  -0.000593  -0.000001
    117      -0.009844   0.070916  -0.000032   0.000150   0.000680  -0.000000
    118      -0.012616   0.093227  -0.000041   0.000208   0.000618   0.000010
    119      -0.010587   0.078451  -0.000037   0.000182   0.000480  -0.000004
    120      -0.001192   0.008627  -0.000004   0.000006   0.000168  -0.000000
    121      -0.001499   0.009942  -0.000003   0.000014  -0.000706   0.000007
    122      -0.000651   0.002582   0.000001  -0.000012  -0.000293   0.000003
    123      -0.000593   0.004352  -0.000002  -0.000013   0.004188  -0.000000
    124      -0.000110   0.001697  -0.000001  -0.000004   0.002015   0.000003
    125       0.000296  -0.002803   0.000002  -0.000001  -0.000280   0.000003
    126       0.000071  -0.000637   0.000000   0.000007  -0.003362  -0.000000
    127       0.000004  -0.000158  -0.000000   0.000017  -0.006650   0.000002
    128       0.000138  -0.000884   0.000000  -0.000005   0.001226  -0.000001
    129      -0.000171   0.000715  -0.000001   0.000024  -0.007641  -0.000000
    130       0.000413  -0.002784   0.000003  -0.000038   0.012531   0.000003
    131      -0.000047   0.000276  -0.000000   0.000008  -0.002591  -0.000000
    132       0.000056  -0.000269   0.000000  -0.000006  -0.000431  -0.000000
    133      -0.000015   0.000143  -0.000000   0.000004  -0.002034   0.000002
    134      -0.000117   0.000755  -0.000001   0.000003  -0.003996  -0.000004
    135       0.000056  -0.000336   0.000000  -0.000003   0.001483  -0.000000
    136      -0.000092   0.000606  -0.000001   0.000005   0.009877  -0.000002
    137      -0.000131   0.000884  -0.000001   0.000006   0.002342  -0.000005
    138      -0.000046   0.000309   0.000000   0.000007   0.014701   0.000000
    139       0.000017  -0.000128  -0.000001  -0.000004  -0.008375  -0.000004
    140       0.000014  -0.000100  -0.000000   0.000001   0.000859  -0.000002
    141       0.000041  -0.000292  -0.000000  -0.000010  -0.024146   0.000000
    142       0.000018  -0.000104  -0.000002  -0.000002  -0.008899  -0.000007
    143       0.000056  -0.000355  -0.000000  -0.000012  -0.032746   0.000000
    144      -0.000017   0.000127   0.000000   0.000021   0.075765   0.000000
    145      -0.000004   0.000027  -0.000002   0.000005   0.014344  -0.000010
    146      -0.000021   0.000152   0.000000   0.000025   0.088176   0.000001
    147      -0.000038   0.000307   0.000000  -0.000007  -0.053550   0.000000
    148       0.000017  -0.000153  -0.000002   0.000009   0.049017  -0.000008
    149      -0.000014   0.000077   0.000001   0.000006   0.026525   0.000003
    150       0.000544  -0.003977   0.000003  -0.000041   0.015071   0.000000
    151      -0.000899   0.006589  -0.000004   0.000054  -0.020282   0.000004
    152       0.000204  -0.001463   0.000002  -0.000015   0.007069   0.000003
    153      -0.000003   0.000000   0.000179   0.000003   0.000000  -0.166785
    154      -0.000008  -0.000000   0.000152   0.000006  -0.000000   0.181673
    155      -0.000000  -0.000000   0.000050   0.000000  -0.000000  -0.083553
    156       0.000007   0.000001  -0.000337  -0.000009  -0.000000   0.135117
    157       0.000017   0.000001  -0.000436  -0.000012  -0.000000  -0.245444
    158       0.000002  -0.000000  -0.000095  -0.000002  -0.000000   0.075340
    159      -0.000006  -0.000000   0.000211   0.000006   0.000000  -0.003455
    160      -0.000005  -0.000000   0.000186   0.000005   0.000000   0.026178
    161      -0.000002  -0.000001   0.000071   0.000001  -0.000000  -0.003780
    162      -0.000002   0.000000   0.000009   0.000005  -0.000000   0.024030
    163      -0.000003   0.000000   0.000066   0.000004  -0.000000  -0.011348
    164      -0.000000   0.000000   0.000032   0.000003   0.000000   0.010488
    165       0.000151   0.000012  -0.004244  -0.000106  -0.000004  -0.037207
    166       0.000017   0.000001  -0.000447  -0.000011  -0.000000  -0.059987
    167       0.000080   0.000006  -0.002199  -0.000054  -0.000001  -0.131927
    168       0.000126   0.000010  -0.003535  -0.000089  -0.000003  -0.093342
    169      -0.000048  -0.000004   0.001307   0.000031   0.000001   0.138951
    170       0.000177   0.000014  -0.004968  -0.000126  -0.000005  -0.037669
    171       0.000215   0.000017  -0.006065  -0.000154  -0.000006  -0.104055
    172      -0.000060  -0.000004   0.001644   0.000041   0.000002   0.255866
    173      -0.000025  -0.000002   0.000747   0.000020   0.000001  -0.060446
    174      -0.000077  -0.000006   0.002262   0.000064   0.000002  -0.056570
    175      -0.000168  -0.000012   0.004900   0.000140   0.000004  -0.045221
    176      -0.000024  -0.000002   0.000738   0.000023   0.000001  -0.067633
    177       0.000017   0.000001  -0.000516  -0.000016  -0.000000   0.089636
    178      -0.000215  -0.000015   0.006277   0.000178   0.000006  -0.146515
    179      -0.000106  -0.000007   0.003101   0.000088   0.000004   0.051128
    180      -0.000074  -0.000005   0.002119   0.000058   0.000002   0.126137
    181      -0.000198  -0.000014   0.005786   0.000164   0.000005  -0.171909
    182       0.000125   0.000009  -0.003595  -0.000100  -0.000002   0.069652
    183      -0.000019   0.000000   0.001507   0.000039  -0.000000  -0.185825
    184       0.000034   0.000002   0.001008  -0.000028  -0.000000  -0.002210
    185       0.000053   0.000003   0.001328  -0.000041  -0.000000  -0.106416
    186       0.000078   0.000002  -0.001280  -0.000055   0.000000   0.240678
    187      -0.000052  -0.000003  -0.000757   0.000028  -0.000000  -0.073524
    188      -0.000025   0.000001   0.001898   0.000036  -0.000000  -0.085533
    189      -0.000370  -0.000013   0.002754   0.000356   0.000000   0.010664
    190      -0.000007  -0.000000  -0.000115   0.000000   0.000000   0.006695
    191       0.000224   0.000007  -0.001563  -0.000212  -0.000000   0.007606
    192       0.000011   0.000019   0.019576  -0.000125   0.000003   0.034956
    193      -0.000106  -0.000001   0.002941   0.000109   0.000000  -0.005054
    194       0.000111  -0.000016  -0.022622  -0.000016  -0.000003  -0.019108
    195       0.000006   0.000006   0.005714  -0.000045   0.000001   0.007858
    196       0.000068  -0.000002  -0.004976  -0.000039  -0.000000  -0.009697
    197       0.000020  -0.000024  -0.026221   0.000149  -0.000005  -0.048520
    198       0.000108   0.000015   0.010647  -0.000202   0.000003   0.032393
    199       0.000137  -0.000016  -0.023917  -0.000012  -0.000003  -0.033495
    200       0.000160  -0.000010  -0.018015  -0.000077  -0.000002  -0.020358
    201       0.000402   0.000002  -0.017403  -0.000512   0.000000   0.022293
    202       0.000094  -0.000004  -0.009548  -0.000140   0.000000   0.024813
    203       0.000684   0.000016  -0.016095  -0.000827   0.000001  -0.013441
    204       0.000076   0.000015   0.013616  -0.000068  -0.000000  -0.017374
    205       0.000093  -0.000003  -0.008194  -0.000152  -0.000000   0.023224
    206       0.000172   0.000016   0.010540  -0.000181   0.000000   0.004450
    207       0.000059   0.000013   0.009326  -0.000263   0.000000  -0.010603
    208      -0.000095   0.000039   0.049912   0.000203  -0.000001   0.017036
    209       0.000244   0.000026   0.016242  -0.000405   0.000000  -0.003592
    210       0.001033  -0.000019  -0.066611  -0.000918   0.000001  -0.004369
    211      -0.000775  -0.000016   0.017192   0.000756  -0.000001  -0.004321
    212       0.000506   0.000052   0.033788  -0.000624   0.000000   0.010508
    213      -0.004017   0.000100   0.303654   0.004572  -0.000002   0.000014
    214       0.001299  -0.000031  -0.094750  -0.001362   0.000001   0.000728
    215      -0.000153   0.000005   0.012741   0.000140  -0.000000   0.001381
    216       0.002141  -0.000227  -0.356118  -0.002286   0.000003   0.001304
    217       0.001263  -0.000141  -0.216440  -0.001207   0.000001   0.001094
    218       0.000546  -0.000088  -0.139767  -0.001398   0.000001  -0.000001
    219       0.001558  -0.000088  -0.183633  -0.002354   0.000002   0.001073
    220       0.002136  -0.000213  -0.340754  -0.002276   0.000002   0.001251
    221       0.003053  -0.000206  -0.389706  -0.004097   0.000003   0.001959
    222       0.002501  -0.000124  -0.266149  -0.003259   0.000002   0.001946
    223       0.002980  -0.000280  -0.474871  -0.004360   0.000003   0.001430
    224      -0.001140   0.000043   0.105019   0.001431  -0.000001  -0.000890
    225       0.002236   0.000032  -0.063882  -0.001684   0.000001  -0.001540
    226      -0.001954  -0.000011   0.071677   0.001164  -0.000001   0.000099
    227      -0.001796   0.000001   0.060545  -0.000529  -0.000001  -0.003059
    228      -0.001224  -0.000031   0.033931   0.002393  -0.000001   0.001699
    229       0.000590  -0.000037  -0.073510  -0.001206   0.000000   0.001414
    230       0.001521   0.000055  -0.025381  -0.003043   0.000001  -0.002300
    231      -0.000437  -0.000034  -0.019509   0.001484  -0.000000   0.000405
    232       0.003662   0.000233   0.035944  -0.008624   0.000002   0.000194
    233      -0.001675  -0.000057   0.020639   0.001090  -0.000000  -0.000530
    234       0.003696   0.000151   0.027197  -0.003102   0.000002   0.000809
    235       0.002217   0.000085   0.017137  -0.001440   0.000001   0.000346
    236       0.000387   0.000115   0.026142  -0.007649  -0.000000  -0.001739
    237      -0.017803  -0.000669  -0.049549   0.009387  -0.000006  -0.000401
    238      -0.007172  -0.000255  -0.017253   0.003135  -0.000002  -0.000145
    239       0.005538   0.000207   0.027335  -0.002449   0.000002   0.000104
    240       0.027350   0.001281   0.068335  -0.040565   0.000010   0.000010
    241      -0.014426  -0.000710  -0.032862   0.024078  -0.000004   0.000052
    242      -0.003382  -0.000218  -0.003355   0.008770  -0.000000   0.000093
    243       0.017764   0.000807   0.042694  -0.023349   0.000006  -0.000077
    244      -0.032979  -0.001515  -0.084487   0.045488  -0.000012  -0.000004
    245      -0.010724  -0.000470  -0.023598   0.012288  -0.000004   0.000065
    246       0.023987   0.001054   0.058474  -0.028736   0.000009  -0.000048
    247      -0.021744  -0.001087  -0.049950   0.036455  -0.000006   0.000095
    248       0.023296   0.001078   0.055972  -0.032171   0.000008  -0.000041
    249      -0.000672  -0.000219   0.008617   0.013673   0.000001   0.000072
    250      -0.003351  -0.000528   0.022090   0.020826   0.000003   0.000161
    251      -0.003786  -0.000273   0.003805   0.004116   0.000001   0.000029
    252      -0.001550  -0.000021  -0.001272  -0.008304   0.000000  -0.000056
    253      -0.006745  -0.000293  -0.010720  -0.002077  -0.000001  -0.000205
    254       0.001842   0.000161   0.006222  -0.013492   0.000002   0.000061
    255       0.002227   0.000089   0.002863  -0.009430   0.000000   0.000031
    256       0.002240   0.000123   0.007293  -0.034110   0.000005   0.000070
    257      -0.004295  -0.000483   0.000389   0.037699  -0.000003   0.000018
    258      -0.018759  -0.001381  -0.001281   0.073595  -0.000001  -0.000005
    259      -0.000002  -0.000011   0.006712  -0.023569   0.000004   0.000054
    260      -0.015991  -0.001178   0.008556   0.023659   0.000006   0.000076
    261       0.079819   0.006453  -0.004771  -0.299140   0.000001  -0.000045
    262       0.001130   0.000086   0.001268  -0.005020   0.000000   0.000001
    263       0.039395   0.003106  -0.001099  -0.142875  -0.000000  -0.000020
    264      -0.058079  -0.004908   0.000691   0.342444  -0.000015   0.000009
    265      -0.031350  -0.002982   0.000314   0.238945  -0.000016   0.000005
    266       0.018489   0.001403  -0.000241  -0.091013   0.000002  -0.000008
    267      -0.028220  -0.002479   0.000674   0.155464  -0.000006   0.000012
    268      -0.090563  -0.007797   0.001585   0.503295  -0.000020   0.000025
    269       0.020643   0.001717   0.000574  -0.133524   0.000007  -0.000000
    270      -0.065441  -0.005519   0.001873   0.325634  -0.000009   0.000024
    271      -0.011667  -0.001206  -0.000300   0.110373  -0.000009   0.000001
    272       0.067724   0.006091  -0.000885  -0.424618   0.000023  -0.000027
    273      -0.038338  -0.002337   0.001053   0.064304   0.000015   0.000008
    274       0.040365   0.001741  -0.000202  -0.075232  -0.000020  -0.000007
    275      -0.024769  -0.001815   0.000976   0.053197   0.000006   0.000005
    276       0.020371   0.002020  -0.001521  -0.032154  -0.000003  -0.000002
    277      -0.023229  -0.002352   0.001822   0.051622   0.000001   0.000011
    278       0.008024   0.000800  -0.000809  -0.064744   0.000006  -0.000015
    279       0.002820   0.000520   0.000325   0.019278   0.000000   0.000004
    280       0.002788  -0.000822  -0.000636  -0.032252  -0.000007  -0.000002
    281       0.046193   0.004668  -0.000025   0.030230  -0.000016   0.000010
    282      -0.069041  -0.003666  -0.000372  -0.028752   0.000044  -0.000001
    283      -0.011027  -0.003369   0.000259  -0.033567  -0.000011  -0.000003
    284       0.031219   0.000590   0.000204   0.003318  -0.000027   0.000001
    285       0.306143   0.015901  -0.000520   0.064738  -0.000202  -0.000002
    286      -0.016848  -0.000847  -0.000007  -0.015322   0.000014  -0.000002
    287      -0.100194  -0.005018   0.000153  -0.022124   0.000067   0.000003
    288      -0.344869  -0.026873   0.000885  -0.073584   0.000162   0.000001
    289       0.072071   0.006622  -0.000223   0.015372  -0.000043   0.000009
    290      -0.214594  -0.017012   0.000565  -0.045203   0.000098   0.000004
    291      -0.204097  -0.013900   0.000577  -0.040930   0.000131   0.000001
    292       0.305546   0.021160  -0.000821   0.062090  -0.000184   0.000005
    293      -0.384087  -0.029081   0.000977  -0.084120   0.000191   0.000003
    294      -0.266027  -0.017220   0.000723  -0.052156   0.000167   0.000002
    295      -0.197118  -0.013126   0.000523  -0.039671   0.000121   0.000007
    296      -0.413656  -0.032014   0.001113  -0.088212   0.000217   0.000008
    297      -0.061007   0.001565   0.000091  -0.012957   0.000100   0.000000
    298      -0.042497   0.000353   0.000020  -0.015310   0.000077  -0.000002
    299       0.080306   0.000083  -0.000106   0.020183  -0.000113   0.000004
    300       0.035818  -0.001252  -0.000053   0.003986  -0.000045   0.000001
    301       0.017772  -0.004204  -0.000029  -0.001010  -0.000058   0.000000
    302      -0.079119  -0.004197   0.000112  -0.014658   0.000041   0.000006
    303      -0.018982  -0.005393   0.000030  -0.004238   0.000025   0.000001
    304      -0.013563   0.006701  -0.000024  -0.004585   0.000143  -0.000004
    305       0.040561   0.018809  -0.000110   0.006265   0.000116  -0.000003
    306       0.031685   0.019068  -0.000133   0.001023   0.000075  -0.000000
    307      -0.017462  -0.002958  -0.000038  -0.010757  -0.000007  -0.000004
    308       0.022957   0.012285  -0.000077   0.002834   0.000039  -0.000001
    309      -0.057762  -0.071316   0.000361   0.002844  -0.000593  -0.000001
    310      -0.036151  -0.033207   0.000191  -0.000523  -0.000234   0.000002
    311      -0.015767  -0.024127   0.000112   0.001916  -0.000184  -0.000005
    312       0.081266   0.119242  -0.000458   0.002432   0.000905   0.000000
    313       0.000375   0.007913  -0.000010   0.000178   0.000202  -0.000006
    314      -0.039189  -0.065251   0.000228  -0.001374  -0.000593  -0.000001
    315       0.050704   0.074374  -0.000294   0.001116   0.000640   0.000000
    316       0.012074   0.020501  -0.000086  -0.000656   0.000223  -0.000002
    317      -0.104496  -0.148575   0.000589  -0.002931  -0.001195  -0.000002
    318       0.076197   0.108856  -0.000443   0.001115   0.000880   0.000001
    319      -0.073160  -0.110009   0.000419  -0.001969  -0.000971  -0.000006
    320      -0.043775  -0.071668   0.000245  -0.002065  -0.000698  -0.000006
    321       0.012467  -0.002149  -0.000059  -0.000646  -0.000206  -0.000000
    322       0.002068   0.005370  -0.000024  -0.000943   0.000347   0.000004
    323       0.029790  -0.001697  -0.000126   0.000506  -0.000941  -0.000008
    324      -0.003379   0.001538   0.000026   0.001242  -0.000240   0.000000
    325      -0.008032  -0.018679   0.000052  -0.000411  -0.000011   0.000001
    326      -0.013833  -0.015362   0.000096   0.002025  -0.000558  -0.000008
    327       0.002688   0.009465  -0.000020   0.000097   0.000096   0.000000
    328      -0.004634   0.039309  -0.000020  -0.000042  -0.000347   0.000009
    329       0.006391   0.028599  -0.000059  -0.000232  -0.000724  -0.000002
    330       0.008897  -0.075860   0.000046   0.000567  -0.001361  -0.000001
    331      -0.011872   0.026142   0.000017  -0.000767   0.002063   0.000009
    332       0.007443   0.017690  -0.000045   0.000635  -0.001206  -0.000006
    333      -0.045593   0.302432  -0.000126   0.000169   0.006270  -0.000000
    334       0.018172  -0.129629   0.000061  -0.000079  -0.002898   0.000005
    335      -0.004165   0.042659  -0.000027   0.000037   0.000828   0.000002
    336       0.042152  -0.316714   0.000148  -0.000797  -0.001682  -0.000000
    337       0.018180  -0.136245   0.000065  -0.000351  -0.000887   0.000011
    338       0.031055  -0.235666   0.000110  -0.000660   0.000071  -0.000007
    339       0.016488  -0.121690   0.000056  -0.000350  -0.000916  -0.000000
    340       0.028715  -0.222433   0.000109  -0.000572  -0.000896   0.000009
    341       0.061800  -0.459524   0.000211  -0.001194  -0.003230  -0.000005
    342       0.040262  -0.292646   0.000131  -0.000752  -0.003092  -0.000000
    343       0.058234  -0.439379   0.000209  -0.001190  -0.001527   0.000013
    344       0.005693  -0.046992   0.000024  -0.000161   0.000590  -0.000003
    345       0.011361  -0.077328   0.000033  -0.000029  -0.006699   0.000000
    346      -0.009888   0.066638  -0.000027   0.000032   0.004242   0.000007
    347      -0.009236   0.072488  -0.000034   0.000078   0.006381   0.000005
    348      -0.006526   0.033800  -0.000009  -0.000069   0.002233   0.000000
    349       0.010615  -0.071083   0.000032  -0.000016   0.000080   0.000009
    350       0.006607  -0.035512   0.000011   0.000057  -0.002019   0.000003
    351       0.003225  -0.022251   0.000010  -0.000001   0.000215   0.000000
    352      -0.003874   0.026815  -0.000012   0.000048  -0.008100   0.000000
    353      -0.004103   0.026922  -0.000010  -0.000007   0.002636   0.000002
    354      -0.002272   0.011016  -0.000003   0.000040  -0.012518   0.000000
    355      -0.000683   0.002126   0.000000   0.000022  -0.006812   0.000003
    356      -0.004288   0.035982  -0.000017   0.000034  -0.000410   0.000006
    357       0.001570  -0.009584   0.000009  -0.000175   0.056199   0.000000
    358       0.000333  -0.001625   0.000002  -0.000059   0.020988   0.000002
    359      -0.001278   0.009489  -0.000005   0.000025  -0.000355  -0.000004
    360      -0.000449   0.003256  -0.000001  -0.000003   0.004933   0.000000
    361       0.000524  -0.003276   0.000003  -0.000043   0.028218   0.000004
    362       0.000580  -0.004155   0.000000  -0.000001  -0.009589  -0.000005
    363      -0.000127   0.000395  -0.000001   0.000036  -0.004906  -0.000000
    364      -0.000464   0.002672  -0.000002   0.000048  -0.013464   0.000003
    365       0.001225  -0.007964   0.000003  -0.000056   0.029507  -0.000007
    366      -0.000244   0.001636  -0.000000   0.000003   0.034972  -0.000000
    367       0.000057  -0.000381  -0.000001   0.000002  -0.003452  -0.000003
    368       0.000764  -0.005089   0.000001  -0.000014   0.055866  -0.000008
    369      -0.000243   0.001525  -0.000001   0.000010  -0.015114  -0.000000
    370      -0.000055   0.000360  -0.000002  -0.000002  -0.076993  -0.000005
    371       0.000245  -0.001457  -0.000000  -0.000011   0.029706  -0.000005
    372       0.000123  -0.000839  -0.000000  -0.000024  -0.075252  -0.000000
    373      -0.000234   0.001592  -0.000001   0.000045   0.122557  -0.000001
    374      -0.000222   0.001495  -0.000000   0.000042   0.115458  -0.000002
    375      -0.000006   0.000042  -0.000000  -0.000035  -0.132844   0.000000
    376      -0.000005   0.000046  -0.000002  -0.000033  -0.123241  -0.000009
    377       0.000025  -0.000217  -0.000002  -0.000085  -0.326158  -0.000001
    378      -0.000015   0.000090  -0.000001  -0.000051  -0.190617   0.000001
    379      -0.000008   0.000067  -0.000002   0.000039   0.139068  -0.000011
    380       0.000033  -0.000291  -0.000001  -0.000110  -0.405112   0.000004
    381       0.000031  -0.000289  -0.000002  -0.000103  -0.387848  -0.000000
    382       0.000026  -0.000199  -0.000004  -0.000055  -0.202022  -0.000013
    383       0.000011  -0.000110  -0.000001  -0.000049  -0.182979  -0.000000
    384       0.000053  -0.000475  -0.000000   0.000030   0.169529   0.000000
    385      -0.000102   0.000816  -0.000001  -0.000034  -0.200180  -0.000005
    386      -0.000075   0.000617   0.000001  -0.000024  -0.150881   0.000003
    387       0.000154  -0.001171  -0.000001   0.000018   0.155862   0.000000
    388      -0.000062   0.000636  -0.000002  -0.000054  -0.296043  -0.000011
    389       0.000058  -0.000417   0.000000  -0.000001   0.024518   0.000002
    390       0.000162  -0.001313  -0.000001   0.000047   0.298267  -0.000000
    391      -0.000043   0.000326  -0.000002  -0.000005  -0.045399  -0.000008
    392       0.000066  -0.000343   0.000001  -0.000035  -0.143719   0.000006
    393      -0.003045   0.022709  -0.000015   0.000172  -0.063938  -0.000000
    394       0.001603  -0.012068   0.000009  -0.000094   0.033024   0.000004
    395      -0.000802   0.005777  -0.000002   0.000040  -0.028662   0.000006
    396      -0.001651   0.012878  -0.000010   0.000136  -0.047930  -0.000000
    397       0.003932  -0.029361   0.000021  -0.000217   0.089015   0.000007
    398       0.000704  -0.005464   0.000005  -0.000072   0.024462   0.000003
    399      -0.001236   0.009571  -0.000008   0.000110  -0.045226  -0.000000
    400       0.002952  -0.022242   0.000015  -0.000161   0.054247   0.000001
    401      -0.002330   0.017691  -0.000013   0.000172  -0.066043   0.000004
    402       0.000002   0.000000   0.000001  -0.000001   0.000000   0.033125
    403      -0.000006  -0.000000   0.000553   0.000008   0.000000  -0.099210
    404      -0.000000  -0.000001  -0.000041  -0.000001  -0.000000   0.017942
    405       0.000009   0.000000  -0.001007  -0.000012  -0.000000   0.085878
    406       0.000035   0.000001  -0.002102  -0.000040  -0.000001   0.115885
    407       0.000019   0.000000  -0.000277  -0.000019  -0.000001   0.084524
    408      -0.000004  -0.000000   0.000579   0.000005   0.000000  -0.103959
    409       0.000027   0.000000  -0.002547  -0.000037  -0.000001   0.270880
    410       0.000008  -0.000000  -0.000712  -0.000015  -0.000001   0.004533
    411      -0.000011  -0.000001  -0.000333   0.000004   0.000000  -0.090926
    412       0.000041   0.000001  -0.002294  -0.000047  -0.000001   0.278112
    413      -0.000019  -0.000001   0.001245   0.000023   0.000000  -0.132862
                276        277        278        279        280        281    
      0      -0.003817  -0.000000  -0.004816   0.003959   0.000000  -0.000000
      1       0.002652  -0.000000   0.011429  -0.009245   0.000000  -0.000000
      2      -0.003575   0.000000   0.024876  -0.019629   0.000001  -0.000000
      3      -0.001172  -0.000000   0.012498  -0.008596  -0.000000   0.000000
      4      -0.008655  -0.000000   0.011176  -0.008542   0.000000   0.000000
      5      -0.000186   0.000000   0.010893  -0.008131   0.000001   0.000000
      6       0.005357   0.000000  -0.005554   0.003167   0.000000  -0.000000
      7       0.018735   0.000000  -0.012371   0.008410   0.000000  -0.000000
      8       0.000117   0.000000   0.000306  -0.000753   0.000001   0.000000
      9      -0.007922  -0.000000   0.023862  -0.017502  -0.000000  -0.000000
     10      -0.008509  -0.000000  -0.000965   0.000861   0.000000   0.000000
     11      -0.003079  -0.000000   0.015398  -0.012254   0.000002   0.000000
     12      -0.042424   0.000000   0.021009  -0.014109  -0.000000  -0.000000
     13      -0.051312   0.000000   0.020110  -0.013793  -0.000000  -0.000000
     14      -0.011880   0.000000   0.005451  -0.003499   0.000001  -0.000000
     15      -0.038127  -0.000000   0.006074  -0.002659   0.000000   0.000000
     16      -0.012324   0.000000   0.003883  -0.000941  -0.000000   0.000000
     17      -0.012234   0.000000   0.002854  -0.001504   0.000000  -0.000000
     18       0.008268   0.000000   0.002362   0.000793   0.000000  -0.000000
     19       0.000240   0.000000  -0.001088  -0.000243  -0.000001  -0.000000
     20       0.063394   0.000000   0.008362  -0.008967  -0.000000  -0.000000
     21       0.000465  -0.000000  -0.002669  -0.003006   0.000000  -0.000000
     22      -0.005428  -0.000000  -0.001038   0.000897   0.000000   0.000000
     23       0.003264   0.000000   0.001521   0.001944  -0.000001  -0.000000
     24       0.012141  -0.000000  -0.003822  -0.007223  -0.000000  -0.000000
     25       0.008345  -0.000000   0.006520   0.005905   0.000000   0.000000
     26       0.002776   0.000000  -0.007095  -0.011634  -0.000001  -0.000000
     27      -0.006085  -0.000000  -0.017660  -0.020616  -0.000000  -0.000000
     28      -0.004280  -0.000000   0.019802   0.027359   0.000001   0.000000
     29      -0.003568   0.000000  -0.022822  -0.027747  -0.000001  -0.000000
     30      -0.005445   0.000000   0.002117   0.004428   0.000000  -0.000000
     31      -0.021885   0.000000  -0.009596   0.001464  -0.000000   0.000000
     32       0.001199   0.000000   0.006818   0.005389   0.000000   0.000000
     33      -0.000529   0.000000  -0.001349   0.002455   0.000000  -0.000001
     34       0.000947   0.000000   0.000959  -0.003461  -0.000001   0.000000
     35       0.002921   0.000000   0.002905  -0.004462   0.000000   0.000000
     36       0.000803  -0.000000   0.002475  -0.000304   0.000000  -0.000000
     37       0.000786   0.000000   0.000313   0.001110  -0.000001  -0.000000
     38       0.000313   0.000000   0.000414  -0.000761  -0.000001  -0.000000
     39       0.000440   0.000000  -0.001318  -0.001815   0.000000  -0.000000
     40      -0.000290   0.000000  -0.000615  -0.001042  -0.000001  -0.000000
     41       0.000146   0.000000   0.000040  -0.000989  -0.000000   0.000000
     42       0.001288  -0.000000   0.002225  -0.001076   0.000000  -0.000000
     43      -0.000213   0.000000  -0.001634   0.001615  -0.000001  -0.000001
     44       0.000730  -0.000000   0.001471  -0.000478   0.000000   0.000001
     45      -0.000052   0.000000   0.000063   0.000176   0.000000   0.000000
     46       0.000072   0.000000   0.000281   0.000593  -0.000001  -0.000001
     47       0.000010   0.000000  -0.000554  -0.000533  -0.000001  -0.000000
     48      -0.000072   0.000000  -0.000449  -0.000808  -0.000000   0.000001
     49      -0.000073   0.000000  -0.000927  -0.001823  -0.000000   0.000002
     50       0.000034   0.000000  -0.000386  -0.000643  -0.000001  -0.000000
     51       0.000019  -0.000000   0.000349   0.000516   0.000001  -0.000002
     52       0.000041  -0.000000   0.000150   0.000186   0.000001  -0.000000
     53      -0.000036   0.000000  -0.000200  -0.000364  -0.000001   0.000000
     54       0.000049  -0.000000   0.000017   0.000085   0.000000   0.000000
     55      -0.000051  -0.000000  -0.000137  -0.000180   0.000001  -0.000001
     56       0.000013   0.000000  -0.000023  -0.000129  -0.000000  -0.000000
     57      -0.000008  -0.000000   0.000295   0.000539   0.000001  -0.000003
     58       0.000021  -0.000000   0.000229   0.000379   0.000001  -0.000003
     59      -0.000004   0.000000  -0.000404  -0.000799  -0.000001  -0.000002
     60      -0.000014   0.000000  -0.000045  -0.000055   0.000000  -0.000001
     61       0.000007  -0.000000   0.000026   0.000056   0.000001   0.000000
     62       0.000009  -0.000000   0.000109   0.000110  -0.000001   0.000006
     63       0.000004   0.000000  -0.000011   0.000036   0.000001  -0.000010
     64       0.000002  -0.000000   0.000036  -0.000069  -0.000001   0.000014
     65       0.000006  -0.000000   0.000026   0.000058   0.000001  -0.000005
     66      -0.000001  -0.000000   0.000019   0.000005  -0.000000   0.000002
     67       0.000001   0.000000   0.000004  -0.000008  -0.000000  -0.000000
     68      -0.000005  -0.000000  -0.000003  -0.000011  -0.000000   0.000005
     69      -0.000006  -0.000000  -0.000016  -0.000007  -0.000001   0.000003
     70      -0.000006  -0.000000  -0.000007  -0.000010  -0.000002   0.000010
     71       0.000005  -0.000000   0.000003  -0.000015   0.000002  -0.000003
     72       0.000002   0.000000   0.000015  -0.000011   0.000001  -0.000007
     73       0.000002  -0.000000   0.000007  -0.000023  -0.000000   0.000012
     74      -0.000002  -0.000000   0.000011  -0.000035  -0.000001   0.000015
     75       0.000001   0.000000   0.000000  -0.000002   0.000001  -0.000002
     76       0.000000   0.000001  -0.000002   0.000002   0.000002  -0.000014
     77      -0.000000   0.000000  -0.000005   0.000001   0.000006  -0.000021
     78      -0.000000   0.000001   0.000006   0.000012   0.000012  -0.000036
     79      -0.000001   0.000001   0.000001   0.000003   0.000009  -0.000037
     80      -0.000000  -0.000001  -0.000006  -0.000012  -0.000013   0.000039
     81       0.000000  -0.000001  -0.000002  -0.000006  -0.000013   0.000024
     82      -0.000000   0.000000   0.000001   0.000002   0.000003  -0.000009
     83      -0.000000   0.000000   0.000002   0.000004   0.000005  -0.000021
     84      -0.000000  -0.000000  -0.000002  -0.000003  -0.000005   0.000026
     85      -0.000000   0.000000   0.000001   0.000001  -0.000003  -0.000004
     86      -0.000000   0.000000  -0.000002  -0.000005  -0.000014   0.000064
     87       0.000000  -0.000001  -0.000001  -0.000003  -0.000002  -0.000019
     88      -0.000001   0.000001   0.000002   0.000002   0.000006  -0.000066
     89      -0.000000   0.000001   0.000002   0.000005   0.000014  -0.000039
     90      -0.000000   0.000000   0.000000   0.000001   0.000008  -0.000048
     91       0.000000  -0.000000  -0.000000  -0.000001  -0.000033   0.000186
     92      -0.000000  -0.000000   0.000000  -0.000000  -0.000013   0.000076
     93      -0.000000   0.000000  -0.000001  -0.000000   0.000051  -0.000253
     94       0.000000  -0.000000  -0.000000   0.000000  -0.000005   0.000036
     95       0.000000  -0.000000  -0.000002  -0.000000   0.000128  -0.000601
     96       0.000000  -0.000000   0.000000   0.000000  -0.000024   0.000092
     97       0.000000  -0.000001   0.000000   0.000000  -0.000007   0.000085
     98       0.000000  -0.000001  -0.000000   0.000000   0.000010   0.000008
     99      -0.000000  -0.000001   0.000000   0.000000   0.000082  -0.000170
    100      -0.000000  -0.000000  -0.000000   0.000000  -0.000134   0.000381
    101       0.000001   0.000001  -0.000000   0.000000  -0.000047  -0.000038
    102       0.000000   0.000001   0.000000   0.000000  -0.000073   0.000127
    103       0.000000  -0.000002   0.000000   0.000001  -0.000128   0.000662
    104       0.000000   0.000000  -0.000000   0.000001   0.000098  -0.000397
    105      -0.000000   0.000001   0.000000  -0.000000  -0.000059   0.000148
    106      -0.000000   0.000003  -0.000000  -0.000000  -0.000416   0.000825
    107       0.000001  -0.000001  -0.000000   0.000001   0.000075  -0.000029
    108      -0.000000   0.000001   0.000000  -0.000000  -0.000886   0.001895
    109      -0.000001   0.000001  -0.000000  -0.000001   0.000746  -0.001668
    110       0.000001  -0.000001  -0.000000   0.000001   0.001213  -0.002448
    111      -0.000000   0.000002   0.000000   0.000000   0.000495  -0.001520
    112      -0.000001   0.000005  -0.000000  -0.000001   0.000052  -0.000104
    113       0.000000   0.000002  -0.000000   0.000000   0.000269  -0.000672
    114      -0.000000  -0.000008   0.000000   0.000000  -0.000805   0.001888
    115      -0.000001  -0.000024  -0.000000  -0.000001  -0.001496   0.003219
    116       0.000000  -0.000013  -0.000000   0.000000  -0.000197   0.001189
    117      -0.000000   0.000010   0.000000  -0.000000   0.001194  -0.004506
    118      -0.000001   0.000008  -0.000000  -0.000001  -0.000358   0.000484
    119       0.000001  -0.000000  -0.000000   0.000001   0.000890   0.000536
    120      -0.000000  -0.000011  -0.000000   0.000000   0.000236  -0.000864
    121      -0.000001  -0.000030  -0.000000  -0.000001  -0.003929   0.011292
    122       0.000000   0.000048   0.000000  -0.000001   0.003128  -0.008358
    123      -0.000000   0.000056  -0.000000  -0.000000   0.006743  -0.018684
    124      -0.000001   0.000171  -0.000001  -0.000000   0.013162  -0.032516
    125       0.000000   0.000129   0.000000  -0.000001   0.008293  -0.020395
    126      -0.000000   0.000041  -0.000000   0.000000  -0.006993   0.018280
    127      -0.000000   0.000008  -0.000001   0.000000  -0.000622   0.007824
    128       0.000000  -0.000014   0.000000  -0.000000   0.001635  -0.004039
    129      -0.000000  -0.000034   0.000000  -0.000000   0.003377   0.002569
    130      -0.000001  -0.000038  -0.000001   0.000000  -0.006248  -0.007624
    131       0.000000   0.000031   0.000000  -0.000000   0.003841  -0.009601
    132      -0.000000   0.000050   0.000000  -0.000000  -0.002618  -0.000393
    133      -0.000000   0.000001  -0.000001   0.000001  -0.014925   0.006134
    134       0.000001  -0.000290  -0.000000   0.000001  -0.020129   0.004148
    135      -0.000000  -0.001225  -0.000000   0.000001  -0.035273  -0.016141
    136      -0.000000   0.000742  -0.000001  -0.000000   0.053822   0.024468
    137       0.000001   0.000598  -0.000000   0.000001  -0.024324  -0.012219
    138      -0.000000   0.000417   0.000000  -0.000000   0.008475   0.003114
    139      -0.000000  -0.000945  -0.000001   0.000001  -0.005853  -0.000384
    140       0.000001  -0.001592  -0.000000   0.000000  -0.013320  -0.003313
    141      -0.000000   0.002363   0.000000  -0.000000  -0.000154   0.000218
    142       0.000000   0.002384  -0.000001   0.000002   0.000054  -0.001801
    143       0.000000  -0.001022   0.000000  -0.000000  -0.001513  -0.003759
    144       0.000000  -0.014168   0.000000  -0.000000   0.017293   0.007384
    145       0.000001  -0.028100  -0.000001   0.000002  -0.014937  -0.006015
    146       0.000000   0.015906   0.000000  -0.000000  -0.012069  -0.004047
    147       0.000000   0.019529  -0.000000  -0.000000   0.005200   0.002781
    148       0.000000   0.035511  -0.000001   0.000002   0.001279   0.001952
    149       0.000000  -0.024248   0.000000  -0.000001   0.007024   0.004929
    150      -0.000000  -0.000148  -0.000000   0.000000  -0.013776   0.022059
    151      -0.000001  -0.000090  -0.000001   0.000000  -0.003023   0.012718
    152       0.000000   0.000105   0.000000  -0.000001   0.012764  -0.034788
    153       0.024968   0.000000  -0.011075   0.007898   0.000000  -0.000000
    154       0.030967   0.000000  -0.011679   0.006414   0.000000  -0.000000
    155       0.010078   0.000000   0.000935  -0.001286  -0.000000  -0.000000
    156      -0.007804   0.000000   0.019330  -0.014480  -0.000000  -0.000000
    157      -0.008447  -0.000000   0.017641  -0.011838  -0.000000   0.000000
    158      -0.002666   0.000000   0.004439  -0.003334  -0.000000  -0.000000
    159       0.002101  -0.000000  -0.011843   0.008640   0.000000  -0.000000
    160       0.002876  -0.000000  -0.010362   0.007452   0.000001   0.000000
    161       0.000484   0.000000  -0.003979   0.002943  -0.000000  -0.000000
    162       0.030660  -0.000000  -0.013270   0.008988   0.000000  -0.000000
    163       0.027517   0.000000  -0.010235   0.006677  -0.000000   0.000000
    164       0.009465  -0.000000  -0.004229   0.002871   0.000001   0.000000
    165       0.003096   0.000000   0.193626  -0.155434  -0.000004  -0.000003
    166       0.002504  -0.000000   0.016139  -0.012959   0.000000  -0.000000
    167       0.023812   0.000000  -0.244631   0.192785   0.000006   0.000000
    168       0.012984  -0.000000   0.009508  -0.009025  -0.000000   0.000000
    169       0.005032  -0.000000  -0.277639   0.221062   0.000006   0.000003
    170       0.022851  -0.000000  -0.154664   0.121058   0.000004   0.000002
    171       0.031682  -0.000000  -0.207195   0.161962   0.000004   0.000002
    172      -0.019795  -0.000000   0.093144  -0.072409  -0.000000   0.000002
    173      -0.000200   0.000000   0.014566  -0.011656   0.000000  -0.000001
    174      -0.012262  -0.000000   0.108248  -0.085580  -0.000002  -0.000001
    175      -0.017177  -0.000000   0.163145  -0.122540  -0.000002   0.000001
    176       0.002598  -0.000000  -0.026069   0.028344   0.000003   0.000004
    177       0.030179   0.000000  -0.167379   0.130254   0.000003   0.000001
    178       0.038553  -0.000000  -0.077172   0.055080   0.000002  -0.000000
    179       0.070939   0.000000  -0.280024   0.214242   0.000007   0.000002
    180       0.070011   0.000000  -0.275995   0.203932   0.000004  -0.000001
    181       0.032223  -0.000000  -0.079733   0.064961   0.000001   0.000002
    182      -0.032849  -0.000000   0.091312  -0.070689   0.000001  -0.000001
    183      -0.185010  -0.000000  -0.033792   0.026695   0.000001   0.000000
    184      -0.271262   0.000000  -0.041981   0.042224  -0.000000   0.000000
    185      -0.361605   0.000000  -0.057391   0.055327   0.000000   0.000000
    186       0.153374   0.000000  -0.000956  -0.017474  -0.000000  -0.000001
    187       0.245721   0.000000   0.051157  -0.041538  -0.000002  -0.000000
    188      -0.402518   0.000000  -0.058668   0.062233   0.000001   0.000000
    189      -0.033687   0.000000   0.004615   0.018856   0.000000  -0.000000
    190       0.008013  -0.000000  -0.001963  -0.003735   0.000000   0.000000
    191       0.006293   0.000000  -0.002931  -0.006466  -0.000001  -0.000000
    192      -0.012669  -0.000000   0.177297   0.235453   0.000004   0.000001
    193      -0.016481  -0.000000  -0.283694  -0.359183  -0.000005  -0.000000
    194       0.030773   0.000000   0.297580   0.369659   0.000005   0.000000
    195       0.017372   0.000000  -0.040687  -0.061082  -0.000001  -0.000001
    196       0.036144  -0.000000  -0.217993  -0.296730  -0.000004  -0.000001
    197      -0.021208   0.000000  -0.178645  -0.218862  -0.000005  -0.000001
    198       0.053731   0.000000   0.122816   0.133543   0.000002  -0.000000
    199       0.020553  -0.000000   0.212622   0.266630   0.000006   0.000001
    200       0.035271   0.000000   0.215923   0.264292   0.000004   0.000000
    201       0.084277  -0.000000   0.030899  -0.018288   0.000000   0.000000
    202       0.092333  -0.000000   0.041409  -0.014281  -0.000000   0.000000
    203      -0.079719   0.000000  -0.066212  -0.015994   0.000000   0.000000
    204      -0.072991   0.000000  -0.046409  -0.003920  -0.000000  -0.000001
    205       0.134517  -0.000000   0.066978  -0.013472   0.000000   0.000000
    206       0.025254   0.000000  -0.001260  -0.016441   0.000000  -0.000000
    207      -0.014531   0.000000  -0.009547   0.008439  -0.000000  -0.000001
    208      -0.015142   0.000001  -0.020668   0.039489  -0.000002  -0.000004
    209      -0.022610   0.000000  -0.019322   0.027389  -0.000001  -0.000003
    210       0.027773  -0.000000   0.021975  -0.035521   0.000001   0.000003
    211      -0.006077   0.000000   0.001216  -0.002985  -0.000001   0.000000
    212      -0.012822   0.000000  -0.021563   0.033309  -0.000000  -0.000004
    213      -0.003567   0.000000  -0.002263   0.005504  -0.000000  -0.000000
    214       0.002732   0.000000   0.002359  -0.002095  -0.000001  -0.000000
    215       0.000208   0.000000   0.002055   0.005535  -0.000001  -0.000001
    216       0.005201  -0.000000   0.017064  -0.011559   0.000001   0.000003
    217       0.003668  -0.000000   0.012148  -0.007665  -0.000001   0.000002
    218      -0.005154   0.000000  -0.011371   0.006769  -0.000000  -0.000007
    219      -0.012621   0.000001  -0.025191   0.016453  -0.000001  -0.000004
    220       0.006294  -0.000000   0.019612  -0.013523   0.000000   0.000006
    221      -0.012500   0.000001  -0.022052   0.013940  -0.000001  -0.000002
    222      -0.013479   0.000001  -0.024445   0.016893  -0.000001  -0.000002
    223      -0.007057   0.000001  -0.009613   0.006173  -0.000003  -0.000006
    224       0.006176  -0.000000   0.011919  -0.007672   0.000001   0.000000
    225      -0.000059  -0.000000   0.002398   0.003618   0.000002  -0.000004
    226      -0.000031   0.000000  -0.000117  -0.000206  -0.000002   0.000002
    227      -0.000388  -0.000000   0.003334   0.004687  -0.000001  -0.000002
    228      -0.000090   0.000000  -0.001468  -0.001154  -0.000001   0.000001
    229       0.000465   0.000001  -0.003730  -0.007007  -0.000003   0.000004
    230       0.000063  -0.000000   0.002248   0.002346  -0.000000  -0.000002
    231       0.000041   0.000000  -0.002665  -0.004979  -0.000001   0.000005
    232       0.000332  -0.000001   0.007687   0.015297   0.000005  -0.000014
    233      -0.000213  -0.000000   0.001012   0.001962  -0.000001  -0.000002
    234       0.000376  -0.000001   0.006415   0.012527   0.000004  -0.000013
    235       0.000189  -0.000001   0.003269   0.006385   0.000002  -0.000006
    236      -0.000031  -0.000000   0.004993   0.009172   0.000000  -0.000007
    237      -0.000350   0.000000  -0.000916  -0.000956  -0.000001   0.000002
    238      -0.000075   0.000000  -0.000345  -0.000390  -0.000000   0.000002
    239       0.000246  -0.000000   0.000659   0.000762   0.000000  -0.000000
    240       0.000028  -0.000001   0.003350   0.006375   0.000004  -0.000012
    241      -0.000000   0.000000  -0.000125   0.000031  -0.000006   0.000027
    242      -0.000004   0.000000   0.002547   0.005392  -0.000011   0.000038
    243      -0.000033   0.000001  -0.003853  -0.007293  -0.000004   0.000017
    244      -0.000014   0.000000  -0.001450  -0.003059   0.000005  -0.000024
    245       0.000045  -0.000001   0.005613   0.010718   0.000003  -0.000014
    246      -0.000065   0.000001  -0.004679  -0.008644  -0.000009   0.000035
    247      -0.000009   0.000001  -0.000475  -0.000405  -0.000010   0.000045
    248      -0.000020   0.000001  -0.002333  -0.004529  -0.000001  -0.000001
    249       0.000108  -0.000001   0.000673   0.000536  -0.000003   0.000037
    250       0.000034  -0.000000  -0.000114  -0.000135   0.000002  -0.000000
    251      -0.000091   0.000001  -0.000705  -0.000599   0.000003  -0.000032
    252      -0.000068   0.000000  -0.000485  -0.000498   0.000002  -0.000025
    253      -0.000023  -0.000000   0.000129  -0.000176   0.000000   0.000014
    254      -0.000075   0.000001  -0.000750  -0.000591   0.000003  -0.000042
    255      -0.000008   0.000000  -0.000108   0.000039   0.000002  -0.000019
    256       0.000010   0.000001  -0.000243   0.000581   0.000010  -0.000113
    257      -0.000024  -0.000000   0.000038  -0.000366  -0.000005   0.000064
    258      -0.000022  -0.000001   0.000190  -0.000576  -0.000010   0.000111
    259       0.000000   0.000001  -0.000200   0.000273   0.000007  -0.000068
    260      -0.000016   0.000000  -0.000174   0.000081   0.000003  -0.000033
    261       0.000057   0.000001   0.000039  -0.000117   0.000006  -0.000022
    262      -0.000002   0.000000  -0.000019   0.000006   0.000000  -0.000008
    263       0.000025   0.000000  -0.000008  -0.000060   0.000004  -0.000017
    264      -0.000006  -0.000001   0.000111  -0.000300  -0.000011   0.000110
    265       0.000005   0.000002  -0.000016   0.000238   0.000016  -0.000186
    266       0.000004   0.000001  -0.000070   0.000272   0.000014  -0.000140
    267      -0.000001   0.000001  -0.000123   0.000258   0.000003  -0.000058
    268      -0.000011   0.000000  -0.000111   0.000102  -0.000009   0.000052
    269       0.000006   0.000002  -0.000179   0.000484   0.000017  -0.000184
    270      -0.000007   0.000001  -0.000186   0.000246  -0.000006   0.000020
    271       0.000003   0.000001   0.000033   0.000045   0.000007  -0.000084
    272       0.000002  -0.000002   0.000065  -0.000244  -0.000008   0.000137
    273      -0.000006  -0.000003   0.000019   0.000008  -0.000037   0.000136
    274       0.000005  -0.000002   0.000054   0.000023  -0.000018   0.000090
    275      -0.000005  -0.000002   0.000021   0.000013  -0.000030   0.000113
    276       0.000004   0.000002  -0.000016   0.000010   0.000025  -0.000106
    277      -0.000006  -0.000000  -0.000009  -0.000022  -0.000007   0.000028
    278       0.000006  -0.000004   0.000061   0.000033  -0.000041   0.000165
    279      -0.000002   0.000003  -0.000006  -0.000001   0.000029  -0.000100
    280       0.000003  -0.000006  -0.000005  -0.000020  -0.000058   0.000201
    281      -0.000005   0.000010   0.000041   0.000080   0.000114  -0.000400
    282       0.000004  -0.000009  -0.000035  -0.000074  -0.000107   0.000359
    283       0.000004  -0.000009  -0.000015  -0.000043  -0.000091   0.000326
    284      -0.000000   0.000001   0.000008   0.000014   0.000012  -0.000034
    285      -0.000000   0.000002   0.000014   0.000037   0.000052  -0.000183
    286       0.000000  -0.000001  -0.000002  -0.000005  -0.000005   0.000037
    287      -0.000000  -0.000001  -0.000004  -0.000014  -0.000023   0.000074
    288       0.000001  -0.000008  -0.000016  -0.000037  -0.000098   0.000269
    289       0.000001  -0.000006  -0.000021  -0.000027  -0.000014   0.000709
    290       0.000000  -0.000005  -0.000008  -0.000021  -0.000063   0.000128
    291      -0.000003   0.000012   0.000023   0.000052   0.000118  -0.000325
    292       0.000002  -0.000011  -0.000019  -0.000048  -0.000110   0.000205
    293       0.000001  -0.000007  -0.000021  -0.000035  -0.000042   0.000518
    294      -0.000002   0.000012   0.000017   0.000050   0.000118  -0.000002
    295      -0.000002   0.000007   0.000010   0.000028   0.000065  -0.000040
    296      -0.000002   0.000003   0.000012   0.000009  -0.000026  -0.000396
    297       0.000001  -0.000001   0.000000  -0.000009  -0.000261   0.001417
    298      -0.000001   0.000002  -0.000002   0.000005   0.000161  -0.000925
    299      -0.000000  -0.000000   0.000001   0.000003   0.000070  -0.000333
    300      -0.000001   0.000000   0.000001   0.000005   0.000121  -0.000644
    301      -0.000001   0.000001  -0.000001   0.000007   0.000214  -0.001159
    302      -0.000001   0.000002  -0.000004  -0.000001   0.000188  -0.001093
    303      -0.000001   0.000000  -0.000005  -0.000001   0.000268  -0.001317
    304       0.000000   0.000001   0.000001   0.000001  -0.000122   0.000527
    305       0.000002   0.000001   0.000015   0.000004  -0.000988   0.004698
    306       0.000002   0.000000   0.000013   0.000003  -0.000769   0.003730
    307      -0.000001   0.000000  -0.000008   0.000000   0.000470  -0.002183
    308       0.000001  -0.000000   0.000008   0.000002  -0.000466   0.002274
    309      -0.000000   0.000005  -0.000000  -0.000000  -0.000162   0.000168
    310      -0.000000   0.000003  -0.000001  -0.000000  -0.000044  -0.000141
    311       0.000001   0.000001  -0.000000   0.000000  -0.000091   0.000231
    312       0.000000  -0.000008   0.000007   0.000000  -0.000700   0.003378
    313       0.000001   0.000021  -0.000008   0.000004   0.001598  -0.007760
    314      -0.000000  -0.000015   0.000003  -0.000002  -0.001061   0.005163
    315      -0.000001   0.000001  -0.000006  -0.000001   0.000586  -0.002373
    316      -0.000000   0.000014  -0.000012   0.000000   0.001603  -0.006963
    317       0.000001   0.000013  -0.000003   0.000002   0.000691  -0.003865
    318      -0.000001  -0.000002  -0.000007  -0.000003   0.000601  -0.001821
    319       0.000001  -0.000010   0.000004   0.000000  -0.000995   0.004370
    320       0.000000  -0.000015   0.000001  -0.000002  -0.000932   0.004747
    321      -0.000000  -0.000015   0.000000   0.000000   0.002750  -0.005617
    322      -0.000000  -0.000015  -0.000000  -0.000000   0.002468  -0.004828
    323       0.000001   0.000004  -0.000000   0.000001  -0.000052  -0.000472
    324      -0.000000   0.000010  -0.000000  -0.000000  -0.001876   0.003549
    325      -0.000000  -0.000018  -0.000001   0.000000   0.003078  -0.006083
    326       0.000001  -0.000005  -0.000001   0.000001   0.000366  -0.001089
    327      -0.000000   0.000003   0.000000  -0.000000  -0.001102   0.002239
    328      -0.000001   0.000008   0.000001  -0.000003  -0.008186   0.016635
    329       0.000001   0.000011   0.000001  -0.000001  -0.009123   0.018503
    330      -0.000000  -0.000013  -0.000001   0.000002   0.009790  -0.019828
    331      -0.000001  -0.000000  -0.000000  -0.000001   0.002607  -0.005042
    332       0.000001   0.000007   0.000000  -0.000001  -0.006640   0.013079
    333      -0.000000   0.000046  -0.000000  -0.000001   0.002527  -0.005669
    334      -0.000000  -0.000020  -0.000000  -0.000000  -0.000945   0.002449
    335       0.000000   0.000010   0.000000  -0.000001  -0.000008  -0.000646
    336      -0.000000  -0.000025  -0.000001   0.000001   0.007080  -0.007490
    337      -0.000001  -0.000025  -0.000001  -0.000000   0.004693   0.001408
    338       0.000002   0.000070   0.000001  -0.000000  -0.002737  -0.029327
    339      -0.000000  -0.000001   0.000001  -0.000001  -0.008152   0.016626
    340      -0.000002  -0.000040  -0.000002   0.000001   0.010218  -0.005357
    341       0.000000  -0.000044  -0.000000   0.000000  -0.010397   0.034844
    342      -0.000001  -0.000055  -0.000000  -0.000001  -0.012486   0.047132
    343      -0.000001   0.000034   0.000001  -0.000002  -0.005542  -0.011517
    344       0.000001   0.000029   0.000000   0.000000   0.002090  -0.017707
    345       0.000000  -0.000318  -0.000001   0.000001  -0.029941   0.080710
    346      -0.000001   0.000232  -0.000000  -0.000001   0.021192  -0.056399
    347       0.000001  -0.000313  -0.000000  -0.000000  -0.022765   0.061918
    348      -0.000001   0.000305   0.000000  -0.000001   0.021348  -0.056852
    349      -0.000002   0.000379   0.000000  -0.000002   0.035420  -0.096686
    350       0.000000  -0.000170  -0.000000  -0.000000  -0.009424   0.024400
    351      -0.000000   0.000362   0.000000  -0.000001   0.030197  -0.076403
    352       0.000001  -0.001695  -0.000001   0.000003  -0.112589   0.279051
    353       0.000000  -0.000400  -0.000000   0.000000  -0.029571   0.072940
    354       0.000000  -0.000966  -0.000000   0.000002  -0.075809   0.198456
    355      -0.000000  -0.000221  -0.000001   0.000001  -0.020456   0.057939
    356       0.000001  -0.001390  -0.000000   0.000001  -0.090628   0.220821
    357      -0.000000  -0.000306   0.000000   0.000000  -0.006254  -0.044643
    358      -0.000000  -0.000150  -0.000001   0.000000  -0.003252  -0.016866
    359       0.000001  -0.000013  -0.000000   0.000001  -0.006303   0.015002
    360      -0.000000  -0.001125  -0.000000   0.000002  -0.100617   0.006039
    361      -0.000000   0.000821  -0.000001  -0.000003   0.159468  -0.040815
    362       0.000001   0.001216   0.000000  -0.000001   0.105588  -0.006149
    363       0.000000   0.001047   0.000000  -0.000003   0.162441  -0.009020
    364      -0.000000   0.000492  -0.000001  -0.000001   0.074334   0.012646
    365       0.000001   0.000780  -0.000000  -0.000001   0.118956  -0.041475
    366       0.000000   0.007773   0.000001  -0.000008   0.386949   0.179230
    367      -0.000000  -0.003226  -0.000001   0.000003  -0.117305  -0.053602
    368       0.000002   0.003136   0.000001  -0.000005   0.317574   0.160971
    369      -0.000000   0.000808  -0.000000   0.000001  -0.071576  -0.031856
    370      -0.000000  -0.004933  -0.000003   0.000012  -0.507802  -0.243064
    371       0.000001  -0.002014   0.000000  -0.000001   0.062266   0.027405
    372      -0.000000  -0.000096   0.000000   0.000000  -0.015485  -0.005801
    373      -0.000000   0.002407  -0.000001   0.000001  -0.003801  -0.003907
    374       0.000001  -0.000920   0.000000  -0.000000   0.018035   0.009256
    375      -0.000000   0.168302  -0.000000   0.000001  -0.067689  -0.027578
    376       0.000000   0.320319  -0.000001   0.000004  -0.079658  -0.031976
    377       0.000001  -0.215915  -0.000000   0.000002  -0.126822  -0.054069
    378      -0.000000   0.260375  -0.000000   0.000003  -0.163211  -0.065632
    379       0.000001  -0.102164  -0.000001   0.000002   0.018140   0.007564
    380       0.000001   0.016269   0.000000  -0.000005   0.260132   0.105860
    381       0.000000  -0.238043  -0.000000  -0.000001   0.013987   0.004172
    382       0.000001   0.173729  -0.000001  -0.000002   0.280120   0.114800
    383       0.000001  -0.021549   0.000000  -0.000002   0.088618   0.036360
    384      -0.000000  -0.247595   0.000000   0.000001  -0.022976  -0.016511
    385       0.000000  -0.438875  -0.000001   0.000001   0.034204   0.019196
    386       0.000000   0.293547   0.000000  -0.000001   0.026372   0.018671
    387      -0.000000  -0.342388  -0.000000   0.000001  -0.036458  -0.025436
    388       0.000001   0.011459  -0.000002   0.000003  -0.053944  -0.043785
    389       0.000000  -0.190613   0.000000   0.000000  -0.030371  -0.022576
    390      -0.000000   0.307615  -0.000000  -0.000000  -0.003537   0.004030
    391       0.000000  -0.073986  -0.000001   0.000002   0.007199   0.004085
    392      -0.000000   0.243169   0.000000   0.000000  -0.074448  -0.053484
    393      -0.000000  -0.000846  -0.000000   0.000001  -0.051273   0.104999
    394      -0.000001   0.000292  -0.000001  -0.000000   0.005723   0.002656
    395       0.000001  -0.001528   0.000000   0.000002  -0.186268   0.476802
    396      -0.000001   0.001965   0.000000  -0.000003   0.165324  -0.341899
    397      -0.000001   0.001041  -0.000001  -0.000002   0.120133  -0.324256
    398       0.000001  -0.001292  -0.000000   0.000001  -0.112495   0.234978
    399      -0.000001   0.001241   0.000000  -0.000001   0.074922  -0.123579
    400       0.000000  -0.000332  -0.000001   0.000002  -0.070942   0.199806
    401      -0.000001   0.001366   0.000001  -0.000003   0.104945  -0.199058
    402      -0.040090  -0.000000  -0.000398   0.003651   0.000000   0.000000
    403      -0.009346   0.000000   0.001319  -0.001112  -0.000000  -0.000000
    404      -0.006109   0.000000   0.017112  -0.013681  -0.000002  -0.000000
    405      -0.029304   0.000000   0.102022  -0.079995  -0.000002   0.000001
    406      -0.184347  -0.000000   0.022080   0.003320   0.000000   0.000002
    407      -0.155538  -0.000000  -0.172820   0.157678   0.000003  -0.000001
    408       0.114885  -0.000000  -0.109556   0.080099   0.000002  -0.000001
    409       0.202965   0.000000   0.074231  -0.076343  -0.000002  -0.000001
    410       0.308627   0.000000  -0.111213   0.066189   0.000000  -0.000003
    411       0.454453   0.000000   0.036525  -0.069865  -0.000002  -0.000002
    412       0.033194  -0.000000  -0.084290   0.069779   0.000002  -0.000000
    413      -0.080192   0.000000   0.046089  -0.032761  -0.000002  -0.000000
                282        283        284        285        286        287    
      0      -0.005216   0.000010   0.000179   0.000085  -0.004054  -0.006760
      1      -0.024672   0.000002   0.000012  -0.000021   0.001895   0.003433
      2      -0.001141  -0.000022  -0.000396  -0.000195   0.009476   0.015878
      3       0.029143  -0.000012  -0.000216  -0.000065   0.002678   0.004504
      4       0.009328  -0.000008  -0.000150  -0.000058   0.002752   0.004630
      5       0.010429  -0.000011  -0.000194  -0.000082   0.003966   0.006701
      6      -0.020547   0.000002   0.000034  -0.000016   0.001527   0.002698
      7      -0.025927   0.000009   0.000133   0.000026  -0.000556  -0.000836
      8      -0.019124   0.000007   0.000112   0.000037  -0.002081  -0.003686
      9       0.027159  -0.000022  -0.000399  -0.000168   0.009395   0.016429
     10      -0.007467   0.000007   0.000117   0.000053  -0.002776  -0.004776
     11      -0.041296   0.000016   0.000249   0.000098  -0.005778  -0.010241
     12      -0.010682   0.000018   0.000305   0.000149  -0.006203  -0.009925
     13      -0.000180   0.000012   0.000210   0.000115  -0.005180  -0.008501
     14      -0.002792   0.000006   0.000097   0.000044  -0.001548  -0.002328
     15       0.019160   0.000013   0.000229   0.000151  -0.008629  -0.014872
     16       0.011393   0.000009   0.000149   0.000100  -0.005556  -0.009419
     17       0.007214   0.000004   0.000075   0.000050  -0.002686  -0.004585
     18      -0.003074  -0.000001  -0.000016  -0.000015   0.001369   0.002570
     19      -0.001687  -0.000001  -0.000010  -0.000009   0.000638   0.001068
     20       0.004009  -0.000002  -0.000019   0.000004   0.000087   0.000328
     21       0.000525   0.000001   0.000006   0.000004  -0.000080  -0.000158
     22      -0.000589   0.000003   0.000038   0.000008   0.000281   0.000611
     23      -0.000020   0.000001   0.000028   0.000005   0.000392   0.000825
     24       0.000514  -0.000006  -0.000072  -0.000024   0.000194  -0.000147
     25       0.000475  -0.000004  -0.000117  -0.000026  -0.000502  -0.000869
     26       0.000831  -0.000014  -0.000182  -0.000055   0.000001  -0.000959
     27      -0.000185  -0.000018  -0.000184  -0.000082   0.001190  -0.000004
     28      -0.000711   0.000028   0.000265   0.000103  -0.001081   0.000543
     29       0.000242  -0.000018  -0.000159  -0.000071   0.001153  -0.000006
     30      -0.000450   0.000005   0.000097   0.000023  -0.000082  -0.000125
     31      -0.002823  -0.000020  -0.000269  -0.000125   0.001790   0.000792
     32       0.000229   0.000020   0.000322   0.000101  -0.000700  -0.000177
     33      -0.001703  -0.000053  -0.000865  -0.000337   0.003736   0.001418
     34       0.001966   0.000069   0.001132   0.000398  -0.003853  -0.001794
     35       0.002455   0.000086   0.001498   0.000478  -0.003900  -0.002562
     36       0.001120   0.000038   0.000255   0.000281  -0.005403   0.000830
     37      -0.000457   0.000000  -0.000103  -0.000038   0.000454   0.000788
     38       0.000376   0.000008   0.000146   0.000062  -0.000773  -0.000313
     39       0.000172  -0.000048  -0.000420  -0.000185   0.002163  -0.001451
     40       0.000205  -0.000066  -0.000806  -0.000323   0.003426  -0.002267
     41       0.000460   0.000032   0.001021   0.000142   0.001788  -0.002184
     42       0.001148   0.000112   0.000626   0.000531  -0.009570   0.003324
     43      -0.001303  -0.000028  -0.000594  -0.000220   0.002256   0.001623
     44       0.000946   0.000041   0.002478   0.000214   0.007478  -0.006880
     45      -0.000093   0.000144   0.001000   0.000440  -0.005245   0.003160
     46      -0.000029  -0.000279  -0.002032  -0.001004   0.013250  -0.007513
     47      -0.000151   0.000229   0.001806   0.001083  -0.016005   0.009485
     48       0.000161   0.000676   0.005468   0.002115  -0.022033   0.011979
     49       0.000390   0.000922   0.009853   0.004057  -0.045026   0.024322
     50       0.000067   0.000064   0.001589   0.000857  -0.011626   0.006342
     51      -0.000069  -0.001132  -0.006741  -0.001967   0.013541  -0.007556
     52      -0.000029  -0.000314  -0.001558  -0.000615   0.006151  -0.003371
     53       0.000082   0.000412   0.002475   0.000964  -0.009857   0.005332
     54      -0.000039  -0.000111   0.002097   0.000260   0.002624  -0.001285
     55       0.000023  -0.000221  -0.002865  -0.000133  -0.007710   0.004127
     56       0.000051  -0.000714   0.000584   0.000350  -0.005818   0.003113
     57      -0.000103  -0.001137  -0.009402  -0.002341   0.009681  -0.005396
     58      -0.000080  -0.002107  -0.008827  -0.002131   0.007164  -0.004022
     59       0.000172  -0.001219  -0.001670   0.001068  -0.030898   0.016700
     60      -0.000001   0.000177  -0.002673  -0.000474  -0.002146   0.001129
     61      -0.000019   0.000295  -0.001474  -0.000472   0.001302  -0.000713
     62       0.000052   0.000647   0.020259   0.003592   0.008596  -0.004436
     63      -0.000103   0.000651  -0.030964  -0.005835  -0.002793   0.001123
     64       0.000161   0.000042   0.043941   0.007977   0.003627  -0.001436
     65      -0.000056   0.000757  -0.016600  -0.003220  -0.000535   0.000067
     66       0.000040  -0.003442   0.011784   0.002942   0.001972  -0.000945
     67       0.000013  -0.000757   0.002753   0.000671   0.000245  -0.000106
     68       0.000035  -0.000093   0.011279   0.002171   0.000834  -0.000307
     69       0.000000   0.002306   0.000688   0.000022  -0.000618   0.000350
     70       0.000032   0.004675   0.012319   0.001178   0.001008  -0.000353
     71       0.000009  -0.002512   0.002497   0.000482   0.000248  -0.000091
     72       0.000027  -0.009623   0.003680   0.002537   0.000247  -0.000159
     73       0.000054   0.008568   0.020346   0.001379   0.002517  -0.001022
     74       0.000096   0.002901   0.031593   0.004937   0.003316  -0.001363
     75      -0.000003  -0.001539  -0.001093  -0.000311  -0.000136   0.000056
     76      -0.000017  -0.011556  -0.006271   0.000580  -0.000793   0.000335
     77      -0.000020  -0.020326  -0.006851   0.000976  -0.001153   0.000508
     78      -0.000000  -0.029044   0.003380   0.002691   0.000727  -0.000330
     79       0.000001  -0.034122   0.003356   0.004561   0.000531  -0.000210
     80      -0.000003   0.037967  -0.005415  -0.004230  -0.000991   0.000435
     81       0.000004   0.018999  -0.001104   0.001949  -0.000003   0.000007
     82       0.000002  -0.006275   0.001077   0.000805   0.000204  -0.000090
     83       0.000001  -0.008241   0.001197   0.001382   0.000315  -0.000141
     84      -0.000002   0.002353  -0.000923  -0.002998  -0.000380   0.000168
     85       0.000002  -0.009431   0.001015   0.003632   0.000373  -0.000159
     86       0.000002   0.004682  -0.000119  -0.004903  -0.000408   0.000179
     87       0.000000   0.018054  -0.002418   0.005947   0.000161  -0.000068
     88       0.000002  -0.026710   0.001181   0.015306   0.001112  -0.000467
     89       0.000000  -0.020522   0.002277   0.000128   0.000286  -0.000126
     90      -0.000001  -0.001890  -0.000845   0.006712   0.000331  -0.000138
     91       0.000004   0.003956   0.003165  -0.021362  -0.000945   0.000389
     92       0.000003  -0.000396   0.002019  -0.011322  -0.000454   0.000185
     93      -0.000004   0.004690  -0.004521   0.023975   0.000904  -0.000368
     94       0.000001   0.000426   0.000555  -0.001976  -0.000052   0.000020
     95      -0.000010   0.010906  -0.009673   0.049527   0.001829  -0.000743
     96       0.000002  -0.001423   0.002543  -0.013972  -0.000539   0.000220
     97       0.000002  -0.002597   0.002323  -0.012262  -0.000457   0.000185
     98      -0.000001  -0.000591   0.000777  -0.004401  -0.000169   0.000069
     99       0.000000  -0.001278   0.000400  -0.001527  -0.000038   0.000015
    100       0.000001  -0.001419   0.001024  -0.005782  -0.000235   0.000096
    101      -0.000003   0.001978  -0.001720   0.009501   0.000364  -0.000148
    102       0.000002  -0.001208   0.001597  -0.007593  -0.000266   0.000108
    103       0.000005  -0.006853   0.006648  -0.036759  -0.001432   0.000584
    104      -0.000001   0.000109   0.000110   0.000609   0.000063  -0.000026
    105      -0.000000   0.000248  -0.000276   0.001422   0.000049  -0.000020
    106       0.000001   0.000624  -0.001063   0.006007   0.000218  -0.000089
    107      -0.000002  -0.000572   0.000552  -0.002996  -0.000111   0.000046
    108       0.000000  -0.000391   0.000460  -0.003809  -0.000211   0.000089
    109       0.000002   0.000374  -0.000520   0.003804   0.000192  -0.000082
    110      -0.000002   0.000898  -0.000589   0.004505   0.000245  -0.000103
    111       0.000000   0.000012   0.000032   0.000230   0.000031  -0.000014
    112       0.000002  -0.000063   0.000167  -0.001419  -0.000078   0.000032
    113      -0.000001   0.000108  -0.000071   0.000553   0.000031  -0.000012
    114       0.000000  -0.000004  -0.000161   0.001136   0.000052  -0.000022
    115       0.000003  -0.000124  -0.000015   0.000312   0.000018  -0.000009
    116      -0.000001   0.000080  -0.000187   0.001476   0.000078  -0.000032
    117       0.000000   0.000182  -0.000055   0.000529   0.000034  -0.000015
    118       0.000004  -0.000321   0.000280  -0.002333  -0.000135   0.000055
    119      -0.000002   0.000261  -0.000177   0.001372   0.000079  -0.000032
    120       0.000000  -0.000001   0.000021  -0.000197  -0.000011   0.000004
    121       0.000003   0.000040  -0.000025   0.000219   0.000013  -0.000007
    122      -0.000000  -0.000034   0.000049  -0.000438  -0.000027   0.000012
    123       0.000000  -0.000059   0.000084  -0.000436  -0.000018   0.000007
    124       0.000002  -0.000064   0.000099  -0.000458  -0.000017   0.000005
    125      -0.000000  -0.000014   0.000024  -0.000105  -0.000005   0.000003
    126      -0.000000   0.000058  -0.000076   0.000434   0.000019  -0.000008
    127       0.000002   0.000028  -0.000037   0.000198   0.000007  -0.000005
    128      -0.000001  -0.000011   0.000016  -0.000064  -0.000001   0.000001
    129      -0.000000  -0.000003  -0.000002  -0.000016  -0.000002   0.000001
    130       0.000002  -0.000024   0.000031  -0.000158  -0.000007   0.000001
    131      -0.000001  -0.000022   0.000038  -0.000215  -0.000009   0.000005
    132      -0.000000   0.000002  -0.000005   0.000033   0.000001  -0.000000
    133       0.000002   0.000026  -0.000046   0.000258   0.000010  -0.000006
    134      -0.000003   0.000023  -0.000041   0.000227   0.000010  -0.000003
    135      -0.000000  -0.000008   0.000025  -0.000105  -0.000003   0.000001
    136       0.000000   0.000012  -0.000037   0.000156   0.000004  -0.000003
    137      -0.000003  -0.000010   0.000021  -0.000102  -0.000003   0.000002
    138      -0.000000   0.000000  -0.000003   0.000008  -0.000000   0.000000
    139       0.000000   0.000003  -0.000005   0.000029   0.000001  -0.000002
    140      -0.000002   0.000003  -0.000001   0.000018   0.000002   0.000000
    141      -0.000000   0.000001  -0.000001   0.000007   0.000000   0.000000
    142      -0.000000  -0.000002   0.000006  -0.000040  -0.000001  -0.000001
    143      -0.000001  -0.000007   0.000013  -0.000066  -0.000002   0.000002
    144      -0.000000   0.000004  -0.000011   0.000046   0.000001  -0.000000
    145      -0.000001  -0.000001   0.000007  -0.000033  -0.000000  -0.000001
    146      -0.000001  -0.000001   0.000004  -0.000010   0.000000   0.000001
    147      -0.000000   0.000003  -0.000006   0.000028   0.000001  -0.000000
    148      -0.000001   0.000006  -0.000007   0.000030   0.000002  -0.000002
    149      -0.000001   0.000004  -0.000013   0.000064   0.000003   0.000000
    150      -0.000000   0.000052  -0.000080   0.000433   0.000018  -0.000008
    151       0.000002   0.000034  -0.000048   0.000250   0.000009  -0.000006
    152      -0.000000  -0.000089   0.000147  -0.000823  -0.000035   0.000015
    153      -0.011525  -0.000007  -0.000142  -0.000115   0.008119   0.014433
    154      -0.015296  -0.000012  -0.000214  -0.000129   0.005760   0.009324
    155       0.001065  -0.000004  -0.000053   0.000007  -0.003389  -0.006681
    156      -0.007756  -0.000005  -0.000084  -0.000031   0.001000   0.001585
    157       0.006640  -0.000001  -0.000026   0.000007  -0.000250  -0.000185
    158      -0.003381  -0.000001  -0.000022  -0.000014   0.000945   0.001694
    159       0.001617   0.000005   0.000080   0.000033  -0.001580  -0.002721
    160      -0.001125   0.000004   0.000064   0.000024  -0.001168  -0.002046
    161       0.000404   0.000001   0.000032   0.000012  -0.000423  -0.000684
    162       0.006116  -0.000011  -0.000195  -0.000097   0.004267   0.006944
    163       0.001738  -0.000009  -0.000161  -0.000084   0.003788   0.006201
    164       0.002716  -0.000004  -0.000072  -0.000035   0.001423   0.002290
    165      -0.157380  -0.000116  -0.002130  -0.001229   0.066303   0.112867
    166      -0.021097  -0.000004  -0.000103  -0.000074   0.004381   0.007571
    167      -0.089003   0.000286   0.004974   0.002346  -0.111763  -0.186431
    168       0.038773  -0.000058  -0.001000  -0.000471   0.021571   0.035548
    169       0.158343   0.000188   0.003387   0.001841  -0.096430  -0.163520
    170       0.175429   0.000016   0.000372   0.000341  -0.023604  -0.041841
    171       0.139400   0.000081   0.001510   0.000862  -0.048215  -0.082914
    172       0.194965  -0.000197  -0.003400  -0.001464   0.064819   0.106662
    173      -0.091612   0.000044   0.000719   0.000261  -0.009568  -0.015048
    174      -0.216265   0.000060   0.001018   0.000386  -0.023532  -0.042196
    175       0.120094  -0.000137  -0.002464  -0.001069   0.057816   0.100215
    176       0.567609  -0.000275  -0.004826  -0.001982   0.112755   0.198358
    177       0.218985  -0.000036  -0.000564  -0.000173   0.011524   0.021259
    178      -0.228193   0.000159   0.002799   0.001223  -0.071043  -0.124980
    179       0.148817   0.000051   0.000971   0.000509  -0.027560  -0.047188
    180      -0.341431   0.000299   0.005322   0.002306  -0.129290  -0.225913
    181       0.300800  -0.000111  -0.001908  -0.000724   0.039785   0.069861
    182      -0.112962   0.000017   0.000240   0.000052  -0.002648  -0.004826
    183      -0.010589  -0.000004  -0.000047  -0.000034  -0.002994  -0.006938
    184      -0.030172   0.000001  -0.000023  -0.000100   0.004675   0.007348
    185      -0.035319  -0.000000  -0.000046  -0.000114   0.003022   0.003705
    186      -0.006949  -0.000021  -0.000319  -0.000164   0.008181   0.013347
    187       0.034893   0.000005   0.000121   0.000160  -0.007169  -0.011161
    188      -0.041936   0.000009   0.000104  -0.000079   0.003964   0.006194
    189      -0.008022   0.000022   0.000368   0.000063   0.005127   0.010895
    190       0.000485   0.000002   0.000033   0.000005   0.000738   0.001388
    191       0.003709  -0.000012  -0.000214  -0.000036  -0.003174  -0.006650
    192      -0.004567   0.000218   0.002035   0.000838  -0.010242   0.002706
    193       0.004637  -0.000288  -0.002736  -0.001161   0.015473  -0.002699
    194      -0.003925   0.000271   0.002616   0.001120  -0.015395   0.002397
    195       0.002780  -0.000066  -0.000627  -0.000231   0.001965  -0.001749
    196       0.007794  -0.000268  -0.002526  -0.001005   0.011313  -0.004534
    197       0.000675  -0.000172  -0.001636  -0.000731   0.010727  -0.000456
    198       0.003171   0.000082   0.000824   0.000425  -0.007942  -0.001620
    199      -0.003671   0.000200   0.001863   0.000789  -0.010705   0.001937
    200      -0.002137   0.000191   0.001813   0.000789  -0.011322   0.001121
    201       0.012733   0.000131   0.001993   0.000798  -0.008602  -0.002491
    202       0.013329   0.000146   0.002219   0.000859  -0.008914  -0.002768
    203      -0.009866  -0.000098  -0.001414  -0.000518   0.006073   0.003796
    204      -0.010186  -0.000143  -0.002251  -0.000813   0.007875   0.003029
    205       0.019131   0.000169   0.002484   0.001004  -0.011933  -0.005200
    206       0.003402  -0.000031  -0.000633  -0.000140  -0.000433  -0.000607
    207      -0.004836  -0.000137  -0.002254  -0.000805   0.007928   0.003996
    208      -0.021587  -0.000762  -0.013224  -0.004254   0.035649   0.023543
    209      -0.014863  -0.000492  -0.008411  -0.002758   0.023945   0.015174
    210       0.020176   0.000595   0.010304   0.003486  -0.032252  -0.020273
    211       0.001216   0.000118   0.002083   0.000567  -0.002773  -0.002334
    212      -0.018113  -0.000663  -0.011692  -0.003692   0.029548   0.020597
    213      -0.002963   0.000110   0.001114   0.000218   0.000983   0.004754
    214       0.001496  -0.000037  -0.000277  -0.000025  -0.001025  -0.002099
    215      -0.001105  -0.000015  -0.000971  -0.000144  -0.001369   0.003172
    216       0.011396   0.000521   0.009176   0.003049  -0.026035  -0.010640
    217       0.008170   0.000351   0.008864   0.002102  -0.004961  -0.016266
    218      -0.009652  -0.000224  -0.030829  -0.001628  -0.117615   0.096010
    219      -0.016130  -0.000908  -0.013902  -0.004717   0.042369   0.010541
    220       0.014363   0.000540   0.023519   0.003400   0.038414  -0.057896
    221      -0.013196  -0.000914  -0.006691  -0.004448   0.072802  -0.015502
    222      -0.014490  -0.001047  -0.001365  -0.005142   0.116457  -0.039832
    223      -0.007670  -0.000335  -0.022154  -0.001805  -0.068970   0.060509
    224       0.006733   0.000516  -0.000768   0.002509  -0.063994   0.024587
    225       0.000506  -0.002493  -0.020801  -0.010345   0.136066  -0.078312
    226      -0.000143   0.001023   0.009045   0.003855  -0.044464   0.025252
    227       0.000572  -0.001123  -0.008585  -0.005890   0.092967  -0.054610
    228      -0.000623   0.000904   0.007763   0.004266  -0.059883   0.035363
    229       0.000131   0.002367   0.018822   0.010011  -0.138110   0.078604
    230       0.000658  -0.001183  -0.010301  -0.005753   0.081612  -0.047827
    231       0.000850   0.002321   0.022534   0.009527  -0.108339   0.058794
    232      -0.003159  -0.006133  -0.072187  -0.030993   0.357026  -0.192500
    233      -0.000270  -0.000966  -0.007261  -0.003093   0.035457  -0.019375
    234      -0.002504  -0.005944  -0.060921  -0.025716   0.291895  -0.157749
    235      -0.001260  -0.003147  -0.030854  -0.013021   0.147746  -0.079884
    236      -0.001602  -0.002549  -0.036434  -0.016265   0.193602  -0.104423
    237       0.000069   0.002418   0.007211   0.003267  -0.036502   0.020212
    238       0.000005   0.001571   0.004558   0.001571  -0.013443   0.007634
    239      -0.000096  -0.000605  -0.002742  -0.001870   0.027159  -0.014776
    240      -0.001367  -0.004994  -0.046903  -0.018535   0.199898  -0.108978
    241      -0.000018   0.016546   0.063544   0.010339   0.054768  -0.028577
    242      -0.001184   0.026274   0.078049   0.003539   0.270286  -0.144996
    243       0.001490   0.007364   0.065534   0.022181  -0.195208   0.106666
    244       0.000719  -0.015808  -0.050740  -0.002451  -0.173220   0.092946
    245      -0.002223  -0.003548  -0.069092  -0.028643   0.321421  -0.175038
    246       0.001738   0.017877   0.117516   0.032648  -0.193135   0.106362
    247       0.000045   0.027459   0.108280   0.018214   0.081106  -0.042092
    248       0.000928  -0.002812   0.015028   0.009562  -0.142758   0.077462
    249       0.000380   0.002206   0.123705   0.022241   0.044377  -0.022724
    250       0.000003  -0.003190   0.004035   0.001207  -0.007961   0.004488
    251      -0.000331  -0.003659  -0.106001  -0.018682  -0.044220   0.022914
    252      -0.000197  -0.002411  -0.077631  -0.013490  -0.033090   0.017072
    253       0.000278   0.000795   0.050985   0.010107   0.008400  -0.004177
    254      -0.000440  -0.004228  -0.137599  -0.024540  -0.050659   0.026050
    255      -0.000221   0.000354  -0.057365  -0.010682  -0.006760   0.003029
    256      -0.001312  -0.001012  -0.357579  -0.065144  -0.027805   0.010735
    257       0.000714   0.000933   0.203696   0.036766   0.013707  -0.004858
    258       0.001266   0.000429   0.350442   0.064343   0.027922  -0.010863
    259      -0.000774  -0.001775  -0.210051  -0.037865  -0.017325   0.006871
    260      -0.000387  -0.001879  -0.100136  -0.017282  -0.008238   0.003300
    261      -0.000034  -0.003641  -0.031821  -0.006087  -0.005521   0.002505
    262      -0.000047  -0.002871  -0.014028  -0.001755  -0.000486   0.000070
    263      -0.000063  -0.003347  -0.028978  -0.005107  -0.004221   0.001882
    264       0.000791   0.019204   0.252668   0.039414   0.026950  -0.011126
    265      -0.000613  -0.134361  -0.252011  -0.012114  -0.030314   0.012008
    266      -0.000706  -0.068328  -0.249120  -0.027237  -0.028132   0.011406
    267      -0.000660   0.012144  -0.193597  -0.036090  -0.019859   0.008338
    268      -0.000248   0.078779  -0.033069  -0.023160  -0.001395   0.000993
    269      -0.001264  -0.045431  -0.408528  -0.059491  -0.044004   0.018105
    270      -0.000640   0.097049  -0.145268  -0.046376  -0.012425   0.005643
    271      -0.000116  -0.078795  -0.074083   0.005435  -0.010002   0.003794
    272       0.000631   0.078630   0.230593   0.020776   0.026636  -0.010752
    273       0.000100   0.127137   0.034143  -0.007462   0.005442  -0.002399
    274       0.000122   0.086869   0.046207  -0.004660   0.008362  -0.003773
    275       0.000087   0.104348   0.030328  -0.006086   0.004941  -0.002195
    276      -0.000105  -0.094011  -0.035782   0.005454  -0.005020   0.002167
    277       0.000044   0.020122   0.012958  -0.001092   0.000794  -0.000260
    278       0.000130   0.159307   0.047703  -0.010219   0.009363  -0.004271
    279      -0.000004  -0.083199   0.005921   0.009198   0.000486  -0.000131
    280      -0.000006   0.182404  -0.020567  -0.023097  -0.003038   0.001213
    281       0.000026  -0.373229   0.049181   0.049369   0.008662  -0.003667
    282      -0.000010   0.314339  -0.036944  -0.038626  -0.006584   0.002809
    283      -0.000012   0.297387  -0.036649  -0.040982  -0.005979   0.002430
    284      -0.000002  -0.020999   0.001204   0.001045   0.000427  -0.000224
    285      -0.000016  -0.048125   0.001578   0.007969   0.001391  -0.000666
    286      -0.000002   0.019070  -0.003622  -0.006243  -0.000934   0.000392
    287       0.000009   0.020535   0.000282  -0.002378  -0.000302   0.000153
    288       0.000003   0.205792  -0.020643  -0.012740  -0.003036   0.001298
    289       0.000006   0.297055  -0.010658  -0.206846  -0.014648   0.006137
    290       0.000002   0.107372  -0.011722   0.003951  -0.000975   0.000423
    291      -0.000003  -0.297956   0.029481   0.019779   0.004294  -0.001825
    292       0.000005   0.255981  -0.027855   0.009262  -0.002199   0.000942
    293       0.000002   0.278067  -0.017325  -0.126326  -0.010180   0.004285
    294      -0.000001  -0.213010   0.030536  -0.077922  -0.001991   0.000805
    295       0.000001  -0.137184   0.017509  -0.030455  -0.000231   0.000082
    296      -0.000000  -0.164065   0.003440   0.138610   0.009385  -0.003924
    297       0.000032   0.013988   0.025890  -0.160756  -0.006907   0.002842
    298      -0.000026  -0.019892  -0.018085   0.112007   0.004764  -0.001954
    299      -0.000004   0.003084  -0.004998   0.031115   0.001374  -0.000571
    300      -0.000013  -0.013126  -0.009915   0.069064   0.003123  -0.001290
    301      -0.000025  -0.017363  -0.020107   0.128284   0.005540  -0.002278
    302      -0.000029  -0.003540  -0.024536   0.136230   0.005417  -0.002208
    303      -0.000023   0.022762  -0.022987   0.115707   0.004223  -0.001713
    304       0.000003  -0.010277   0.005977  -0.033079  -0.001269   0.000517
    305       0.000070  -0.086387   0.075428  -0.381993  -0.013964   0.005665
    306       0.000059  -0.069956   0.062903  -0.320134  -0.011759   0.004773
    307      -0.000034   0.035388  -0.032511   0.159576   0.005685  -0.002302
    308       0.000036  -0.042136   0.038359  -0.194278  -0.007106   0.002884
    309      -0.000005   0.003894  -0.006228   0.036868   0.001452  -0.000591
    310      -0.000004   0.005574  -0.006070   0.033451   0.001270  -0.000517
    311      -0.000003  -0.001146  -0.001053   0.007878   0.000349  -0.000142
    312       0.000038  -0.044769   0.044488  -0.241517  -0.009286   0.003785
    313      -0.000040   0.054266  -0.050073   0.286768   0.011464  -0.004690
    314       0.000014  -0.025964   0.022382  -0.134319  -0.005538   0.002272
    315      -0.000033   0.034809  -0.035758   0.188430   0.007103  -0.002890
    316      -0.000065   0.075038  -0.074409   0.403316   0.015514  -0.006325
    317      -0.000016   0.025183  -0.021724   0.130551   0.005366  -0.002199
    318      -0.000041   0.038684  -0.041362   0.211434   0.007784  -0.003160
    319       0.000024  -0.031292   0.029840  -0.166590  -0.006555   0.002677
    320       0.000002  -0.015181   0.010919  -0.075289  -0.003355   0.001386
    321       0.000004  -0.001973   0.004834  -0.026654  -0.000919   0.000368
    322       0.000006  -0.002062   0.005353  -0.030175  -0.001083   0.000435
    323      -0.000006   0.001089  -0.003126   0.019624   0.000818  -0.000334
    324      -0.000004   0.002689  -0.004501   0.024796   0.000883  -0.000355
    325       0.000006  -0.001315   0.005761  -0.033078  -0.001189   0.000477
    326      -0.000004   0.003016  -0.001066   0.004389   0.000151  -0.000060
    327      -0.000000  -0.001158   0.000251  -0.002310  -0.000157   0.000067
    328       0.000005  -0.005306   0.004884  -0.036880  -0.001939   0.000813
    329       0.000001  -0.006964   0.004998  -0.037797  -0.002022   0.000851
    330      -0.000002   0.006817  -0.005664   0.043453   0.002330  -0.000980
    331       0.000003   0.002256  -0.001129   0.008450   0.000451  -0.000191
    332      -0.000001  -0.005118   0.003482  -0.026726  -0.001439   0.000607
    333      -0.000000   0.001527  -0.000156  -0.001539  -0.000151   0.000065
    334       0.000002  -0.000435  -0.000010   0.001441   0.000113  -0.000050
    335      -0.000000  -0.000351   0.000381  -0.003139  -0.000166   0.000070
    336      -0.000001   0.003192  -0.002402   0.019630   0.001119  -0.000473
    337       0.000002   0.002238  -0.001738   0.013994   0.000791  -0.000336
    338       0.000000  -0.001983   0.001917  -0.014675  -0.000805   0.000340
    339       0.000001  -0.002884   0.002000  -0.016445  -0.000944   0.000399
    340       0.000001   0.004535  -0.003465   0.028071   0.001592  -0.000674
    341      -0.000003  -0.002640   0.001500  -0.012775  -0.000750   0.000319
    342      -0.000001  -0.003312   0.001895  -0.016277  -0.000958   0.000406
    343       0.000006  -0.002199   0.001816  -0.014217  -0.000797   0.000334
    344      -0.000001   0.000275   0.000040   0.000109   0.000022  -0.000009
    345      -0.000000   0.000130  -0.000294   0.002586   0.000155  -0.000066
    346       0.000003  -0.000068   0.000205  -0.001866  -0.000114   0.000047
    347       0.000000   0.000110   0.000042   0.000586   0.000078  -0.000034
    348       0.000001  -0.000194   0.000289  -0.002518  -0.000151   0.000064
    349       0.000004  -0.000134  -0.000052  -0.000309  -0.000063   0.000026
    350      -0.000001   0.000117  -0.000211   0.001714   0.000096  -0.000040
    351       0.000001  -0.000015   0.000040  -0.000083  -0.000005   0.000002
    352      -0.000002   0.000435  -0.000649   0.002776   0.000096  -0.000040
    353      -0.000001   0.000021  -0.000034  -0.000012  -0.000002   0.000002
    354      -0.000002   0.000315  -0.000471   0.002071   0.000074  -0.000030
    355       0.000001   0.000108  -0.000154   0.000698   0.000025  -0.000012
    356      -0.000001   0.000217  -0.000348   0.001357   0.000047  -0.000018
    357       0.000000  -0.000206   0.000238  -0.001339  -0.000058   0.000024
    358       0.000002  -0.000079   0.000089  -0.000526  -0.000025   0.000009
    359      -0.000002   0.000043  -0.000055   0.000279   0.000012  -0.000004
    360      -0.000000   0.000082  -0.000151   0.000869   0.000035  -0.000014
    361       0.000003  -0.000199   0.000370  -0.002042  -0.000082   0.000031
    362      -0.000002  -0.000083   0.000154  -0.000887  -0.000035   0.000016
    363       0.000000  -0.000130   0.000245  -0.001409  -0.000058   0.000024
    364       0.000002  -0.000021   0.000043  -0.000285  -0.000013   0.000004
    365      -0.000003  -0.000167   0.000320  -0.001753  -0.000067   0.000029
    366      -0.000003   0.000095  -0.000278   0.001200   0.000037  -0.000014
    367       0.000001  -0.000027   0.000080  -0.000346  -0.000011   0.000002
    368      -0.000006   0.000125  -0.000287   0.001336   0.000048  -0.000018
    369       0.000000  -0.000019   0.000047  -0.000208  -0.000007   0.000003
    370       0.000003  -0.000148   0.000396  -0.001766  -0.000057   0.000021
    371      -0.000003   0.000016  -0.000040   0.000175   0.000007  -0.000002
    372      -0.000000  -0.000001   0.000005  -0.000016  -0.000000   0.000000
    373       0.000001  -0.000006   0.000012  -0.000067  -0.000003  -0.000001
    374      -0.000002   0.000006  -0.000016   0.000071   0.000003   0.000000
    375      -0.000000  -0.000018   0.000039  -0.000159  -0.000005   0.000002
    376      -0.000001  -0.000024   0.000042  -0.000182  -0.000005   0.000001
    377      -0.000001  -0.000021   0.000084  -0.000330  -0.000008   0.000004
    378       0.000000  -0.000038   0.000090  -0.000359  -0.000010   0.000004
    379      -0.000001   0.000009  -0.000012   0.000047   0.000002  -0.000002
    380      -0.000002   0.000043  -0.000148   0.000575   0.000016  -0.000005
    381      -0.000000   0.000008  -0.000000   0.000004   0.000000  -0.000000
    382      -0.000004   0.000046  -0.000165   0.000630   0.000018  -0.000008
    383      -0.000002   0.000017  -0.000051   0.000202   0.000006  -0.000001
    384      -0.000000  -0.000034   0.000042  -0.000214  -0.000010   0.000004
    385      -0.000001  -0.000008  -0.000052   0.000234   0.000006  -0.000004
    386      -0.000001   0.000039  -0.000045   0.000236   0.000011  -0.000003
    387      -0.000000  -0.000049   0.000061  -0.000311  -0.000014   0.000006
    388      -0.000001  -0.000054   0.000125  -0.000632  -0.000024   0.000008
    389      -0.000001  -0.000038   0.000059  -0.000298  -0.000012   0.000006
    390       0.000000   0.000030  -0.000017   0.000101   0.000006  -0.000002
    391      -0.000001  -0.000000  -0.000011   0.000044   0.000002  -0.000002
    392       0.000001  -0.000049   0.000148  -0.000723  -0.000027   0.000011
    393      -0.000001   0.000262  -0.000382   0.002007   0.000083  -0.000034
    394       0.000002   0.000008  -0.000040   0.000300   0.000012  -0.000007
    395      -0.000006   0.001199  -0.001976   0.011087   0.000468  -0.000192
    396       0.000004  -0.000814   0.001270  -0.006882  -0.000289   0.000119
    397       0.000007  -0.000837   0.001365  -0.007643  -0.000323   0.000131
    398      -0.000003   0.000567  -0.000886   0.004828   0.000203  -0.000083
    399       0.000001  -0.000271   0.000378  -0.001902  -0.000079   0.000032
    400      -0.000001   0.000503  -0.000867   0.004975   0.000211  -0.000089
    401       0.000002  -0.000463   0.000704  -0.003768  -0.000158   0.000066
    402       0.002490   0.000017   0.000257   0.000080   0.001289   0.003925
    403      -0.001777  -0.000003  -0.000052  -0.000032   0.001923   0.003358
    404       0.019035  -0.000005   0.000028   0.000187  -0.023084  -0.043291
    405       0.121393  -0.000011   0.000353   0.001219  -0.143181  -0.267411
    406       0.060558   0.000108   0.001810   0.000955  -0.041930  -0.068287
    407      -0.170480   0.000137   0.001265  -0.001331   0.231734   0.443504
    408      -0.134775  -0.000014  -0.000792  -0.001457   0.154681   0.286570
    409       0.074790  -0.000087  -0.000979   0.000409  -0.096654  -0.187442
    410      -0.146250  -0.000083  -0.001848  -0.001842   0.157684   0.286141
    411      -0.003416  -0.000207  -0.003044  -0.000756  -0.038913  -0.090820
    412      -0.082238   0.000043   0.000231  -0.000797   0.115861   0.219550
    413       0.049521   0.000002   0.000281   0.000568  -0.061933  -0.114993
                288        289        290        291        292        293    
      0      -0.000000  -0.001409  -0.001656  -0.000593  -0.000860  -0.000732
      1      -0.000001   0.000150   0.000165   0.000043   0.000018  -0.000065
      2       0.000000   0.002869   0.003361   0.001173   0.001657   0.001353
      3       0.000000  -0.000587  -0.000688  -0.000297  -0.000466  -0.000397
      4      -0.000000  -0.000069  -0.000082  -0.000081  -0.000181  -0.000224
      5      -0.000000   0.000609   0.000719   0.000242   0.000335   0.000279
      6       0.000000   0.000853   0.000997   0.000358   0.000486   0.000329
      7      -0.000000   0.000833   0.000977   0.000394   0.000599   0.000508
      8      -0.000001   0.000141   0.000162   0.000055   0.000074   0.000050
      9       0.000001  -0.000118  -0.000139  -0.000107  -0.000241  -0.000307
     10      -0.000001  -0.000316  -0.000369  -0.000112  -0.000135  -0.000080
     11      -0.000002  -0.000526  -0.000613  -0.000229  -0.000324  -0.000240
     12      -0.000001  -0.003540  -0.004108  -0.001372  -0.001879  -0.001449
     13      -0.000001  -0.003165  -0.003656  -0.001248  -0.001749  -0.001397
     14      -0.000001  -0.001256  -0.001451  -0.000473  -0.000642  -0.000489
     15      -0.000001  -0.003073  -0.003556  -0.001233  -0.001712  -0.001312
     16      -0.000000  -0.001845  -0.002176  -0.000767  -0.001057  -0.000788
     17      -0.000000  -0.001252  -0.001440  -0.000494  -0.000686  -0.000529
     18       0.000000   0.000138   0.000153   0.000059   0.000084   0.000063
     19       0.000000   0.000110   0.000148   0.000065   0.000096   0.000075
     20       0.000000  -0.001697  -0.001968  -0.000717  -0.001046  -0.000867
     21      -0.000000  -0.000464  -0.000525  -0.000167  -0.000225  -0.000166
     22      -0.000000  -0.000519  -0.000544  -0.000122  -0.000128  -0.000063
     23       0.000001  -0.000346  -0.000354  -0.000072  -0.000070  -0.000031
     24      -0.000000   0.000098   0.000122  -0.000005  -0.000054  -0.000087
     25      -0.000000   0.002445   0.002564   0.000647   0.000765   0.000486
     26       0.000001   0.001416   0.001538   0.000342   0.000337   0.000136
     27       0.000000   0.000180   0.000440   0.000169   0.000191   0.000092
     28      -0.000001  -0.000673  -0.000990  -0.000265  -0.000243  -0.000053
     29       0.000001  -0.000909  -0.000774  -0.000204  -0.000303  -0.000271
     30      -0.000000  -0.000645  -0.000587  -0.000041   0.000050   0.000131
     31       0.000001   0.005228   0.006124   0.002022   0.002744   0.002070
     32      -0.000001  -0.004371  -0.004724  -0.001249  -0.001503  -0.000974
     33       0.000002   0.015284   0.017143   0.005155   0.006702   0.004810
     34      -0.000001  -0.017191  -0.019054  -0.005373  -0.006682  -0.004497
     35      -0.000001  -0.022911  -0.024825  -0.006647  -0.008044  -0.005226
     36      -0.000002  -0.006328  -0.009177  -0.004254  -0.006511  -0.005543
     37       0.000001   0.004657   0.005071   0.001579   0.002157   0.001667
     38       0.000000  -0.002892  -0.003253  -0.001018  -0.001361  -0.001016
     39       0.000000  -0.001581  -0.000627  -0.000029  -0.000167  -0.000328
     40       0.000002  -0.001436  -0.000843  -0.000504  -0.001133  -0.001362
     41       0.000001  -0.010409  -0.009292  -0.000756   0.000436   0.001588
     42      -0.000003  -0.001308  -0.006810  -0.004903  -0.007981  -0.007074
     43       0.000002   0.014164   0.015417   0.004520   0.005870   0.004229
     44       0.000001  -0.028728  -0.023320  -0.000466   0.003747   0.006551
     45       0.000001   0.004288   0.000443  -0.000810  -0.000955  -0.000302
     46       0.000001  -0.008346  -0.000396   0.002291   0.003231   0.002009
     47      -0.000003   0.010968   0.003802  -0.001651  -0.002749  -0.001949
     48       0.000002   0.004593  -0.007907  -0.003418  -0.002202   0.001609
     49      -0.000011   0.003973  -0.012733  -0.004589  -0.002312   0.003261
     50      -0.000006   0.000076  -0.000990  -0.000355  -0.000026   0.000628
     51      -0.000024  -0.012136   0.010605   0.005774   0.004787  -0.000561
     52      -0.000006  -0.002700   0.003631   0.001745   0.001230  -0.000648
     53       0.000006   0.003005  -0.005014  -0.002331  -0.001682   0.000811
     54      -0.000004   0.000366   0.002168   0.001655   0.001606  -0.000329
     55      -0.000011  -0.002839   0.000582   0.000254   0.000477   0.000810
     56      -0.000031  -0.009148   0.006869   0.005260   0.005370   0.000743
     57      -0.000030  -0.015185   0.014297   0.006826   0.005595  -0.000371
     58      -0.000066  -0.023794   0.022450   0.012644   0.011194  -0.000198
     59      -0.000070  -0.020094   0.013714   0.009298   0.009781   0.002642
     60       0.000004  -0.001168   0.000919  -0.001224  -0.001749  -0.000146
     61       0.000006  -0.001331   0.001905  -0.000666  -0.001280  -0.000398
     62       0.000019   0.013125  -0.012237   0.000492   0.003109   0.000705
     63       0.000030   0.000089   0.001398  -0.012768  -0.016957  -0.002704
     64      -0.000035  -0.001686   0.000324   0.014746   0.018610   0.002567
     65       0.000026   0.000489   0.000284  -0.007339  -0.009442  -0.001446
     66      -0.000060   0.004479  -0.007253   0.010531   0.015443   0.003060
     67      -0.000012   0.000780  -0.001210   0.001581   0.002284   0.000436
     68      -0.000009   0.000098  -0.001252   0.006584   0.009243   0.001710
     69       0.000053  -0.000547  -0.000130   0.001783   0.004007   0.001257
     70       0.000052  -0.004102   0.006210  -0.000993  -0.002698  -0.001049
     71      -0.000032  -0.001755   0.003562  -0.003584  -0.007256  -0.002108
     72      -0.000205   0.008092  -0.014179   0.016319   0.023146   0.004664
     73       0.000140  -0.010584   0.018828  -0.014581  -0.024634  -0.006403
     74       0.000034  -0.003098   0.004866   0.005553   0.005885   0.000174
     75      -0.000107   0.000335  -0.000368   0.000632  -0.001511  -0.000970
     76      -0.000176   0.002557  -0.004288   0.003987   0.002473  -0.000377
     77      -0.000523   0.004636  -0.008095   0.011042   0.005720  -0.001527
     78      -0.000880  -0.001119   0.002316   0.005516  -0.011903  -0.008142
     79      -0.000481  -0.001338   0.002839   0.002471  -0.010322  -0.006052
     80       0.000768   0.001738  -0.003604  -0.004349   0.013743   0.008316
     81       0.001525  -0.000355   0.000799  -0.012822   0.011405   0.010535
     82      -0.000202  -0.000377   0.000722   0.001204  -0.002837  -0.002001
     83      -0.000318  -0.000680   0.001272   0.001797  -0.004966  -0.003402
     84       0.000080   0.000650  -0.001224   0.000638   0.001743   0.001741
     85       0.000973  -0.001004   0.002459  -0.010128   0.002446   0.005932
     86       0.000173   0.000634  -0.001149  -0.001210   0.003673   0.003540
     87       0.001393  -0.000521   0.001342  -0.017049   0.013528   0.011897
     88       0.002392  -0.002631   0.006726  -0.031761   0.010445   0.017502
     89      -0.001396  -0.000285   0.000448   0.011520  -0.012859  -0.011142
     90      -0.000314  -0.000396   0.000881  -0.003605   0.001904  -0.001501
     91      -0.000590   0.000958  -0.002340   0.012620  -0.007232  -0.001066
     92       0.000199   0.000434  -0.001098   0.007937  -0.005789  -0.000188
     93      -0.001907   0.000049  -0.000276   0.001787   0.002683  -0.012967
     94      -0.001128  -0.000002  -0.000001  -0.000292   0.000764  -0.001668
     95      -0.001951   0.000211  -0.000860   0.006300   0.002274  -0.021397
     96       0.005739   0.000154  -0.000379   0.004855  -0.007865   0.014704
     97       0.001499  -0.000047   0.000180  -0.000331  -0.002746   0.009373
     98       0.000536  -0.000017   0.000065  -0.000177  -0.001106   0.004249
     99      -0.002979  -0.000099   0.000268  -0.000912  -0.000711   0.003356
    100      -0.000063  -0.000065   0.000280  -0.005252   0.006222  -0.007075
    101       0.004641   0.000109  -0.000394   0.004553  -0.003278  -0.000402
    102       0.010216   0.000133  -0.000424   0.007788  -0.011253   0.017698
    103      -0.006147  -0.000162   0.000815  -0.012938   0.010585  -0.001955
    104       0.011556   0.000169  -0.000652   0.013903  -0.019337   0.028227
    105       0.003282   0.000022  -0.000069   0.000465  -0.000064  -0.000308
    106       0.027242   0.000107  -0.000406   0.006190  -0.006846   0.009106
    107      -0.003135  -0.000022   0.000088  -0.001135   0.000815   0.000402
    108       0.037357   0.000039  -0.000041  -0.003506   0.005608  -0.004755
    109      -0.026537  -0.000029   0.000024   0.002833  -0.004412   0.004069
    110      -0.044304  -0.000028   0.000001   0.004251  -0.006698   0.008195
    111      -0.016055  -0.000025   0.000063   0.000224  -0.000393  -0.006030
    112       0.011555   0.000011   0.000001  -0.001511   0.002248  -0.001106
    113      -0.006372  -0.000007   0.000013   0.000320  -0.000477  -0.000930
    114      -0.002168  -0.000000  -0.000020   0.000942  -0.001201   0.000600
    115      -0.002294  -0.000001  -0.000005   0.000551  -0.000653  -0.001511
    116      -0.009967  -0.000009  -0.000004   0.001737  -0.003093   0.009321
    117      -0.011311  -0.000013   0.000029  -0.000278   0.001306  -0.016542
    118       0.026967   0.000032  -0.000044  -0.002315   0.004107  -0.006333
    119      -0.015874  -0.000018   0.000027   0.001959  -0.004602   0.023396
    120       0.001652   0.000001   0.000003  -0.000302   0.000496  -0.001073
    121      -0.004298  -0.000003   0.000007   0.000704  -0.001863   0.011658
    122       0.005883   0.000007  -0.000008  -0.000793   0.001812  -0.008946
    123       0.000611   0.000000   0.000003  -0.000069  -0.000000   0.000656
    124       0.000059   0.000000   0.000003   0.000045  -0.000222   0.001339
    125       0.001119   0.000002  -0.000003   0.000010   0.000005  -0.000143
    126      -0.001855  -0.000002  -0.000000   0.000207  -0.000332   0.000829
    127      -0.000394   0.000000  -0.000001   0.000014   0.000063  -0.000908
    128      -0.000304  -0.000000   0.000001   0.000050  -0.000139   0.000727
    129       0.000690   0.000001  -0.000001  -0.000090   0.000217  -0.001058
    130       0.000229   0.000001   0.000001   0.000009  -0.000108   0.001119
    131       0.000523   0.000000   0.000002  -0.000094   0.000081   0.000478
    132       0.000056   0.000000  -0.000001   0.000018   0.000015  -0.000457
    133      -0.000038   0.000001  -0.000006   0.000062   0.000099  -0.002032
    134      -0.000023   0.000000  -0.000006   0.000069   0.000042  -0.001430
    135      -0.000406  -0.000001   0.000003   0.000012  -0.000093   0.000761
    136       0.000625   0.000002  -0.000005  -0.000018   0.000136  -0.001106
    137       0.000029  -0.000000   0.000000  -0.000019  -0.000003   0.000257
    138       0.000127   0.000000  -0.000000  -0.000010   0.000023  -0.000094
    139      -0.000110  -0.000000  -0.000001   0.000018  -0.000014  -0.000130
    140      -0.000203  -0.000000  -0.000000   0.000022  -0.000032  -0.000009
    141      -0.000010   0.000000  -0.000000   0.000002   0.000002  -0.000052
    142      -0.000038  -0.000000  -0.000001  -0.000007  -0.000018   0.000313
    143       0.000002   0.000000   0.000001  -0.000018  -0.000012   0.000362
    144       0.000234   0.000001  -0.000001  -0.000012   0.000057  -0.000396
    145      -0.000235  -0.000001  -0.000001   0.000015  -0.000056   0.000367
    146      -0.000134  -0.000000   0.000000   0.000009  -0.000024   0.000097
    147       0.000065   0.000000  -0.000001   0.000002   0.000019  -0.000229
    148      -0.000015  -0.000000  -0.000002   0.000008   0.000006  -0.000162
    149       0.000141   0.000001  -0.000001   0.000004   0.000046  -0.000559
    150      -0.001300  -0.000001  -0.000002   0.000162  -0.000191  -0.000056
    151      -0.000546   0.000000  -0.000001   0.000044  -0.000018  -0.000260
    152       0.001825   0.000001   0.000008  -0.000315   0.000195   0.002445
    153       0.000001   0.001437   0.001726   0.000696   0.001030   0.000850
    154       0.000001   0.003875   0.004469   0.001495   0.002041   0.001538
    155       0.000001   0.002171   0.002387   0.000667   0.000847   0.000605
    156       0.000000   0.000546   0.000563   0.000096   0.000048  -0.000065
    157      -0.000001  -0.001074  -0.001285  -0.000476  -0.000682  -0.000539
    158       0.000000   0.000018   0.000013  -0.000009  -0.000033  -0.000060
    159      -0.000000  -0.000238  -0.000240  -0.000034  -0.000003   0.000049
    160      -0.000001   0.000055   0.000087   0.000065   0.000123   0.000131
    161       0.000001  -0.000200  -0.000215  -0.000052  -0.000055  -0.000024
    162       0.000000   0.002275   0.002638   0.000891   0.001233   0.000968
    163       0.000001   0.001982   0.002296   0.000775   0.001070   0.000833
    164      -0.000001   0.000800   0.000926   0.000310   0.000425   0.000332
    165       0.000006   0.017260   0.020205   0.006995   0.009637   0.007351
    166      -0.000001   0.000956   0.001113   0.000378   0.000500   0.000343
    167      -0.000012  -0.036061  -0.042319  -0.014918  -0.021372  -0.017888
    168       0.000002   0.009899   0.011644   0.004256   0.006286   0.005488
    169      -0.000009  -0.025718  -0.030111  -0.010439  -0.014499  -0.011321
    170      -0.000002   0.000330   0.000479   0.000511   0.001318   0.001993
    171      -0.000003  -0.007033  -0.008174  -0.002538  -0.003053  -0.001687
    172       0.000005   0.023976   0.028185   0.010058   0.014684   0.012768
    173      -0.000002  -0.005437  -0.006415  -0.002362  -0.003580  -0.003314
    174      -0.000002  -0.002452  -0.002861  -0.001184  -0.001797  -0.001492
    175       0.000003   0.000673   0.000760  -0.000227  -0.001017  -0.001670
    176       0.000007   0.005338   0.006205   0.001991   0.002284   0.000985
    177       0.000002   0.002908   0.003397   0.001484   0.002389   0.002179
    178      -0.000006  -0.002263  -0.002635  -0.000715  -0.000528   0.000323
    179      -0.000003   0.003165   0.003700   0.001835   0.003289   0.003449
    180      -0.000008  -0.001779  -0.002047   0.000022   0.001237   0.002592
    181       0.000004   0.003002   0.003491   0.001228   0.001673   0.001227
    182      -0.000003  -0.001684  -0.001963  -0.000808  -0.001294  -0.001213
    183       0.000001   0.008469   0.009707   0.003317   0.004703   0.003796
    184       0.000002   0.009049   0.010508   0.003819   0.005545   0.004548
    185       0.000003   0.013179   0.015209   0.005404   0.007782   0.006348
    186       0.000000   0.000018   0.000170   0.000025  -0.000073  -0.000199
    187      -0.000001  -0.010288  -0.012004  -0.004353  -0.006289  -0.005124
    188       0.000002   0.012092   0.014039   0.005170   0.007576   0.006287
    189       0.000000  -0.004413  -0.004604  -0.000966  -0.000949  -0.000415
    190      -0.000001  -0.001394  -0.001516  -0.000434  -0.000559  -0.000401
    191       0.000001   0.003389   0.003590   0.000857   0.000963   0.000565
    192      -0.000003  -0.002279  -0.004856  -0.001463  -0.001241  -0.000036
    193       0.000002  -0.001390   0.001729   0.000679   0.000111  -0.000933
    194      -0.000002   0.003822   0.001149   0.000166   0.000915   0.001563
    195       0.000001   0.001741   0.002443   0.000579   0.000449  -0.000033
    196       0.000002   0.002870   0.005753   0.001512   0.001010  -0.000449
    197       0.000004  -0.001143   0.000915   0.000572   0.000422  -0.000172
    198      -0.000002   0.003576   0.002525   0.000303   0.000340   0.000267
    199      -0.000004   0.003088   0.001209   0.000274   0.000899   0.001344
    200      -0.000002   0.003461   0.001569   0.000266   0.000784   0.001152
    201      -0.000004  -0.036526  -0.041599  -0.012835  -0.016867  -0.012250
    202      -0.000004  -0.039430  -0.044666  -0.013606  -0.017781  -0.012847
    203       0.000002   0.021560   0.024249   0.007236   0.009378   0.006752
    204       0.000003   0.036560   0.040789   0.011903   0.015191   0.010649
    205      -0.000005  -0.044426  -0.050750  -0.015773  -0.020819  -0.015224
    206      -0.000000   0.006420   0.006200   0.000985   0.000650  -0.000106
    207       0.000004   0.039924   0.044103   0.012848   0.016486   0.011690
    208       0.000015   0.202303   0.219452   0.058896   0.071342   0.046365
    209       0.000010   0.132938   0.144779   0.039616   0.048700   0.032417
    210      -0.000013  -0.171052  -0.186815  -0.052053  -0.064816  -0.043946
    211       0.000000  -0.024744  -0.026013  -0.005899  -0.006192  -0.003067
    212       0.000011   0.179959   0.194273   0.051689   0.062399   0.040431
    213       0.000002   0.019747   0.021884   0.008815   0.013843   0.012425
    214      -0.000001  -0.010503  -0.011443  -0.004233  -0.006407  -0.005562
    215       0.000001   0.015492   0.014564   0.002505   0.002107   0.000533
    216      -0.000011  -0.129018  -0.140608  -0.037802  -0.045726  -0.029658
    217      -0.000004  -0.119040  -0.118115  -0.023610  -0.022589  -0.008968
    218      -0.000027   0.366051   0.284483  -0.004618  -0.064951  -0.098485
    219       0.000015   0.165563   0.186258   0.051567   0.062755   0.040889
    220       0.000005  -0.295112  -0.262958  -0.029067  -0.004659   0.025966
    221       0.000021   0.064824   0.106727   0.050470   0.075990   0.063248
    222       0.000033   0.003561   0.073365   0.064821   0.110366   0.101708
    223      -0.000014   0.244309   0.195557   0.000652  -0.037678  -0.061043
    224      -0.000018   0.015117  -0.023597  -0.032636  -0.058144  -0.055286
    225       0.000023  -0.075436  -0.008270   0.016883   0.022338   0.011231
    226      -0.000004   0.017634  -0.004606  -0.005096  -0.004375   0.000699
    227       0.000027  -0.068082  -0.024900   0.011529   0.020844   0.017048
    228      -0.000016   0.036527   0.011064  -0.005411  -0.008074  -0.004654
    229      -0.000022   0.081536   0.010381  -0.020337  -0.029791  -0.019218
    230       0.000024  -0.048548  -0.014373   0.007791   0.011952   0.007527
    231      -0.000019   0.015520  -0.028946  -0.012738  -0.008315   0.006081
    232       0.000119  -0.017831   0.091166   0.031101   0.014011  -0.025542
    233      -0.000002  -0.011296   0.009966   0.006459   0.005886  -0.000259
    234       0.000065  -0.029261   0.080514   0.031544   0.018162  -0.019085
    235       0.000028  -0.017062   0.041691   0.017064   0.010460  -0.009279
    236       0.000093   0.000806   0.041961   0.011632   0.002056  -0.015480
    237       0.000054   0.024419  -0.024806  -0.015026  -0.012633   0.002705
    238       0.000042   0.018856  -0.013669  -0.009645  -0.009088  -0.000236
    239       0.000003  -0.001518   0.008114   0.003442   0.001675  -0.003199
    240       0.000029  -0.024120   0.048454   0.017117   0.006535  -0.014591
    241       0.000608   0.205373  -0.174209  -0.101938  -0.094810  -0.007826
    242       0.001152   0.360995  -0.283145  -0.174928  -0.170582  -0.026740
    243       0.000061   0.066623  -0.084364  -0.035700  -0.023523   0.012674
    244      -0.000703  -0.225809   0.175188   0.107484   0.105166   0.017701
    245       0.000186  -0.003600   0.045735   0.006194  -0.009142  -0.023437
    246       0.000424   0.201215  -0.203421  -0.101570  -0.082923   0.010093
    247       0.001002   0.342865  -0.292246  -0.170086  -0.157722  -0.012362
    248      -0.000228  -0.047840   0.023775   0.023180   0.027732   0.011187
    249       0.000043   0.061402  -0.058643   0.014194   0.029765   0.005122
    250      -0.000105  -0.024899   0.023155   0.019185   0.019692   0.001774
    251      -0.000091  -0.065387   0.062066  -0.002750  -0.015882  -0.003394
    252      -0.000057  -0.041121   0.037613  -0.005611  -0.014577  -0.002376
    253       0.000018   0.036295  -0.039422   0.000932   0.009512   0.003528
    254      -0.000100  -0.078435   0.075380  -0.006727  -0.023643  -0.005066
    255       0.000036  -0.003324   0.006666  -0.020825  -0.028825  -0.004858
    256       0.000260   0.010634   0.001265  -0.121544  -0.155760  -0.022525
    257      -0.000161  -0.014753   0.009925   0.068887   0.084905   0.011213
    258      -0.000242  -0.007080  -0.005988   0.123661   0.160955   0.024230
    259       0.000130   0.010377  -0.003477  -0.070364  -0.089324  -0.012645
    260       0.000067   0.013345  -0.011425  -0.029282  -0.033394  -0.003365
    261      -0.000069  -0.006751   0.011700  -0.025742  -0.041272  -0.009237
    262      -0.000033   0.007943  -0.009347  -0.001545   0.000345   0.000941
    263      -0.000064  -0.000912   0.003154  -0.016071  -0.024592  -0.005059
    264       0.000223  -0.028225   0.046163   0.034699   0.029288  -0.003330
    265      -0.002399   0.149327  -0.260901   0.201943   0.330238   0.082795
    266      -0.001164   0.079889  -0.138086   0.068088   0.126418   0.037607
    267       0.000452  -0.004093   0.009796  -0.073544  -0.090665  -0.011772
    268       0.001707  -0.076470   0.135001  -0.154958  -0.226617  -0.047465
    269      -0.000560   0.064691  -0.108398  -0.017984   0.013824   0.019647
    270       0.002131  -0.089222   0.160031  -0.221273  -0.315241  -0.062382
    271      -0.001481   0.083863  -0.147308   0.136109   0.212379   0.049511
    272       0.001275  -0.093949   0.163382  -0.103306  -0.181512  -0.049814
    273       0.002963  -0.020639   0.034428  -0.049864  -0.009691   0.014618
    274       0.001542  -0.027077   0.048079  -0.052793  -0.048785  -0.002890
    275       0.002343  -0.017397   0.029055  -0.040530  -0.009142   0.011287
    276      -0.001813   0.017583  -0.029564   0.035131   0.014196  -0.006779
    277       0.000083  -0.002127   0.002729   0.001729   0.003745   0.001025
    278       0.003579  -0.033569   0.058957  -0.080947  -0.044613   0.009998
    279      -0.002009  -0.000963   0.002500   0.016457  -0.024667  -0.019239
    280       0.003276   0.005861  -0.012772  -0.022036   0.056107   0.036737
    281      -0.005725  -0.018351   0.037652   0.026859  -0.123559  -0.070957
    282       0.006458   0.011320  -0.023920  -0.041359   0.104254   0.068709
    283       0.004140   0.015440  -0.031270  -0.016393   0.096849   0.054158
    284      -0.001304   0.001338  -0.002291   0.012848  -0.007415  -0.009496
    285      -0.003411  -0.001446   0.002504   0.024659  -0.031854  -0.029236
    286      -0.000366   0.003226  -0.006389   0.008601   0.008037   0.001041
    287       0.001692  -0.000318   0.000674  -0.013186   0.012135   0.012861
    288       0.006647   0.004953  -0.011538  -0.041138   0.080211   0.053265
    289      -0.036902   0.035877  -0.091077   0.452567  -0.166802  -0.256180
    290       0.006239   0.000882  -0.001732  -0.049602   0.057072   0.045974
    291      -0.006728  -0.007355   0.017529   0.042410  -0.101458  -0.059683
    292       0.011126   0.002480  -0.005270  -0.099876   0.120807   0.090172
    293      -0.018140   0.023726  -0.059368   0.239154  -0.051880  -0.117830
    294      -0.025147   0.008334  -0.022649   0.267796  -0.201435  -0.193410
    295      -0.011443   0.002392  -0.006774   0.117849  -0.099564  -0.088911
    296       0.027805  -0.023756   0.060612  -0.324272   0.134584   0.192307
    297      -0.000034   0.006127  -0.014336   0.075011  -0.047603   0.012656
    298       0.004840  -0.005395   0.013417  -0.079263   0.046134   0.015916
    299      -0.003252  -0.000393   0.000305   0.006140  -0.001497  -0.020661
    300       0.001284  -0.002905   0.006792  -0.031225   0.016845  -0.003151
    301       0.002665  -0.005109   0.012252  -0.064948   0.038619  -0.000409
    302       0.001623  -0.005139   0.012831  -0.085459   0.058233   0.005213
    303      -0.003999   0.000276  -0.001315   0.007863   0.010168  -0.049128
    304       0.000068  -0.000610   0.001890  -0.015788   0.007015   0.012938
    305       0.009069  -0.001985   0.007469  -0.053152  -0.012922   0.155375
    306       0.010459  -0.001230   0.005085  -0.034565  -0.019766   0.137521
    307       0.000278   0.001525  -0.004830   0.035108  -0.005787  -0.057981
    308       0.005500  -0.000828   0.003267  -0.021955  -0.011176   0.082589
    309      -0.002773  -0.000157   0.000252  -0.005777   0.015675  -0.038219
    310       0.001070   0.000181  -0.000695   0.004573   0.003532  -0.022644
    311      -0.003976  -0.000406   0.001102  -0.011198   0.012744  -0.015583
    312       0.007307  -0.000383   0.002860  -0.035732   0.002440   0.083494
    313       0.139301   0.002732  -0.011764   0.207674  -0.227560   0.222079
    314      -0.124704  -0.002214   0.008912  -0.163621   0.196504  -0.232207
    315      -0.040948  -0.000255  -0.000214  -0.009047   0.045341  -0.127308
    316       0.001094   0.000890  -0.005689   0.079981  -0.034433  -0.091177
    317       0.105341   0.001933  -0.007820   0.138900  -0.160638   0.177149
    318      -0.106354  -0.001142   0.002935  -0.072590   0.134951  -0.261753
    319      -0.050551  -0.001146   0.005222  -0.090818   0.093483  -0.076678
    320      -0.151630  -0.002496   0.009605  -0.181917   0.231872  -0.302532
    321      -0.158012  -0.000543   0.001970  -0.026366   0.027054  -0.035585
    322      -0.146353  -0.000513   0.001946  -0.028711   0.030713  -0.039116
    323       0.027259   0.000153  -0.000829   0.020875  -0.027028   0.033980
    324       0.109959   0.000406  -0.001520   0.021105  -0.021532   0.025432
    325      -0.188048  -0.000610   0.002357  -0.037163   0.042034  -0.057583
    326      -0.031068  -0.000034   0.000178  -0.006950   0.011536  -0.023328
    327       0.052307   0.000029  -0.000046  -0.002503   0.004162  -0.001404
    328       0.303001   0.000220   0.000002  -0.032955   0.051203  -0.062072
    329       0.352642   0.000254  -0.000102  -0.032728   0.051265  -0.056813
    330      -0.401544  -0.000333   0.000225   0.037268  -0.058824   0.062625
    331      -0.074104   0.000030  -0.000245   0.010815  -0.015934   0.024297
    332       0.248974   0.000121   0.000123  -0.026452   0.040718  -0.049926
    333       0.043285   0.000097  -0.000198  -0.003221   0.005523   0.005318
    334      -0.030407  -0.000048   0.000082   0.002687  -0.004529   0.000789
    335       0.019409  -0.000007   0.000100  -0.004858   0.007374  -0.012962
    336      -0.231243  -0.000258   0.000389   0.020626  -0.039452   0.099431
    337      -0.158083  -0.000174   0.000251   0.016777  -0.034570   0.125090
    338       0.132740   0.000134  -0.000114  -0.025998   0.061455  -0.342039
    339       0.203577   0.000227  -0.000367  -0.014496   0.025378  -0.026617
    340      -0.321779  -0.000351   0.000507   0.031660  -0.062879   0.197612
    341       0.183009   0.000208  -0.000391  -0.005563   0.003436   0.108448
    342       0.233133   0.000262  -0.000484  -0.006372   0.001291   0.168409
    343       0.146292   0.000154  -0.000180  -0.020888   0.046934  -0.229542
    344      -0.021778  -0.000029   0.000090  -0.004846   0.014456  -0.120194
    345      -0.032755  -0.000028   0.000024   0.005209  -0.011673   0.058367
    346       0.023938   0.000021  -0.000016  -0.003711   0.008116  -0.038652
    347      -0.036610  -0.000035   0.000074   0.005087  -0.013747   0.084400
    348       0.031924   0.000032  -0.000039  -0.004454   0.010040  -0.049298
    349       0.034716   0.000030  -0.000062  -0.005308   0.014777  -0.095629
    350      -0.016948  -0.000018   0.000021   0.002176  -0.004490   0.018417
    351       0.003513   0.000003  -0.000013   0.000010   0.000327  -0.003911
    352      -0.000876   0.000002  -0.000008  -0.001015   0.002643  -0.011656
    353      -0.001208   0.000001   0.000004  -0.000155   0.000037   0.002491
    354      -0.002127   0.000000  -0.000005  -0.000244   0.000642  -0.000567
    355      -0.000662   0.000001  -0.000004   0.000070  -0.000163   0.002265
    356      -0.003679  -0.000004   0.000018  -0.001100   0.002395  -0.010673
    357       0.005118   0.000005   0.000000  -0.000416   0.000479   0.000499
    358       0.002674   0.000003  -0.000002  -0.000327   0.000643  -0.002814
    359      -0.000560  -0.000000  -0.000002  -0.000089   0.000413  -0.003734
    360       0.000112   0.000003  -0.000022   0.000282   0.000222  -0.006514
    361      -0.001258  -0.000007   0.000052  -0.000442  -0.001027   0.017751
    362      -0.000143  -0.000003   0.000021  -0.000278  -0.000241   0.006643
    363      -0.000648  -0.000005   0.000039  -0.000425  -0.000556   0.012428
    364      -0.000303  -0.000001   0.000011  -0.000138  -0.000127   0.003550
    365      -0.001222  -0.000007   0.000043  -0.000390  -0.000772   0.013962
    366       0.003739   0.000010  -0.000026  -0.000061   0.000842  -0.007521
    367      -0.001121  -0.000003   0.000007   0.000022  -0.000248   0.002167
    368       0.001513   0.000006  -0.000023   0.000126   0.000477  -0.006468
    369      -0.000212  -0.000001   0.000002  -0.000010  -0.000057   0.000662
    370      -0.004288  -0.000012   0.000034  -0.000005  -0.001028   0.010284
    371       0.000155   0.000001  -0.000002   0.000011   0.000041  -0.000531
    372      -0.000264  -0.000000   0.000001   0.000017  -0.000049   0.000231
    373       0.000215   0.000000  -0.000001  -0.000028   0.000026   0.000178
    374       0.000328   0.000001  -0.000003  -0.000007   0.000070  -0.000596
    375      -0.000733  -0.000001   0.000005   0.000036  -0.000167   0.001080
    376      -0.000651  -0.000001   0.000003   0.000026  -0.000133   0.000797
    377      -0.002168  -0.000005   0.000010   0.000130  -0.000551   0.003836
    378      -0.001879  -0.000003   0.000010   0.000102  -0.000427   0.002708
    379       0.000118  -0.000001  -0.000003  -0.000003   0.000027  -0.000161
    380       0.003520   0.000009  -0.000017  -0.000196   0.000813  -0.005432
    381      -0.000255  -0.000001  -0.000000   0.000027  -0.000098   0.000748
    382       0.004012   0.000009  -0.000021  -0.000229   0.000951  -0.006401
    383       0.001116   0.000003  -0.000006  -0.000058   0.000255  -0.001732
    384      -0.000162   0.000000   0.000006  -0.000037  -0.000090   0.001439
    385       0.001071   0.000005  -0.000009  -0.000014   0.000296  -0.003077
    386       0.000157   0.000000  -0.000006   0.000040   0.000091  -0.001498
    387      -0.000265   0.000000   0.000008  -0.000051  -0.000127   0.001990
    388      -0.001002  -0.000004   0.000014  -0.000073  -0.000390   0.005266
    389      -0.000337  -0.000000   0.000008  -0.000045  -0.000147   0.002162
    390      -0.000344  -0.000002  -0.000001   0.000042  -0.000041  -0.000111
    391       0.000187   0.000001  -0.000003  -0.000001   0.000050  -0.000531
    392      -0.001580  -0.000006   0.000020  -0.000060  -0.000534   0.006624
    393      -0.005402  -0.000004  -0.000008   0.000571  -0.000670   0.000711
    394      -0.000180   0.000001  -0.000009   0.000201   0.000076  -0.004765
    395      -0.025321  -0.000012  -0.000103   0.004196  -0.002681  -0.031857
    396       0.017795   0.000011   0.000044  -0.002354   0.002178   0.007709
    397       0.017122   0.000009   0.000072  -0.002816   0.001683   0.022575
    398      -0.012439  -0.000007  -0.000032   0.001672  -0.001495  -0.006318
    399       0.006332   0.000005  -0.000002  -0.000468   0.000884  -0.005315
    400      -0.010907  -0.000005  -0.000055   0.002051  -0.001101  -0.019223
    401       0.010573   0.000008   0.000019  -0.001248   0.001359   0.001223
    402      -0.000000  -0.005274  -0.005905  -0.001749  -0.002266  -0.001629
    403       0.000000   0.000433   0.000509   0.000186   0.000265   0.000209
    404       0.000000   0.005602   0.005968   0.001389   0.001579   0.000981
    405      -0.000009   0.031081   0.032883   0.007362   0.008158   0.004903
    406      -0.000005  -0.023701  -0.027238  -0.008923  -0.012053  -0.008989
    407       0.000013  -0.085448  -0.092705  -0.023771  -0.028656  -0.019094
    408       0.000010  -0.026301  -0.027365  -0.005539  -0.005697  -0.003075
    409      -0.000004   0.042032   0.045823   0.011953   0.014502   0.009697
    410       0.000013  -0.008106  -0.006895   0.000593   0.002264   0.002634
    411       0.000002   0.066694   0.074344   0.021536   0.027583   0.019559
    412       0.000005  -0.036871  -0.039796  -0.010002  -0.011954  -0.007913
    413      -0.000002   0.011986   0.012596   0.002743   0.002999   0.001782
                294        295        296        297        298        299    
      0      -0.003050  -0.000296   0.023983   0.005757  -0.000000  -0.000000
      1      -0.000392  -0.000048   0.030416  -0.026463  -0.000000  -0.000001
      2       0.005563   0.000535  -0.031166  -0.018895  -0.000001  -0.000000
      3      -0.001617  -0.000153  -0.018409   0.057764  -0.000001   0.000000
      4      -0.001012  -0.000104   0.010569   0.019288  -0.000000  -0.000000
      5       0.001167   0.000114  -0.018208   0.014909  -0.000001  -0.000000
      6       0.001231   0.000107   0.030146  -0.044230   0.000000  -0.000000
      7       0.002084   0.000199   0.006468  -0.039530  -0.000000  -0.000000
      8       0.000182   0.000016   0.006176  -0.008574  -0.000001  -0.000001
      9      -0.001391  -0.000144   0.017332   0.019193  -0.000000   0.000000
     10      -0.000296  -0.000025   0.000133  -0.008806  -0.000000  -0.000000
     11      -0.000947  -0.000086  -0.012531   0.028004  -0.000002  -0.000001
     12      -0.005846  -0.000551   0.020033  -0.007491  -0.000001  -0.000000
     13      -0.005704  -0.000543   0.024607   0.003573  -0.000000   0.000000
     14      -0.001971  -0.000185   0.006753  -0.003098  -0.000001  -0.000000
     15      -0.005253  -0.000491  -0.008021   0.036844  -0.000000   0.000000
     16      -0.003119  -0.000288  -0.013050   0.026423  -0.000000   0.000000
     17      -0.002128  -0.000200  -0.001704   0.014110   0.000000   0.000000
     18       0.000247   0.000023   0.002774  -0.001845  -0.000000  -0.000000
     19       0.000300   0.000028   0.001843  -0.003843   0.000000   0.000000
     20      -0.003553  -0.000339   0.001961   0.028824   0.000000   0.000001
     21      -0.000658  -0.000061  -0.000644  -0.001497  -0.000000  -0.000000
     22      -0.000221  -0.000018  -0.000157  -0.003238  -0.000000  -0.000000
     23      -0.000100  -0.000008   0.000027   0.002089   0.000001   0.000001
     24      -0.000398  -0.000041   0.000260   0.003416  -0.000000  -0.000000
     25       0.001849   0.000166   0.000510   0.002338  -0.000000  -0.000000
     26       0.000422   0.000030   0.000717   0.004045   0.000000   0.000000
     27       0.000303   0.000023   0.000001  -0.003118  -0.000000  -0.000000
     28      -0.000062   0.000007  -0.000742  -0.007025  -0.000001  -0.000001
     29      -0.001134  -0.000110  -0.000122  -0.001260   0.000001   0.000001
     30       0.000624   0.000066  -0.000421  -0.003907  -0.000000  -0.000000
     31       0.008278   0.000774  -0.001652  -0.019079   0.000000  -0.000000
     32      -0.003739  -0.000337   0.000111   0.001432  -0.000000   0.000000
     33       0.018988   0.001756   0.004012   0.009405  -0.000000  -0.000000
     34      -0.017411  -0.001582  -0.004017  -0.009111   0.000001   0.000001
     35      -0.020032  -0.001804  -0.003975  -0.007637  -0.000000   0.000000
     36      -0.022826  -0.002188  -0.003374  -0.007630  -0.000000  -0.000000
     37       0.006725   0.000634   0.001486   0.004039   0.000001   0.000000
     38      -0.004058  -0.000379  -0.000655  -0.001305   0.000001   0.000000
     39      -0.001568  -0.000168  -0.000313  -0.000499  -0.000000   0.000000
     40      -0.006022  -0.000610  -0.000855  -0.001852   0.000001   0.000001
     41       0.007653   0.000819  -0.000140  -0.001534   0.000001   0.000000
     42      -0.029339  -0.002827  -0.003647  -0.007378  -0.000000  -0.000000
     43       0.016728   0.001550   0.003440   0.009347   0.000001   0.000001
     44       0.030011   0.003109   0.000897  -0.001068  -0.000000  -0.000000
     45      -0.000580   0.000000   0.000132   0.000261  -0.000000  -0.000000
     46       0.007271   0.000612   0.000538   0.001139   0.000001   0.000001
     47      -0.007321  -0.000640  -0.000235  -0.000103   0.000001   0.000001
     48       0.010535   0.001328   0.000569   0.000677   0.000000  -0.000000
     49       0.019102   0.002286   0.000963   0.000944   0.000001  -0.000000
     50       0.003300   0.000372   0.000217   0.000202   0.000002   0.000001
     51      -0.007635  -0.001172  -0.000416  -0.000678  -0.000000   0.000000
     52      -0.004597  -0.000598  -0.000279  -0.000431  -0.000001  -0.000000
     53       0.005917   0.000779   0.000302   0.000358   0.000001   0.000000
     54      -0.003587  -0.000533  -0.000138  -0.000037  -0.000001  -0.000000
     55       0.003775   0.000393   0.000254   0.000334  -0.000000  -0.000000
     56      -0.001779  -0.000581  -0.000025  -0.000029   0.000000   0.000000
     57      -0.007344  -0.001187  -0.000314  -0.000393  -0.000000   0.000000
     58      -0.012252  -0.002126  -0.000517  -0.000688  -0.000001  -0.000000
     59       0.003623  -0.000279   0.000416   0.000677   0.000001   0.000001
     60       0.001654   0.000363   0.000078   0.000098   0.000000   0.000000
     61      -0.000279   0.000099  -0.000022  -0.000023  -0.000000  -0.000000
     62      -0.001571  -0.000564  -0.000083  -0.000132  -0.000002  -0.000001
     63       0.007221   0.002324   0.000105  -0.000017   0.000002  -0.000000
     64      -0.008307  -0.002406  -0.000137  -0.000029  -0.000004  -0.000000
     65       0.003912   0.001238   0.000046  -0.000039   0.000001  -0.000000
     66      -0.005668  -0.002256  -0.000089  -0.000028   0.000001   0.000001
     67      -0.000795  -0.000315  -0.000014  -0.000008   0.000000   0.000000
     68      -0.003683  -0.001345  -0.000045   0.000020  -0.000001  -0.000000
     69      -0.001215  -0.000787   0.000003   0.000041  -0.000002   0.000000
     70      -0.000203   0.000423  -0.000012   0.000025  -0.000001  -0.000000
     71       0.002082   0.001304   0.000015  -0.000018   0.000001  -0.000000
     72      -0.007141  -0.003138  -0.000088  -0.000024   0.000001   0.000001
     73       0.006001   0.003793   0.000035  -0.000013  -0.000001  -0.000001
     74      -0.004364  -0.000781  -0.000095  -0.000021  -0.000003  -0.000001
     75       0.000542   0.000593   0.000005  -0.000003  -0.000000  -0.000000
     76      -0.000299   0.000256  -0.000002  -0.000001   0.000004   0.000001
     77      -0.001305   0.000808  -0.000007   0.000010   0.000008   0.000000
     78       0.003133   0.004685   0.000017  -0.000005   0.000001  -0.000003
     79       0.002759   0.003496   0.000015   0.000002   0.000014   0.000001
     80      -0.003541  -0.004757  -0.000022   0.000002  -0.000011   0.000001
     81      -0.003045  -0.006013  -0.000017  -0.000001   0.000024   0.000009
     82       0.000740   0.001159   0.000003  -0.000001  -0.000000  -0.000001
     83       0.001344   0.001988   0.000005  -0.000002  -0.000002  -0.000001
     84      -0.000570  -0.001117  -0.000001   0.000002  -0.000003   0.000000
     85      -0.000678  -0.003429  -0.000000  -0.000000   0.000021   0.000007
     86      -0.001146  -0.002166  -0.000009   0.000002  -0.000002   0.000001
     87      -0.003305  -0.006680  -0.000016  -0.000001   0.000042   0.000016
     88      -0.002430  -0.009950  -0.000003   0.000000   0.000088   0.000032
     89       0.003462   0.006405   0.000016  -0.000000  -0.000014  -0.000006
     90       0.000118   0.001283   0.000001  -0.000001  -0.000009  -0.000004
     91       0.000674  -0.000237   0.000003   0.000001  -0.000012  -0.000001
     92       0.000578  -0.000479  -0.000000   0.000000  -0.000027  -0.000009
     93       0.001328   0.008963   0.000001  -0.000000  -0.000093  -0.000034
     94       0.000132   0.001136   0.000003   0.000000  -0.000022  -0.000005
     95       0.002373   0.014263   0.000002  -0.000000  -0.000021  -0.000018
     96      -0.001138  -0.010613  -0.000001   0.000001   0.000245   0.000075
     97      -0.000881  -0.006624   0.000000   0.000000   0.000120   0.000040
     98      -0.000433  -0.002938   0.000002   0.000001   0.000040   0.000011
     99      -0.000230  -0.003135  -0.000000   0.000000   0.000171   0.000067
    100       0.000246   0.006172   0.000001  -0.000000  -0.000319  -0.000113
    101       0.000348  -0.000311   0.000003   0.000001   0.000111   0.000032
    102      -0.001277  -0.012196  -0.000000   0.000000   0.000329   0.000101
    103      -0.000706   0.002886   0.000003   0.000001  -0.000484  -0.000162
    104      -0.001724  -0.021328   0.000001   0.000001   0.000739   0.000243
    105      -0.000169   0.002064   0.000000   0.000000  -0.000343  -0.000126
    106      -0.001313   0.000172  -0.000001  -0.000000  -0.000934  -0.000385
    107      -0.000235   0.000870   0.000005   0.000001   0.000124   0.000055
    108      -0.001280   0.015641   0.000000  -0.000000  -0.002440  -0.000890
    109       0.000779  -0.010873  -0.000005  -0.000001   0.000996   0.000374
    110       0.000340  -0.012716   0.000003   0.000001   0.001403   0.000590
    111       0.003189  -0.017201   0.000000   0.000000   0.002470   0.000733
    112      -0.000821   0.007573  -0.000004  -0.000001  -0.001236  -0.000389
    113       0.000740  -0.004555   0.000000   0.000001   0.000837   0.000283
    114       0.000302  -0.002839   0.000000  -0.000000   0.003647   0.001324
    115       0.001019  -0.005827  -0.000005  -0.000001   0.003607   0.001184
    116      -0.002376   0.006760   0.000000   0.000001  -0.002581  -0.000913
    117       0.006756  -0.031396   0.000000  -0.000000   0.003338   0.000944
    118       0.000194   0.006524  -0.000007  -0.000001   0.000032   0.000040
    119      -0.007626   0.029331   0.000002   0.000001  -0.007739  -0.002508
    120       0.000196  -0.000194   0.000000  -0.000000  -0.004371  -0.001675
    121      -0.004082   0.016806  -0.000005  -0.000001   0.018713   0.007112
    122       0.002901  -0.011137  -0.000002   0.000000  -0.011392  -0.004160
    123      -0.000256   0.001113   0.000000  -0.000000  -0.018705  -0.006305
    124      -0.000423   0.001537  -0.000001  -0.000001  -0.033060  -0.011233
    125       0.000060  -0.000283  -0.000002   0.000000  -0.022542  -0.007596
    126      -0.000191   0.000459  -0.000000   0.000000   0.015168   0.005278
    127       0.000355  -0.001580  -0.000001  -0.000000   0.005122   0.001763
    128      -0.000231   0.000862   0.000000   0.000001  -0.004463  -0.001560
    129       0.000336  -0.001252   0.000000   0.000000   0.004198   0.001135
    130      -0.000424   0.001846  -0.000001  -0.000000  -0.001894  -0.000613
    131      -0.000249   0.001299  -0.000000   0.000001   0.008769   0.003443
    132       0.000190  -0.000881   0.000000   0.000000  -0.009866  -0.002855
    133       0.000821  -0.003732  -0.000000  -0.000000  -0.023443  -0.005722
    134       0.000589  -0.002708   0.000003   0.000001  -0.018426  -0.004761
    135      -0.000272   0.001128  -0.000000   0.000000   0.001599   0.002367
    136       0.000395  -0.001627   0.000003  -0.000000  -0.002127  -0.002283
    137      -0.000107   0.000491   0.000003   0.000001   0.000799   0.001274
    138       0.000026  -0.000080  -0.000000   0.000000   0.001292   0.000460
    139       0.000065  -0.000332   0.000004   0.000000  -0.003189  -0.003295
    140       0.000023  -0.000169   0.000001   0.000001  -0.003048  -0.003052
    141       0.000022  -0.000102  -0.000000   0.000000   0.001625  -0.009110
    142      -0.000124   0.000558   0.000006   0.000001   0.009372  -0.017294
    143      -0.000149   0.000683  -0.000001   0.000001  -0.001049   0.015080
    144       0.000136  -0.000544  -0.000000   0.000000   0.003230  -0.011659
    145      -0.000124   0.000492   0.000009   0.000001   0.011712  -0.033161
    146      -0.000027   0.000087  -0.000001   0.000001  -0.005647   0.016062
    147       0.000087  -0.000382  -0.000000   0.000000   0.000090  -0.011648
    148       0.000067  -0.000309   0.000007   0.000001   0.004404  -0.020159
    149       0.000214  -0.000936  -0.000003   0.000001  -0.011458   0.013899
    150       0.000112  -0.000758   0.000000   0.000000   0.009237   0.003430
    151       0.000107  -0.000472  -0.000002  -0.000000   0.021730   0.007718
    152      -0.001156   0.005758  -0.000003   0.000001   0.029365   0.010648
    153       0.003479   0.000332  -0.004235  -0.018718  -0.000000  -0.000000
    154       0.006129   0.000571   0.010074  -0.039310   0.000000  -0.000000
    155       0.002397   0.000223  -0.002199  -0.008020   0.000001   0.000000
    156      -0.000396  -0.000048   0.022997  -0.010632  -0.000000  -0.000000
    157      -0.002171  -0.000203  -0.004889   0.020402  -0.000001   0.000000
    158      -0.000293  -0.000032   0.011040  -0.005630   0.000000   0.000000
    159       0.000265   0.000030  -0.008979  -0.000657  -0.000000  -0.000000
    160       0.000567   0.000057  -0.004422  -0.005755  -0.000001  -0.000000
    161      -0.000074  -0.000005  -0.002713   0.000661   0.000001   0.000001
    162       0.003929   0.000373  -0.016465   0.004623  -0.000000   0.000000
    163       0.003371   0.000319  -0.010987  -0.000518   0.000000   0.000000
    164       0.001339   0.000127  -0.005303   0.001490  -0.000001  -0.000001
    165       0.029453   0.002758   0.027369  -0.290789   0.000002  -0.000002
    166       0.001309   0.000117   0.016063  -0.027379  -0.000001  -0.000001
    167      -0.074274  -0.007190   0.549317   0.141515   0.000000  -0.000000
    168       0.023052   0.002253  -0.193352  -0.062605  -0.000001  -0.000000
    169      -0.045805  -0.004330   0.073151   0.332945  -0.000003   0.000002
    170       0.009475   0.001020  -0.286227   0.126188  -0.000004   0.000001
    171      -0.005841  -0.000466  -0.157339   0.132746  -0.000003   0.000001
    172       0.053701   0.005259  -0.546226   0.032091  -0.000005   0.000000
    173      -0.014208  -0.001414   0.194488  -0.046037   0.000001  -0.000001
    174      -0.006071  -0.000575  -0.053629   0.190962  -0.000001   0.000001
    175      -0.007854  -0.000834   0.104021   0.184770  -0.000000   0.000001
    176       0.002830   0.000169   0.221538  -0.170187  -0.000001  -0.000003
    177       0.009134   0.000889   0.019866  -0.229735   0.000000  -0.000002
    178       0.002350   0.000312  -0.194020   0.095173  -0.000002   0.000001
    179       0.015015   0.001509  -0.086772  -0.272516  -0.000002  -0.000003
    180       0.012613   0.001372  -0.278741  -0.143875  -0.000002  -0.000001
    181       0.004848   0.000449   0.024167  -0.062631   0.000000  -0.000000
    182      -0.005162  -0.000508   0.024516   0.068040  -0.000002  -0.000001
    183       0.015485   0.001473  -0.017897  -0.101300   0.000001  -0.000001
    184       0.018581   0.001768  -0.002797  -0.155213   0.000003  -0.000001
    185       0.025920   0.002465  -0.011285  -0.204906   0.000004  -0.000001
    186      -0.000981  -0.000107   0.011936   0.012755  -0.000000   0.000000
    187      -0.020892  -0.001985   0.003019   0.170303  -0.000001   0.000002
    188       0.025768   0.002459  -0.006966  -0.220816   0.000003  -0.000002
    189      -0.001356  -0.000103   0.001861  -0.007456  -0.000001  -0.000000
    190      -0.001585  -0.000146  -0.000118   0.003947  -0.000001  -0.000000
    191       0.002104   0.000184  -0.001421  -0.004361   0.000002   0.000001
    192       0.000919   0.000173  -0.004901  -0.049669   0.000001  -0.000000
    193      -0.004942  -0.000561   0.003144   0.021210  -0.000002  -0.000000
    194       0.007290   0.000767  -0.001068   0.006953   0.000001   0.000000
    195      -0.000555  -0.000086   0.002694   0.033846  -0.000001   0.000000
    196      -0.003204  -0.000414   0.006904   0.076700  -0.000003   0.000000
    197      -0.001290  -0.000171   0.000321  -0.014806   0.000002   0.000001
    198       0.001116   0.000110   0.003412   0.060880  -0.000002   0.000000
    199       0.006157   0.000641  -0.001471  -0.008679  -0.000001  -0.000001
    200       0.005280   0.000549  -0.000266   0.010589   0.000000  -0.000000
    201      -0.048488  -0.004493   0.003923   0.078233  -0.000002   0.000001
    202      -0.050798  -0.004703   0.006572   0.090440  -0.000002   0.000001
    203       0.026711   0.002475  -0.013928  -0.094014   0.000001  -0.000001
    204       0.041765   0.003840  -0.004751  -0.065913   0.000001  -0.000001
    205      -0.060392  -0.005607   0.012901   0.136494  -0.000003   0.000001
    206      -0.001039  -0.000146   0.004578   0.030774  -0.000001   0.000000
    207       0.046041   0.004251   0.006109   0.007776   0.000000  -0.000000
    208       0.177709   0.016003   0.037834   0.080176   0.000004  -0.000001
    209       0.125226   0.011360   0.022769   0.042380   0.000002  -0.000001
    210      -0.170699  -0.015562  -0.032843  -0.061663  -0.000003   0.000002
    211      -0.010583  -0.000856  -0.003535  -0.012218   0.000001   0.000001
    212       0.154880   0.013943   0.031415   0.067415   0.000002  -0.000002
    213       0.051953   0.005043   0.007790   0.016467   0.000000  -0.000000
    214      -0.023094  -0.002230  -0.003280  -0.006446   0.000000   0.000000
    215       0.001078   0.000017   0.001493   0.004554   0.000001   0.000001
    216      -0.113669  -0.010240  -0.026567  -0.072857  -0.000001   0.000000
    217      -0.027619  -0.001930  -0.015082  -0.046822   0.000001   0.000001
    218      -0.444300  -0.045551  -0.018793  -0.000290  -0.000003  -0.000001
    219       0.156841   0.014139   0.034780   0.089306   0.000001  -0.000000
    220       0.133936   0.014912  -0.012355  -0.060590   0.000002   0.000001
    221       0.258856   0.024678   0.037380   0.082434   0.000002  -0.000000
    222       0.425439   0.041270   0.051690   0.106104   0.000003   0.000000
    223      -0.277396  -0.028581  -0.010404   0.001684   0.000000   0.000001
    224      -0.232654  -0.022674  -0.026686  -0.053333  -0.000002  -0.000000
    225       0.036071   0.002604   0.001182   0.002406  -0.000002   0.000000
    226       0.007964   0.001177   0.001038   0.001522   0.000002   0.000000
    227       0.067578   0.006227   0.003524   0.005697   0.000002   0.000001
    228      -0.015926  -0.001250   0.000099   0.001036   0.000000  -0.000000
    229      -0.070366  -0.005995  -0.004666  -0.009514   0.000002   0.000000
    230       0.027034   0.002252   0.000561   0.000245   0.000001   0.000001
    231       0.039834   0.005020   0.002028   0.001809   0.000001  -0.000000
    232      -0.145740  -0.017214  -0.007284  -0.006270  -0.000006   0.000000
    233      -0.007391  -0.001236  -0.000258   0.000083   0.000001   0.000001
    234      -0.116811  -0.014284  -0.005744  -0.004981  -0.000005   0.000000
    235      -0.058503  -0.007252  -0.002848  -0.002388  -0.000002   0.000000
    236      -0.082004  -0.009307  -0.004542  -0.004439  -0.000001   0.000001
    237       0.027220   0.003946   0.001633   0.002416   0.000001   0.000000
    238       0.008146   0.001545   0.000417   0.000719  -0.000000  -0.000000
    239      -0.018557  -0.002220  -0.001212  -0.001629  -0.000000   0.000000
    240      -0.080416  -0.009287  -0.004748  -0.006952  -0.000001  -0.000000
    241       0.054709   0.012541   0.001354   0.001439   0.000001  -0.000001
    242       0.034409   0.015539  -0.001466  -0.003206   0.000004  -0.000001
    243       0.087387   0.011214   0.004670   0.006329   0.000000  -0.000001
    244      -0.014854  -0.008870   0.001375   0.002875  -0.000000   0.000002
    245      -0.109314  -0.011371  -0.006689  -0.009480   0.000001   0.000001
    246       0.133354   0.020360   0.006176   0.007994   0.000001  -0.000002
    247       0.094333   0.021229   0.002435   0.002565   0.000002  -0.000002
    248       0.028767   0.001233   0.002223   0.003186   0.000001   0.000001
    249      -0.016206  -0.004900  -0.000720  -0.001037  -0.000013  -0.000004
    250      -0.011992  -0.002786  -0.000246  -0.000036  -0.000003  -0.000000
    251       0.008773   0.002928   0.000559   0.000980   0.000010   0.000004
    252       0.009570   0.002656   0.000461   0.000645   0.000007   0.000002
    253       0.002017  -0.000997   0.000042  -0.000242  -0.000007  -0.000003
    254       0.010580   0.003866   0.000561   0.000969   0.000014   0.000005
    255       0.011940   0.004016   0.000220   0.000129   0.000004  -0.000000
    256       0.067749   0.020337   0.001052   0.000068   0.000031   0.000001
    257      -0.038060  -0.010744  -0.000530   0.000157  -0.000020  -0.000001
    258      -0.068982  -0.021323  -0.001035  -0.000003  -0.000031  -0.000001
    259       0.039428   0.011642   0.000631   0.000073   0.000017   0.000000
    260       0.016509   0.003987   0.000317   0.000122   0.000007  -0.000000
    261       0.015482   0.006688   0.000138  -0.000236   0.000003  -0.000001
    262       0.001623  -0.000151   0.000054   0.000037   0.000002   0.000001
    263       0.010275   0.003967   0.000136  -0.000066   0.000002  -0.000000
    264      -0.029363  -0.003213  -0.000760  -0.000235  -0.000008  -0.000003
    265      -0.080388  -0.049135  -0.000517   0.000024   0.000022   0.000016
    266      -0.018383  -0.019428   0.000208   0.000152   0.000012   0.000008
    267       0.041991   0.011682   0.000777   0.000211   0.000002  -0.000000
    268       0.069719   0.031654   0.000823   0.000160  -0.000012  -0.000008
    269       0.028009  -0.004293   0.000986   0.000343   0.000014   0.000006
    270       0.105550   0.043859   0.001413   0.000299  -0.000012  -0.000009
    271      -0.058373  -0.030958  -0.000548  -0.000060   0.000011   0.000009
    272       0.037499   0.027956   0.000075  -0.000098  -0.000014  -0.000011
    273       0.000803  -0.008316  -0.000005  -0.000013  -0.000054  -0.000003
    274       0.011389   0.001914   0.000045  -0.000079  -0.000030  -0.000001
    275       0.000801  -0.006461  -0.000008  -0.000014  -0.000043  -0.000002
    276      -0.001929   0.003947   0.000005   0.000008   0.000038   0.000003
    277      -0.001978  -0.000821  -0.000027   0.000031  -0.000009  -0.000001
    278       0.010375  -0.005213   0.000056  -0.000098  -0.000067  -0.000005
    279       0.006778   0.011136   0.000049   0.000020   0.000004  -0.000007
    280      -0.014813  -0.021168  -0.000098  -0.000022  -0.000044   0.000004
    281       0.032077   0.040769   0.000188  -0.000003   0.000140   0.000008
    282      -0.027329  -0.039544  -0.000157  -0.000001  -0.000080   0.000007
    283      -0.025472  -0.031262  -0.000172  -0.000015  -0.000104  -0.000005
    284       0.001954   0.005456  -0.000001  -0.000005  -0.000010  -0.000006
    285       0.009062   0.017192   0.000046  -0.000015  -0.000048  -0.000022
    286      -0.002282  -0.000744  -0.000019   0.000001  -0.000017  -0.000004
    287      -0.003516  -0.007544  -0.000020   0.000004   0.000027   0.000011
    288      -0.021502  -0.030367  -0.000146  -0.000008   0.000020   0.000014
    289       0.039464   0.145095   0.000014  -0.000011  -0.001108  -0.000399
    290      -0.015040  -0.026133  -0.000092  -0.000005   0.000068   0.000028
    291       0.026590   0.033683   0.000187   0.000012  -0.000007  -0.000015
    292      -0.030916  -0.050801  -0.000189  -0.000012   0.000152   0.000067
    293       0.010746   0.066449  -0.000071  -0.000009  -0.000622  -0.000219
    294       0.050585   0.109373   0.000232   0.000010  -0.000564  -0.000219
    295       0.025069   0.050178   0.000122   0.000006  -0.000232  -0.000091
    296      -0.032760  -0.109111  -0.000056   0.000005   0.000755   0.000274
    297       0.001959  -0.014239   0.000009   0.000007  -0.000158  -0.000033
    298      -0.005713  -0.004737  -0.000010  -0.000001   0.000083   0.000011
    299       0.002998   0.013498   0.000002  -0.000004   0.000030   0.000007
    300      -0.000605   0.004435  -0.000000  -0.000002   0.000057   0.000007
    301      -0.002830   0.005128  -0.000007  -0.000003   0.000163   0.000036
    302      -0.005911   0.003176  -0.000027  -0.000003   0.000143   0.000035
    303       0.004962   0.033890   0.000003  -0.000001  -0.000286  -0.000125
    304      -0.002156  -0.007034   0.000003   0.000001  -0.000332  -0.000106
    305      -0.017304  -0.103401  -0.000009   0.000003   0.000122   0.000138
    306      -0.014604  -0.093290  -0.000009   0.000003   0.000449   0.000231
    307       0.007425   0.037010   0.000013   0.000001   0.000179   0.000016
    308      -0.008808  -0.056069  -0.000006   0.000002   0.000300   0.000152
    309       0.003155   0.028669   0.000002  -0.000002  -0.000791  -0.000268
    310       0.002350   0.016410   0.000001  -0.000001  -0.000328  -0.000114
    311       0.000720   0.012611   0.000003   0.000000  -0.000504  -0.000169
    312      -0.010539  -0.053104  -0.000006   0.000006  -0.000704  -0.000266
    313      -0.007053  -0.177259   0.000005  -0.000001   0.009011   0.002979
    314       0.011072   0.179149   0.000002  -0.000001  -0.007481  -0.002457
    315       0.011967   0.085654   0.000005  -0.000005  -0.001002  -0.000297
    316       0.014750   0.049365   0.000010  -0.000008   0.002399   0.000849
    317      -0.007774  -0.135599  -0.000001   0.000000   0.006170   0.002027
    318       0.020802   0.183253   0.000008  -0.000007  -0.004240  -0.001341
    319       0.000843   0.065858   0.000003   0.000002  -0.003921  -0.001310
    320       0.016700   0.228597   0.000008  -0.000003  -0.008533  -0.002790
    321       0.006576  -0.013633  -0.000002  -0.000000   0.005503   0.002263
    322       0.006008  -0.005045  -0.000005  -0.000001   0.005121   0.002129
    323      -0.001704  -0.026032   0.000007   0.000002  -0.000580  -0.000329
    324      -0.003925   0.004297   0.000002   0.000000  -0.003623  -0.001519
    325       0.008382  -0.001309  -0.000003  -0.000001   0.005990   0.002522
    326       0.003446   0.002307   0.000006   0.000001   0.001641   0.000636
    327      -0.002190   0.018944   0.000001  -0.000000  -0.004863  -0.001777
    328      -0.002159   0.091997  -0.000004  -0.000001  -0.009589  -0.004015
    329      -0.005096   0.108801   0.000005   0.000000  -0.016353  -0.006470
    330       0.007098  -0.131085  -0.000003   0.000001   0.021338   0.008289
    331      -0.001855  -0.015427  -0.000008  -0.000001  -0.001076  -0.000181
    332      -0.001521   0.072693   0.000007   0.000001  -0.009742  -0.003974
    333      -0.005965   0.038840  -0.000001  -0.000000  -0.014577  -0.004875
    334       0.002557  -0.020556  -0.000003  -0.000000   0.007326   0.002473
    335       0.001610   0.003459  -0.000001   0.000000   0.000698   0.000228
    336      -0.019256   0.022687  -0.000003   0.000001  -0.022659  -0.007686
    337      -0.034290   0.106676  -0.000011  -0.000001  -0.033220  -0.010829
    338       0.116121  -0.465590   0.000012   0.000002   0.101923   0.032417
    339      -0.004724   0.070568   0.000002  -0.000001   0.004804   0.002110
    340      -0.048768   0.126730  -0.000012  -0.000000  -0.053512  -0.017704
    341      -0.052151   0.266640   0.000003   0.000001  -0.031380  -0.009114
    342      -0.078185   0.392244  -0.000001  -0.000001  -0.049942  -0.014788
    343       0.074135  -0.283023  -0.000004  -0.000001   0.070914   0.022894
    344       0.045607  -0.200913   0.000004   0.000001   0.035762   0.011143
    345      -0.019134   0.074366  -0.000002   0.000001   0.119413   0.044374
    346       0.012444  -0.047523  -0.000003  -0.000001  -0.083123  -0.030771
    347      -0.029242   0.119136  -0.000007   0.000001   0.106924   0.040455
    348       0.016002  -0.061526   0.000002  -0.000001  -0.077634  -0.028599
    349       0.033668  -0.139130  -0.000003  -0.000002  -0.156939  -0.059176
    350      -0.005559   0.019831  -0.000004   0.000001   0.024951   0.008946
    351       0.001524  -0.006792   0.000001  -0.000000  -0.093213  -0.031596
    352       0.003359  -0.011019  -0.000000   0.000001   0.297800   0.100590
    353      -0.001131   0.005553  -0.000003   0.000001   0.090360   0.030613
    354      -0.000313   0.003281  -0.000001   0.000001   0.233736   0.079200
    355      -0.000980   0.004767  -0.000001  -0.000000   0.077229   0.026232
    356       0.003247  -0.011560  -0.000006   0.000001   0.230501   0.077367
    357      -0.000441   0.002682   0.000000  -0.000000  -0.050538  -0.016657
    358       0.000894  -0.003383  -0.000000  -0.000000  -0.024112  -0.007941
    359       0.001404  -0.006104   0.000002   0.000001   0.004024   0.000952
    360       0.002675  -0.012287   0.000001  -0.000000  -0.092351  -0.021887
    361      -0.007068   0.031829  -0.000004  -0.000000   0.200610   0.049002
    362      -0.002719   0.012460   0.000002   0.000002   0.089983   0.020680
    363      -0.005044   0.023016  -0.000001   0.000001   0.175011   0.042346
    364      -0.001465   0.006770  -0.000002  -0.000000   0.067691   0.016302
    365      -0.005564   0.025051   0.000003   0.000002   0.154814   0.038534
    366       0.002731  -0.011438   0.000001  -0.000000  -0.016853  -0.027006
    367      -0.000784   0.003273   0.000003   0.000000   0.004028   0.009028
    368       0.002489  -0.010900   0.000007   0.000002  -0.030704  -0.016771
    369      -0.000247   0.001056  -0.000000   0.000000   0.000064  -0.000018
    370      -0.003804   0.016170   0.000003   0.000001   0.029980   0.036126
    371       0.000201  -0.000870   0.000003   0.000001  -0.000486   0.000110
    372      -0.000070   0.000246  -0.000000   0.000000  -0.004597   0.004087
    373      -0.000093   0.000491   0.000002  -0.000000   0.003560   0.014430
    374       0.000214  -0.000891   0.000001   0.000001   0.002229  -0.007583
    375      -0.000363   0.001430   0.000001  -0.000002  -0.066287   0.204332
    376      -0.000258   0.000997   0.000010  -0.000004  -0.132666   0.398809
    377      -0.001326   0.005313  -0.000001   0.000004   0.110578  -0.303411
    378      -0.000906   0.003549   0.000001  -0.000003  -0.102111   0.316216
    379       0.000052  -0.000201   0.000009   0.000002   0.043289  -0.128978
    380       0.001853  -0.007345  -0.000003  -0.000000  -0.034675   0.069897
    381      -0.000267   0.001089  -0.000001   0.000004   0.111153  -0.328647
    382       0.002191  -0.008704   0.000012  -0.000002  -0.097700   0.252210
    383       0.000593  -0.002362  -0.000000   0.000001   0.006359  -0.031443
    384      -0.000568   0.002571   0.000001  -0.000002  -0.028346   0.167007
    385       0.001156  -0.004954   0.000007  -0.000003  -0.137338   0.295674
    386       0.000593  -0.002684  -0.000003   0.000003   0.038130  -0.198500
    387      -0.000783   0.003529   0.000001  -0.000002  -0.046281   0.240887
    388      -0.002043   0.009039   0.000009   0.000001   0.081449  -0.021221
    389      -0.000846   0.003783  -0.000002  -0.000001  -0.008201   0.127995
    390       0.000071  -0.000433  -0.000001   0.000003   0.066221  -0.219357
    391       0.000200  -0.000854   0.000007  -0.000000  -0.023944   0.054632
    392      -0.002546   0.011164  -0.000007   0.000002   0.142496  -0.157383
    393      -0.000065  -0.000211  -0.000000   0.000001   0.157784   0.056404
    394       0.002076  -0.009975  -0.000001  -0.000001  -0.138185  -0.049724
    395       0.015134  -0.075533  -0.000001  -0.000002  -0.369921  -0.134904
    396      -0.004293   0.022780  -0.000000  -0.000001  -0.099983  -0.035263
    397      -0.010600   0.052580  -0.000007   0.000000   0.226098   0.082787
    398       0.003401  -0.017835  -0.000002   0.000001   0.047080   0.016493
    399       0.001982  -0.008730   0.000001  -0.000001  -0.243262  -0.087431
    400       0.008952  -0.044347   0.000002  -0.000002  -0.345315  -0.125142
    401      -0.001113   0.006719  -0.000003  -0.000000  -0.126142  -0.045013
    402      -0.006433  -0.000595  -0.002262   0.024875  -0.000001   0.000000
    403       0.000842   0.000080   0.000220  -0.004425  -0.000000  -0.000000
    404       0.003743   0.000336  -0.000486  -0.007537   0.000002   0.000001
    405       0.018526   0.001652  -0.009481  -0.021764   0.000000  -0.000000
    406      -0.035778  -0.003330  -0.032409   0.170451  -0.000002   0.000002
    407      -0.074094  -0.006759  -0.012083   0.220187  -0.000001   0.000003
    408      -0.011257  -0.000976   0.013891  -0.006140  -0.000000  -0.000000
    409       0.037637   0.003433   0.010653  -0.100751   0.000002  -0.000001
    410       0.011268   0.001105   0.026201  -0.087442   0.000003   0.000000
    411       0.077001   0.007105   0.038270  -0.286317   0.000003  -0.000003
    412      -0.030678  -0.002796  -0.002235   0.098949  -0.000002   0.000000
    413       0.006725   0.000599  -0.003425  -0.014455   0.000002   0.000001
                300        301        302        303        304        305    
      0      -0.000000  -0.005281   0.001901   0.000710  -0.001050  -0.000196
      1       0.000001   0.024329  -0.007036  -0.002615   0.003811   0.000703
      2       0.000001   0.010539  -0.001937  -0.000711   0.000995   0.000177
      3      -0.000001  -0.036987   0.006074   0.002192  -0.002910  -0.000496
      4      -0.000000  -0.025359   0.007049   0.002641  -0.003900  -0.000722
      5       0.000000  -0.008221   0.000848   0.000289  -0.000312  -0.000043
      6       0.000001   0.023746  -0.004310  -0.001554   0.002089   0.000365
      7       0.000001   0.028449  -0.006693  -0.002477   0.003554   0.000646
      8       0.000001   0.003758  -0.000445  -0.000150   0.000165   0.000024
      9      -0.000001  -0.020531   0.004971   0.001840  -0.002640  -0.000480
     10       0.000001   0.011282  -0.002676  -0.000983   0.001376   0.000245
     11       0.000000  -0.019740   0.004375   0.001613  -0.002289  -0.000414
     12       0.000001   0.023584  -0.003666  -0.001273   0.001405   0.000188
     13       0.000000   0.004482   0.001562   0.000716  -0.001608  -0.000374
     14       0.000001   0.008937  -0.001661  -0.000594   0.000738   0.000115
     15       0.000000   0.012909  -0.009126  -0.003364   0.004818   0.000883
     16       0.000001   0.020147  -0.010789  -0.004108   0.006346   0.001215
     17       0.000000   0.005286  -0.003630  -0.001338   0.001917   0.000352
     18       0.000000   0.005669   0.007537   0.002643  -0.003275  -0.000539
     19      -0.000000  -0.002296   0.003163   0.001188  -0.001778  -0.000334
     20       0.000000   0.023073  -0.018107  -0.006770   0.010016   0.001871
     21      -0.000000  -0.010984  -0.025408  -0.009068   0.011816   0.002019
     22       0.000000  -0.004163  -0.001173  -0.000358   0.000230   0.000008
     23      -0.000000   0.005977   0.013096   0.004690  -0.006172  -0.001062
     24       0.000000   0.004097  -0.000259  -0.000139   0.000369   0.000089
     25       0.000000  -0.001200  -0.010251  -0.003787   0.005439   0.000997
     26      -0.000000   0.001815  -0.009362  -0.003522   0.005297   0.001001
     27      -0.000000  -0.011748  -0.022950  -0.008203   0.010792   0.001867
     28      -0.000000  -0.018689  -0.033246  -0.011840   0.015274   0.002580
     29      -0.000001  -0.005413  -0.012350  -0.004371   0.005587   0.000945
     30      -0.000000  -0.003949   0.003103   0.001201  -0.001937  -0.000381
     31      -0.000001  -0.024822   0.010838   0.004048  -0.005877  -0.001067
     32       0.000000   0.004845   0.001686   0.001035  -0.002998  -0.000729
     33       0.000000   0.005830   0.001286  -0.000575   0.004789   0.001366
     34      -0.000000  -0.005505  -0.002362   0.000008  -0.003431  -0.001062
     35       0.000000  -0.001456  -0.003128   0.000423  -0.006620  -0.001960
     36      -0.000000  -0.004881   0.003526   0.000969  -0.000009   0.000182
     37      -0.000000   0.003315  -0.001703  -0.000150  -0.001640  -0.000538
     38      -0.000000  -0.000393  -0.000640   0.000137  -0.001578  -0.000454
     39      -0.000000  -0.000305  -0.004224  -0.000115  -0.005092  -0.001547
     40      -0.000000  -0.001515   0.001515  -0.000233   0.003794   0.001208
     41      -0.000000  -0.001465   0.006013  -0.000438   0.010500   0.003126
     42      -0.000000  -0.004065   0.002786   0.000990  -0.001002  -0.000107
     43      -0.000000   0.006756  -0.006291  -0.001316  -0.001957  -0.000847
     44      -0.000000  -0.001232   0.006169  -0.000298   0.009216   0.002646
     45      -0.000000  -0.000079   0.013367  -0.001327   0.025013   0.007349
     46       0.000000   0.001336  -0.024785   0.002383  -0.046595  -0.013797
     47      -0.000001  -0.000385   0.017381  -0.002105   0.033081   0.009406
     48      -0.000000   0.000281  -0.002425  -0.000317  -0.004154  -0.001764
     49      -0.000000   0.000237  -0.000185  -0.001098   0.000032  -0.001160
     50      -0.000001  -0.000007   0.003591  -0.000890   0.006752   0.001405
     51      -0.000000  -0.000472   0.005468  -0.000951   0.009797   0.002322
     52       0.000000  -0.000274   0.003633  -0.000797   0.006649   0.001422
     53      -0.000000   0.000165  -0.002480   0.000229  -0.004444  -0.001263
     54       0.000000   0.000082  -0.001953   0.001017  -0.003537  -0.000160
     55       0.000000   0.000156  -0.003106   0.001507  -0.006139  -0.000408
     56      -0.000000  -0.000002  -0.001510   0.001205  -0.003075   0.000156
     57      -0.000000  -0.000245   0.003102  -0.000445   0.005647   0.001433
     58       0.000000  -0.000472   0.006288  -0.000417   0.011470   0.003433
     59      -0.000001   0.000473  -0.008242   0.002631  -0.015289  -0.002601
     60      -0.000000   0.000031   0.002809  -0.003070   0.005922  -0.001159
     61      -0.000000  -0.000027   0.004067  -0.003010   0.008938  -0.000409
     62       0.000001  -0.000029  -0.009529   0.010142  -0.019841   0.003719
     63       0.000000  -0.000020  -0.000228  -0.001984  -0.002062  -0.002053
     64       0.000000  -0.000006  -0.001403   0.004461  -0.000801   0.003403
     65       0.000000  -0.000024  -0.000839   0.000333  -0.002170  -0.000292
     66      -0.000001  -0.000013   0.002394  -0.003148   0.004190  -0.001514
     67      -0.000000  -0.000003  -0.000475   0.001366  -0.000335   0.000968
     68      -0.000000   0.000014   0.001611  -0.002297   0.002828  -0.001166
     69      -0.000002   0.000026  -0.001859   0.005077  -0.001362   0.003470
     70       0.000001   0.000021   0.002500  -0.007280   0.001808  -0.005306
     71       0.000001  -0.000012  -0.000145  -0.000063  -0.000517   0.000105
     72      -0.000001  -0.000010   0.001041  -0.000525   0.002431   0.000105
     73       0.000004  -0.000007   0.001009  -0.004495  -0.000532  -0.003216
     74       0.000002  -0.000003   0.004757  -0.008561   0.006948  -0.004987
     75       0.000003   0.000002   0.002933  -0.009960   0.000998  -0.007339
     76       0.000005   0.000004   0.002911  -0.010493   0.000165  -0.006745
     77       0.000011   0.000020   0.011600  -0.038769   0.004253  -0.028086
     78       0.000008  -0.000006  -0.000539   0.000972  -0.001657   0.002785
     79       0.000011   0.000002   0.001609  -0.006636  -0.001485  -0.001876
     80      -0.000009   0.000005  -0.000007   0.000891   0.001549  -0.001580
     81      -0.000001   0.000003   0.002240  -0.007477   0.000440  -0.004454
     82       0.000003  -0.000001  -0.000006  -0.000207  -0.000424   0.000499
     83      -0.000000  -0.000003  -0.001536   0.005594   0.000289   0.002726
     84      -0.000011   0.000001  -0.001391   0.005609   0.001301   0.001215
     85      -0.000016  -0.000000  -0.002327   0.009980   0.002928   0.001652
     86      -0.000006   0.000002   0.001482  -0.006196  -0.001566  -0.001553
     87      -0.000010   0.000002   0.001673  -0.005552   0.000416  -0.003501
     88      -0.000040  -0.000000  -0.002978   0.012097   0.002754   0.002753
     89       0.000002  -0.000004  -0.003166   0.010778  -0.000435   0.006425
     90       0.000034  -0.000001   0.004961  -0.022233  -0.007793  -0.001991
     91      -0.000073   0.000000  -0.007693   0.034528   0.012210   0.002420
     92      -0.000034   0.000000  -0.007981   0.035441   0.011955   0.004176
     93       0.000052  -0.000000  -0.000848   0.003620   0.000889   0.001997
     94      -0.000035  -0.000001  -0.001290   0.005889   0.002244  -0.000342
     95       0.000116  -0.000001   0.000031  -0.000502  -0.000912   0.003337
     96       0.000040   0.000001   0.001871  -0.008375  -0.003000   0.000237
     97      -0.000001   0.000000   0.001239  -0.005567  -0.001994  -0.000058
     98       0.000031  -0.000001   0.001134  -0.005158  -0.002024   0.000944
     99      -0.000119  -0.000000  -0.000693   0.003251   0.001512  -0.001916
    100       0.000107  -0.000000   0.000271  -0.001391  -0.000860   0.001741
    101      -0.000064  -0.000001  -0.001311   0.006344   0.003227  -0.004514
    102       0.000033   0.000000   0.000824  -0.003623  -0.001160  -0.000575
    103       0.000137   0.000000   0.003364  -0.015418  -0.006192   0.003238
    104      -0.000081   0.000000   0.001565  -0.006836  -0.002028  -0.002232
    105       0.000228   0.000000   0.000953  -0.004930  -0.003165   0.006909
    106       0.001038   0.000001   0.004025  -0.020631  -0.012878   0.027078
    107      -0.000017  -0.000001   0.000921  -0.004570  -0.002524   0.003751
    108       0.000749  -0.000000  -0.000453   0.002216   0.000985   0.000996
    109      -0.000371   0.000001   0.000409  -0.002068  -0.001138   0.001121
    110      -0.001024  -0.000001  -0.000114   0.000714   0.000887  -0.005201
    111       0.000406   0.000000   0.000826  -0.004143  -0.002488   0.005607
    112      -0.000177   0.000001  -0.000549   0.002819   0.001848  -0.004944
    113      -0.000155  -0.000001   0.000059  -0.000261  -0.000024  -0.000990
    114      -0.001128   0.000000  -0.000371   0.001985   0.001710  -0.008047
    115       0.000045   0.000001   0.000147  -0.000799  -0.000664   0.002799
    116       0.001114  -0.000001   0.000464  -0.002584  -0.002439   0.012054
    117       0.000366   0.000000   0.000485  -0.002384  -0.001229   0.001117
    118      -0.000631   0.000001  -0.001452   0.007442   0.004981  -0.014671
    119       0.000867  -0.000001   0.000393  -0.002159  -0.002013   0.010072
    120       0.002178  -0.000000   0.000367  -0.002176  -0.002535   0.015111
    121      -0.007831   0.000001  -0.001396   0.008183   0.009233  -0.053709
    122       0.003021  -0.000000   0.000508  -0.003043  -0.003653   0.022185
    123       0.000170  -0.000000  -0.000254   0.001489   0.001655  -0.009445
    124       0.001466   0.000000  -0.000222   0.001297   0.001443  -0.008241
    125       0.000489  -0.000000  -0.000017   0.000079   0.000023   0.000122
    126      -0.002939   0.000000   0.000383  -0.002187  -0.002277   0.012402
    127      -0.001208   0.000000   0.000169  -0.000976  -0.001054   0.005899
    128       0.000330  -0.000001  -0.000033   0.000207   0.000262  -0.001618
    129       0.003728  -0.000000  -0.000065   0.000360   0.000336  -0.001673
    130       0.001101   0.000000  -0.000012   0.000070   0.000078  -0.000413
    131      -0.011161  -0.000000   0.000025  -0.000139  -0.000135   0.000690
    132      -0.013613   0.000000  -0.000121   0.000703   0.000757  -0.004229
    133      -0.039266   0.000001  -0.000195   0.001129   0.001213  -0.006745
    134      -0.024509  -0.000001  -0.000115   0.000667   0.000698  -0.003789
    135      -0.007094   0.000000   0.000148  -0.000831  -0.000827   0.004387
    136       0.010748  -0.000001  -0.000178   0.000997   0.000968  -0.005021
    137      -0.005845  -0.000001   0.000097  -0.000559  -0.000615   0.003563
    138       0.003893  -0.000000   0.000015  -0.000102  -0.000167   0.001209
    139      -0.002558  -0.000001  -0.000110   0.000664   0.000795  -0.004862
    140      -0.003644  -0.000001  -0.000095   0.000575   0.000700  -0.004331
    141      -0.008577   0.000000   0.000015  -0.000064  -0.000009  -0.000219
    142      -0.000155  -0.000001   0.000065  -0.000371  -0.000400   0.002272
    143      -0.001478  -0.000001   0.000083  -0.000461  -0.000454   0.002371
    144      -0.021629   0.000001   0.000223  -0.001283  -0.001374   0.007787
    145       0.010930  -0.000002  -0.000124   0.000713   0.000753  -0.004213
    146       0.008681  -0.000001  -0.000050   0.000283   0.000279  -0.001473
    147      -0.019795   0.000000   0.000009  -0.000013   0.000110  -0.001166
    148      -0.009039  -0.000001   0.000013  -0.000061  -0.000028   0.000005
    149      -0.024295   0.000000   0.000014  -0.000033   0.000113  -0.001289
    150      -0.005810   0.000000   0.000288  -0.001652  -0.001751   0.009691
    151      -0.009855   0.000001   0.000465  -0.002684  -0.002879   0.016059
    152      -0.014842   0.000000   0.000080  -0.000456  -0.000468   0.002523
    153      -0.000000  -0.006499   0.005590   0.002001  -0.002635  -0.000453
    154      -0.000000  -0.017189   0.011399   0.004257  -0.006257  -0.001159
    155      -0.000000  -0.003229   0.001893   0.000678  -0.000894  -0.000153
    156       0.000000   0.004392   0.002022   0.000687  -0.000792  -0.000125
    157       0.000001   0.008336  -0.004235  -0.001694   0.002883   0.000578
    158      -0.000000   0.000855   0.001215   0.000438  -0.000597  -0.000106
    159      -0.000000   0.000162  -0.001410  -0.000458   0.000435   0.000054
    160       0.000000   0.000907  -0.000482  -0.000127   0.000001  -0.000021
    161      -0.000000  -0.000012  -0.000541  -0.000180   0.000189   0.000027
    162      -0.000000  -0.015628   0.002833   0.000982  -0.001110  -0.000157
    163      -0.000000  -0.010044   0.001833   0.000625  -0.000660  -0.000085
    164       0.000000  -0.005217   0.000868   0.000302  -0.000344  -0.000049
    165       0.000005   0.222687  -0.059292  -0.021925   0.031538   0.005772
    166       0.000001   0.023587  -0.006689  -0.002486   0.003620   0.000667
    167      -0.000001  -0.064401   0.008338   0.003066  -0.004210  -0.000726
    168       0.000001   0.036016  -0.005497  -0.002005   0.002692   0.000457
    169      -0.000006  -0.247151   0.063825   0.023627  -0.034042  -0.006232
    170      -0.000002  -0.112736   0.034722   0.012902  -0.018895  -0.003514
    171      -0.000002  -0.107008   0.031573   0.011736  -0.017193  -0.003197
    172      -0.000001  -0.068403   0.026461   0.009831  -0.014433  -0.002696
    173       0.000001   0.049445  -0.015792  -0.005864   0.008573   0.001592
    174      -0.000004  -0.152727   0.035119   0.012960  -0.018421  -0.003326
    175      -0.000005  -0.207853   0.051259   0.018960  -0.027080  -0.004903
    176       0.000003   0.073806  -0.013744  -0.005031   0.007024   0.001255
    177       0.000005   0.191539  -0.044194  -0.016320   0.023237   0.004201
    178      -0.000000  -0.026866   0.002586   0.000855  -0.000843  -0.000105
    179       0.000008   0.255277  -0.060989  -0.022580   0.032379   0.005884
    180       0.000005   0.210581  -0.053635  -0.019902   0.028677   0.005226
    181       0.000001   0.036864  -0.008629  -0.003232   0.004793   0.000894
    182      -0.000001  -0.059556   0.014519   0.005400  -0.007847  -0.001442
    183      -0.000002  -0.085019   0.064188   0.023939  -0.035199  -0.006545
    184      -0.000004  -0.124570   0.070511   0.026712  -0.040815  -0.007770
    185      -0.000005  -0.168860   0.091741   0.034754  -0.053101  -0.010109
    186      -0.000000  -0.000459  -0.048217  -0.017205   0.022505   0.003870
    187       0.000004   0.137213  -0.070376  -0.026868   0.041779   0.008033
    188      -0.000005  -0.161430   0.130014   0.048570  -0.071769  -0.013395
    189       0.000001   0.021263   0.087289   0.031515  -0.042511  -0.007460
    190       0.000000   0.000814  -0.007353  -0.002651   0.003561   0.000622
    191      -0.000001  -0.024613  -0.058494  -0.020973   0.027739   0.004799
    192      -0.000005  -0.149091  -0.287635  -0.102629   0.133186   0.022613
    193       0.000002   0.036139   0.044805   0.016033  -0.020466  -0.003347
    194       0.000002   0.071802   0.187217   0.066776  -0.087394  -0.015067
    195       0.000004   0.111403   0.218866   0.078091  -0.101586  -0.017319
    196       0.000008   0.225685   0.421823   0.150455  -0.195258  -0.033187
    197      -0.000003  -0.083577  -0.188583  -0.067311   0.088199   0.015208
    198       0.000007   0.224476   0.456915   0.162958  -0.212252  -0.036308
    199       0.000001  -0.004135   0.017193   0.006082  -0.008059  -0.001451
    200       0.000002   0.061189   0.144732   0.051600  -0.067400  -0.011597
    201       0.000003   0.113709  -0.032685  -0.012122   0.017042   0.002990
    202       0.000004   0.131978  -0.033333  -0.011949   0.015356   0.002520
    203      -0.000004  -0.129097   0.030834   0.010614  -0.012295  -0.001881
    204      -0.000003  -0.098529   0.023444   0.007756  -0.007416  -0.000850
    205       0.000006   0.187217  -0.056188  -0.020913   0.029990   0.005385
    206       0.000001   0.032347  -0.020765  -0.008400   0.014756   0.003023
    207      -0.000000  -0.006350   0.010425  -0.000473   0.016657   0.004970
    208      -0.000001   0.029913   0.027310  -0.003446   0.056680   0.016834
    209      -0.000001   0.005008   0.025394  -0.001550   0.043383   0.012995
    210       0.000001  -0.016154  -0.038948   0.000348  -0.056211  -0.017167
    211      -0.000001  -0.006817   0.007099   0.002761  -0.004665  -0.000960
    212      -0.000000   0.020015   0.019409  -0.005836   0.057629   0.016632
    213       0.000000   0.010864   0.000999  -0.000598   0.003465   0.000790
    214      -0.000000  -0.003215  -0.001029   0.000528  -0.003768  -0.000996
    215      -0.000000   0.003453  -0.001510   0.000852  -0.006315  -0.001756
    216      -0.000001  -0.051094   0.052586   0.010353   0.018634   0.007460
    217      -0.000002  -0.034044   0.041717   0.006245   0.023870   0.008200
    218       0.000002   0.009365  -0.079790   0.006823  -0.134456  -0.038374
    219       0.000002   0.057486  -0.058124  -0.010895  -0.023431  -0.008977
    220      -0.000002  -0.047644   0.087720   0.004865   0.089841   0.027469
    221       0.000001   0.049136  -0.033124  -0.011185   0.009713   0.000723
    222       0.000001   0.062203  -0.027735  -0.015855   0.038206   0.008186
    223       0.000001   0.005074  -0.051824   0.005307  -0.092112  -0.026241
    224      -0.000001  -0.031056   0.011167   0.008417  -0.025040  -0.005778
    225       0.000003   0.005830  -0.192836   0.020163  -0.363091  -0.105890
    226      -0.000001  -0.000146   0.047789  -0.004859   0.089719   0.026243
    227       0.000001   0.007035  -0.166011   0.018099  -0.313247  -0.090756
    228      -0.000001  -0.000597   0.063538  -0.007392   0.120533   0.034505
    229      -0.000004  -0.011527   0.235384  -0.024419   0.443685   0.129738
    230       0.000001   0.002144  -0.090789   0.010168  -0.171953  -0.049586
    231      -0.000001   0.000176   0.014759  -0.005301   0.028159   0.004196
    232       0.000004  -0.000577  -0.013513   0.012579  -0.028533   0.003421
    233      -0.000000   0.000351  -0.018381   0.003826  -0.033632  -0.007622
    234       0.000003  -0.000382  -0.020948   0.012086  -0.041724  -0.001708
    235       0.000002  -0.000048  -0.013425   0.006817  -0.026452  -0.001998
    236       0.000001  -0.001196   0.002294   0.005899   0.002733   0.007247
    237       0.000000   0.001168  -0.008599   0.000706  -0.013998  -0.003689
    238       0.000000   0.000408  -0.002579  -0.000442  -0.003736  -0.001575
    239      -0.000000  -0.000689   0.004296  -0.000810   0.007136   0.001433
    240       0.000000  -0.004970   0.076939  -0.015694   0.141748   0.032537
    241       0.000002   0.001105  -0.008124  -0.007188  -0.013802  -0.011659
    242       0.000002  -0.002243   0.051656  -0.026537   0.097294   0.007067
    243       0.000000   0.004160  -0.060375   0.011194  -0.111052  -0.026416
    244      -0.000002   0.002166  -0.045522   0.019468  -0.085119  -0.009832
    245      -0.000000  -0.006354   0.098029  -0.022842   0.180938   0.038549
    246       0.000001   0.005166  -0.069610   0.008675  -0.127586  -0.034221
    247       0.000003   0.001818  -0.012528  -0.011746  -0.020956  -0.018458
    248      -0.000001   0.002018  -0.033011   0.010449  -0.061398  -0.010381
    249       0.000006  -0.000245  -0.060525   0.062829  -0.126878   0.022127
    250       0.000001   0.000010   0.009810  -0.010530   0.019858  -0.003561
    251      -0.000004   0.000269   0.057515  -0.060673   0.119972  -0.021671
    252      -0.000003   0.000173   0.032180  -0.035361   0.066687  -0.013550
    253       0.000004  -0.000025  -0.042747   0.040782  -0.090456   0.012148
    254      -0.000006   0.000226   0.067418  -0.069822   0.140991  -0.024401
    255       0.000002   0.000054   0.005107  -0.011587   0.006343  -0.007567
    256       0.000003  -0.000063   0.015228  -0.044488   0.010526  -0.032708
    257       0.000001   0.000137  -0.001454   0.013842   0.006356   0.012752
    258      -0.000004   0.000092  -0.015354   0.046179  -0.009669   0.034264
    259       0.000003  -0.000008   0.006670  -0.024329   0.001181  -0.018836
    260       0.000000   0.000061  -0.001772  -0.003618  -0.007347  -0.004559
    261       0.000004  -0.000169  -0.002711   0.000562  -0.007033  -0.000766
    262      -0.000002   0.000018  -0.001658   0.004427  -0.001317   0.002975
    263       0.000002  -0.000060  -0.001831   0.000955  -0.004196  -0.000042
    264       0.000014  -0.000062   0.037267  -0.068034   0.053601  -0.039632
    265      -0.000047  -0.000009  -0.017287   0.068164   0.001886   0.048872
    266      -0.000027   0.000037  -0.028439   0.067068  -0.029827   0.042829
    267      -0.000005   0.000060  -0.025353   0.041718  -0.039596   0.022927
    268       0.000019   0.000059  -0.006525  -0.007049  -0.022909  -0.009180
    269      -0.000029   0.000087  -0.053190   0.106759  -0.069298   0.064537
    270       0.000019   0.000093  -0.026003   0.023769  -0.054359   0.007694
    271      -0.000024  -0.000026  -0.000725   0.022688   0.014458   0.018705
    272       0.000033  -0.000023   0.019092  -0.058501   0.010085  -0.039997
    273      -0.000061  -0.000078  -0.059771   0.201453  -0.020213   0.144924
    274      -0.000062  -0.000122  -0.057078   0.192504  -0.018794   0.136700
    275      -0.000052  -0.000068  -0.049591   0.167673  -0.016203   0.120088
    276       0.000043   0.000049   0.036978  -0.126027   0.010715  -0.088781
    277      -0.000000   0.000028   0.005103  -0.015687   0.003503  -0.012647
    278      -0.000087  -0.000174  -0.089695   0.300634  -0.031892   0.216344
    279       0.000042   0.000016   0.007639  -0.029984  -0.004154  -0.012059
    280      -0.000076  -0.000013  -0.011137   0.044846   0.008770   0.013846
    281       0.000111  -0.000019   0.008576  -0.040153  -0.017312   0.000987
    282      -0.000120   0.000009  -0.014813   0.061655   0.015874   0.013464
    283      -0.000096   0.000005  -0.006647   0.032781   0.015581  -0.002307
    284       0.000020  -0.000000   0.005065  -0.018642  -0.001369  -0.008554
    285       0.000031  -0.000017  -0.002428   0.007036  -0.002138   0.006292
    286       0.000005   0.000002   0.001609  -0.006340  -0.001270  -0.001560
    287      -0.000016   0.000005   0.000084   0.000937   0.001786  -0.001591
    288       0.000048   0.000031   0.027368  -0.095573  -0.000273  -0.050939
    289       0.000493   0.000011   0.035560  -0.149549  -0.040862  -0.025250
    290       0.000006   0.000018   0.014729  -0.049739   0.002559  -0.030107
    291      -0.000060  -0.000033  -0.030983   0.109693   0.002802   0.054962
    292      -0.000003   0.000031   0.025597  -0.088126   0.001636  -0.049363
    293       0.000306   0.000025   0.037560  -0.146535  -0.024899  -0.045242
    294       0.000173  -0.000033  -0.019940   0.060221  -0.014706   0.052075
    295       0.000057  -0.000017  -0.013319   0.043184  -0.005095   0.029969
    296      -0.000324   0.000004  -0.016902   0.077594   0.029824   0.001614
    297      -0.000543   0.000004  -0.072759   0.325353   0.113156   0.029077
    298       0.000486  -0.000000   0.060100  -0.268797  -0.093575  -0.022720
    299       0.000044  -0.000003   0.006826  -0.030708  -0.010925  -0.002863
    300       0.000223  -0.000002   0.022465  -0.100963  -0.035931  -0.006692
    301       0.000412  -0.000002   0.049796  -0.222859  -0.077853  -0.018443
    302       0.000530   0.000001   0.078918  -0.352017  -0.121062  -0.034284
    303       0.000403  -0.000000   0.004614  -0.021855  -0.010000   0.009168
    304       0.000056  -0.000000   0.005709  -0.025768  -0.009214  -0.001573
    305      -0.001106  -0.000001  -0.005006   0.025441   0.015317  -0.029460
    306      -0.001011  -0.000000  -0.006601   0.032391   0.017263  -0.026153
    307       0.000420   0.000001  -0.002726   0.010746   0.000936   0.013843
    308      -0.000647  -0.000001  -0.004066   0.020009   0.010775  -0.016810
    309       0.000099  -0.000002  -0.002896   0.012908   0.004426   0.000373
    310       0.000044  -0.000001  -0.001805   0.008117   0.002954  -0.000652
    311       0.000092  -0.000002  -0.000464   0.001859   0.000166   0.002278
    312       0.000712   0.000008   0.028180  -0.127776  -0.048328   0.011610
    313      -0.001655  -0.000002  -0.017191   0.081415   0.038226  -0.044908
    314       0.001109  -0.000003   0.001138  -0.008252  -0.009767   0.034328
    315      -0.000380  -0.000006  -0.018715   0.084213   0.030577  -0.001758
    316      -0.001382  -0.000011  -0.038024   0.173215   0.067354  -0.025677
    317      -0.000952  -0.000001  -0.009046   0.043513   0.021708  -0.030024
    318      -0.000230  -0.000010  -0.024572   0.109699   0.037987   0.006871
    319       0.000902   0.000000   0.009078  -0.042799  -0.019773   0.022305
    320       0.001049  -0.000007  -0.006025   0.023759   0.001385   0.035938
    321      -0.005967  -0.000001  -0.022993   0.117888   0.073606  -0.154400
    322      -0.005777  -0.000000  -0.022167   0.113758   0.071250  -0.150536
    323       0.001761  -0.000001   0.007978  -0.040893  -0.025518   0.054058
    324       0.003967   0.000001   0.013685  -0.070374  -0.044424   0.095574
    325      -0.007224  -0.000001  -0.028769   0.147318   0.091575  -0.190704
    326      -0.001957  -0.000002  -0.011243   0.057194   0.034693  -0.068389
    327       0.001751  -0.000000   0.001146  -0.006217  -0.004908   0.017371
    328       0.006560   0.000000  -0.001439   0.006818   0.001741   0.017816
    329       0.009044  -0.000002   0.001486  -0.008649  -0.009365   0.051491
    330      -0.010658   0.000002  -0.001199   0.007281   0.009188  -0.057537
    331      -0.000863   0.000001   0.001680  -0.008398  -0.004727   0.007095
    332       0.005949  -0.000002  -0.000686   0.002774  -0.001014   0.023657
    333       0.000965  -0.000000  -0.001134   0.005630   0.002874  -0.001853
    334      -0.000571   0.000001   0.000638  -0.003120  -0.001534   0.000989
    335      -0.000400  -0.000000  -0.000608   0.003167   0.002344  -0.008820
    336       0.007416   0.000002   0.011560  -0.059597  -0.041130   0.130378
    337       0.005892   0.000002   0.007317  -0.038154  -0.027933   0.099652
    338      -0.008584  -0.000001  -0.002964   0.017611   0.020810  -0.126021
    339      -0.005704  -0.000002  -0.008606   0.044040   0.029212  -0.084682
    340       0.011443   0.000003   0.014590  -0.075858  -0.054752   0.190414
    341      -0.004004  -0.000003  -0.007287   0.036374   0.020743  -0.036053
    342      -0.004529  -0.000003  -0.010490   0.052349   0.029785  -0.051059
    343      -0.008220   0.000002  -0.003765   0.020947   0.020223  -0.104305
    344      -0.001153   0.000000   0.001953  -0.009085  -0.002646  -0.016608
    345      -0.041257   0.000002  -0.006870   0.040505   0.046448  -0.273512
    346       0.027813  -0.000000   0.004552  -0.026890  -0.031006   0.183294
    347      -0.043214   0.000002  -0.008385   0.049394   0.056361  -0.330137
    348       0.023764  -0.000001   0.003985  -0.023628  -0.027523   0.163894
    349       0.062169  -0.000001   0.011350  -0.066690  -0.075557   0.440404
    350      -0.004907   0.000000  -0.000633   0.003843   0.004800  -0.030039
    351       0.004085  -0.000000   0.000134  -0.000907  -0.001374   0.009299
    352      -0.005525   0.000001   0.001197  -0.007071  -0.008066   0.046920
    353      -0.003810   0.000000  -0.000201   0.001248   0.001599  -0.009948
    354      -0.005436   0.000001   0.000428  -0.002490  -0.002695   0.014946
    355      -0.001863   0.000001  -0.000072   0.000415   0.000473  -0.002887
    356      -0.000540   0.000000   0.001225  -0.007120  -0.007815   0.044526
    357      -0.003293  -0.000000  -0.000653   0.003720   0.003791  -0.020064
    358      -0.001663   0.000000  -0.000295   0.001669   0.001673  -0.008744
    359       0.007365  -0.000001   0.000032  -0.000176  -0.000171   0.000850
    360      -0.139346   0.000004  -0.000549   0.003175   0.003388  -0.018624
    361       0.342365  -0.000009   0.001672  -0.009654  -0.010259   0.056529
    362       0.137632  -0.000005   0.000454  -0.002625  -0.002800   0.015340
    363       0.285592  -0.000008   0.001325  -0.007677  -0.008245   0.045722
    364       0.113246  -0.000003   0.000512  -0.002983  -0.003256   0.018260
    365       0.242105  -0.000009   0.001228  -0.007047  -0.007379   0.040172
    366       0.085260  -0.000002  -0.001513   0.008564   0.008710  -0.047191
    367      -0.029435   0.000000   0.000483  -0.002741  -0.002817   0.015412
    368       0.051085  -0.000003  -0.001276   0.007248   0.007425  -0.040399
    369      -0.006411   0.000000   0.000075  -0.000451  -0.000555   0.003505
    370      -0.110605   0.000002   0.002029  -0.011450  -0.011539   0.061957
    371       0.002050  -0.000001   0.000001   0.000028   0.000123  -0.001155
    372      -0.013961   0.000000  -0.000087   0.000576   0.000855  -0.005919
    373       0.015279  -0.000001   0.000201  -0.001254  -0.001662   0.010847
    374       0.016175  -0.000001   0.000023  -0.000216  -0.000526   0.004331
    375       0.099368  -0.000003  -0.000826   0.004730   0.004997  -0.028008
    376       0.119698  -0.000006  -0.000893   0.005120   0.005415  -0.030369
    377       0.139389  -0.000004  -0.001600   0.009178   0.009741  -0.054793
    378       0.200412  -0.000007  -0.001752   0.010040   0.010625  -0.059614
    379      -0.037724  -0.000000   0.000321  -0.001840  -0.001959   0.011057
    380      -0.212658   0.000006   0.001891  -0.010825  -0.011439   0.064121
    381      -0.006772   0.000001  -0.000311   0.001793   0.001942  -0.011078
    382      -0.233111   0.000005   0.002280  -0.013052  -0.013814   0.077536
    383      -0.070271   0.000001   0.000560  -0.003203  -0.003386   0.018994
    384       0.148078  -0.000004  -0.000129   0.000460  -0.000404   0.006246
    385      -0.132374   0.000003   0.000026   0.000183   0.001233  -0.011567
    386      -0.153706   0.000004   0.000136  -0.000495   0.000371  -0.006070
    387       0.178162  -0.000005  -0.000128   0.000422  -0.000551   0.007520
    388       0.303100  -0.000010  -0.000299   0.001123  -0.000708   0.012409
    389       0.163773  -0.000005  -0.000138   0.000487  -0.000455   0.006865
    390      -0.057646   0.000002   0.000178  -0.000948  -0.000780   0.003392
    391      -0.014103  -0.000001  -0.000020   0.000156   0.000280  -0.002068
    392       0.353560  -0.000009  -0.000269   0.000819  -0.001429   0.018226
    393      -0.076176   0.000004   0.003582  -0.020654  -0.022112   0.123263
    394       0.069418  -0.000002  -0.002216   0.012770   0.013647  -0.075969
    395       0.201654  -0.000007  -0.000863   0.004898   0.005017  -0.026954
    396       0.043331  -0.000003  -0.004116   0.023729   0.025382  -0.141437
    397      -0.128808   0.000005  -0.000080   0.000522   0.000737  -0.004859
    398      -0.019162   0.000001   0.002603  -0.015004  -0.016048   0.089425
    399       0.115918  -0.000005  -0.004195   0.024152   0.025742  -0.143019
    400       0.185360  -0.000007  -0.003396   0.019535   0.020783  -0.115251
    401       0.056663  -0.000003  -0.003154   0.018165   0.019369  -0.107673
    402       0.000001   0.027238  -0.009670  -0.003672   0.005632   0.001073
    403      -0.000000  -0.010409   0.003954   0.001502  -0.002317  -0.000445
    404      -0.000001   0.004560  -0.001257  -0.000481   0.000761   0.000150
    405       0.000001   0.057828  -0.020446  -0.007802   0.012171   0.002351
    406       0.000006   0.227728  -0.084133  -0.032030   0.049496   0.009478
    407       0.000004   0.127637  -0.047971  -0.018212   0.027861   0.005291
    408      -0.000002  -0.101261   0.033406   0.012758  -0.019904  -0.003838
    409      -0.000003  -0.101926   0.026300   0.010213  -0.016444  -0.003213
    410      -0.000006  -0.217712   0.068670   0.026293  -0.041187  -0.007948
    411      -0.000010  -0.339020   0.114244   0.043592  -0.067652  -0.012976
    412       0.000001   0.019073  -0.016809  -0.006192   0.008789   0.001592
    413      -0.000000   0.034081  -0.006538  -0.002596   0.004403   0.000888
                306        307        308        309        310        311    
      0      -0.000146  -0.000037   0.000007   0.000111   0.000000   0.000006
      1       0.000520   0.000129  -0.000022  -0.000377  -0.000000  -0.000012
      2       0.000125   0.000026  -0.000004  -0.000070   0.000000   0.000002
      3      -0.000325  -0.000057   0.000008   0.000120  -0.000000  -0.000022
      4      -0.000530  -0.000129   0.000022   0.000366   0.000000  -0.000003
      5      -0.000017   0.000004  -0.000002  -0.000027  -0.000000  -0.000009
      6       0.000251   0.000053  -0.000008  -0.000140  -0.000000  -0.000005
      7       0.000466   0.000109  -0.000018  -0.000305  -0.000000  -0.000002
      8       0.000014   0.000000  -0.000000   0.000001   0.000000  -0.000002
      9      -0.000347  -0.000081   0.000014   0.000228   0.000000   0.000002
     10       0.000171   0.000036  -0.000006  -0.000095  -0.000000   0.000005
     11      -0.000294  -0.000069   0.000011   0.000188   0.000000   0.000000
     12       0.000064  -0.000031   0.000010   0.000184   0.000000   0.000091
     13      -0.000349  -0.000129   0.000027   0.000457   0.000000   0.000071
     14       0.000063   0.000000   0.000001   0.000028   0.000000   0.000029
     15       0.000648   0.000161  -0.000028  -0.000469  -0.000000  -0.000011
     16       0.000932   0.000249  -0.000045  -0.000756  -0.000000  -0.000019
     17       0.000258   0.000064  -0.000011  -0.000186  -0.000000  -0.000002
     18      -0.000346  -0.000065   0.000010   0.000159   0.000000   0.000003
     19      -0.000252  -0.000066   0.000012   0.000199   0.000000   0.000005
     20       0.001398   0.000359  -0.000064  -0.001073  -0.000001  -0.000020
     21       0.001360   0.000284  -0.000046  -0.000758  -0.000000  -0.000002
     22      -0.000021  -0.000017   0.000004   0.000068   0.000000   0.000001
     23      -0.000723  -0.000153   0.000025   0.000414   0.000000  -0.000002
     24       0.000084   0.000029  -0.000006  -0.000098  -0.000000  -0.000002
     25       0.000732   0.000182  -0.000032  -0.000540  -0.000000  -0.000007
     26       0.000758   0.000200  -0.000036  -0.000608  -0.000000  -0.000003
     27       0.001285   0.000288  -0.000049  -0.000811  -0.000001  -0.000004
     28       0.001708   0.000337  -0.000052  -0.000865  -0.000001   0.000002
     29       0.000632   0.000134  -0.000022  -0.000362  -0.000000   0.000001
     30      -0.000301  -0.000084   0.000016   0.000260   0.000000  -0.000000
     31      -0.000759  -0.000166   0.000026   0.000433   0.000000  -0.000032
     32      -0.000682  -0.000238   0.000048   0.000812   0.000001   0.000018
     33       0.001414   0.000551  -0.000115  -0.001945  -0.000002  -0.000040
     34      -0.001153  -0.000471   0.000100   0.001693   0.000001   0.000064
     35      -0.002069  -0.000820   0.000172   0.002911   0.000002   0.000090
     36       0.000293   0.000148  -0.000033  -0.000552  -0.000001  -0.000050
     37      -0.000605  -0.000259   0.000057   0.000956   0.000001   0.000009
     38      -0.000470  -0.000181   0.000038   0.000635   0.000001   0.000009
     39      -0.001625  -0.000620   0.000127   0.002142   0.000002   0.000028
     40       0.001392   0.000653  -0.000149  -0.002519  -0.000002  -0.000023
     41       0.003304   0.001322  -0.000281  -0.004738  -0.000004  -0.000031
     42      -0.000018  -0.000002   0.000005   0.000091   0.000000  -0.000026
     43      -0.001054  -0.000496   0.000113   0.001915   0.000002   0.000097
     44       0.002681   0.001011  -0.000213  -0.003591  -0.000003  -0.000032
     45       0.007662   0.002962  -0.000615  -0.010372  -0.000009  -0.000042
     46      -0.014500  -0.005666   0.001180   0.019882   0.000016   0.000065
     47       0.009420   0.003335  -0.000660  -0.011096  -0.000009  -0.000012
     48      -0.002517  -0.001534   0.000384   0.006527   0.000007   0.000094
     49      -0.002684  -0.002276   0.000620   0.010566   0.000013   0.000266
     50       0.000744  -0.000282   0.000120   0.002066   0.000003   0.000073
     51       0.001706   0.000090   0.000040   0.000714   0.000002   0.000102
     52       0.000796  -0.000252   0.000110   0.001897   0.000002   0.000028
     53      -0.001237  -0.000393   0.000073   0.001217   0.000001   0.000006
     54       0.000861   0.001040  -0.000276  -0.004699  -0.000005  -0.000054
     55       0.001466   0.002251  -0.000663  -0.011323  -0.000014  -0.000073
     56       0.001404   0.001417  -0.000371  -0.006302  -0.000006  -0.000022
     57       0.001200   0.000293  -0.000059  -0.000998  -0.000002   0.000018
     58       0.003538   0.001201  -0.000218  -0.003653  -0.000002   0.000136
     59      -0.000470   0.001497  -0.000481  -0.008227  -0.000010  -0.000169
     60      -0.004724  -0.004432   0.001163   0.019771   0.000020   0.000052
     61      -0.004589  -0.005464   0.001555   0.026527   0.000031   0.000099
     62       0.015352   0.014181  -0.003669  -0.062320  -0.000060  -0.000077
     63      -0.002642   0.000478  -0.000502  -0.008852  -0.000023  -0.000279
     64       0.006239   0.001787   0.000060   0.001478   0.000022   0.000502
     65       0.000403   0.001186  -0.000418  -0.007210  -0.000011  -0.000170
     66      -0.004330  -0.002820   0.000558   0.009312   0.000001  -0.000251
     67       0.001772   0.000489   0.000026   0.000570   0.000007   0.000046
     68      -0.003215  -0.002042   0.000386   0.006438  -0.000001  -0.000081
     69       0.006312   0.001775   0.000042   0.001130   0.000020   0.000176
     70      -0.009894  -0.002852  -0.000146  -0.003255  -0.000042  -0.000343
     71       0.000655   0.000477  -0.000022  -0.000258   0.000007   0.000146
     72      -0.000820  -0.001309   0.000430   0.007385   0.000012  -0.000014
     73      -0.004942  -0.000537  -0.000338  -0.006131  -0.000024  -0.000014
     74      -0.011409  -0.005738   0.000837   0.013669  -0.000015  -0.000584
     75      -0.012781  -0.002883  -0.000425  -0.008218  -0.000056  -0.000333
     76      -0.010268  -0.001354  -0.000410  -0.007498  -0.000029   0.000067
     77      -0.048550  -0.010737  -0.001524  -0.029497  -0.000194  -0.000774
     78       0.007869   0.003811   0.000156   0.003865   0.000077   0.001149
     79       0.001059   0.003123  -0.000079  -0.000362   0.000069   0.001757
     80      -0.006093  -0.003745  -0.000096  -0.002833  -0.000085  -0.001972
     81      -0.006419  -0.000590  -0.000185  -0.003325  -0.000002   0.000963
     82       0.001746   0.000940   0.000034   0.000876   0.000018   0.000246
     83       0.002781  -0.000583   0.000114   0.001759  -0.000009  -0.000111
     84      -0.001667  -0.002578   0.000025  -0.000349  -0.000045  -0.000655
     85      -0.004928  -0.005810   0.000025  -0.001353  -0.000096  -0.000654
     86       0.002304   0.004084  -0.000026   0.000858   0.000084   0.000729
     87      -0.005279  -0.000846  -0.000151  -0.002979  -0.000022   0.000254
     88      -0.002704  -0.004946   0.000096  -0.000084  -0.000086  -0.001166
     89       0.009002   0.000453   0.000299   0.005171  -0.000004  -0.001690
     90       0.016186   0.015318   0.000048   0.005470   0.000246   0.001127
     91      -0.025104  -0.021608  -0.000095  -0.008071  -0.000298  -0.000419
     92      -0.024263  -0.024933  -0.000054  -0.008278  -0.000426  -0.001996
     93      -0.001968  -0.006867   0.000057  -0.001431  -0.000221  -0.002971
     94      -0.004344  -0.001610  -0.000023  -0.000928   0.000028   0.000850
     95       0.001382  -0.009087   0.000129  -0.001312  -0.000372  -0.007626
     96       0.005482   0.001732   0.000040   0.000975  -0.000052  -0.002729
     97       0.003816   0.001968   0.000015   0.000854  -0.000022  -0.001118
     98       0.003633  -0.001029   0.000036   0.000307  -0.000136  -0.002253
     99      -0.002359   0.003778  -0.000045   0.000312   0.000166   0.000923
    100       0.001259  -0.003339   0.000018  -0.000331  -0.000122   0.000274
    101      -0.005587   0.011230  -0.000164   0.001169   0.000664   0.008626
    102       0.002191   0.003026   0.000011   0.000817   0.000127   0.001378
    103       0.011102  -0.002897   0.000057   0.001085  -0.000397  -0.008089
    104       0.004404   0.007761   0.000016   0.001917   0.000200  -0.002722
    105       0.004671  -0.016112   0.000121  -0.002035  -0.000717  -0.006182
    106       0.019220  -0.062829   0.000603  -0.007821  -0.002706  -0.016171
    107       0.005152  -0.012663   0.000371  -0.001490  -0.000809  -0.007700
    108      -0.005237   0.009370  -0.000618   0.001051   0.001202   0.026335
    109       0.003245  -0.007154   0.000175  -0.000807  -0.000751  -0.025767
    110       0.002811  -0.000997   0.000532  -0.000019  -0.001107  -0.042645
    111       0.002613  -0.009192  -0.000022  -0.001129   0.000109   0.025013
    112      -0.001142   0.005846   0.000302   0.000691  -0.000183   0.000851
    113       0.001342  -0.001983   0.000285  -0.000241  -0.000299   0.001516
    114       0.003482  -0.000850   0.001163  -0.000047  -0.000996  -0.012987
    115      -0.000939   0.000143  -0.000218   0.000038   0.000921  -0.004093
    116      -0.005500   0.002117  -0.001806   0.000238   0.001912  -0.002418
    117       0.003423  -0.007775   0.000653  -0.000974  -0.000326   0.013966
    118      -0.001256   0.013845   0.001271   0.001748  -0.000758  -0.042969
    119      -0.004775   0.001999  -0.001862   0.000219   0.000963   0.002896
    120      -0.009014   0.006724  -0.002277   0.000744   0.002833  -0.003272
    121       0.031139  -0.022283   0.008729  -0.002521  -0.008620   0.015378
    122      -0.013496   0.010410  -0.004626   0.001235   0.002575  -0.005995
    123       0.005300  -0.003444   0.001048  -0.000347  -0.003782   0.001577
    124       0.004631  -0.002986  -0.000460  -0.000212  -0.006982   0.000368
    125      -0.000235   0.000351  -0.002479   0.000189  -0.004554   0.000141
    126      -0.006593   0.003859  -0.006100   0.000669  -0.001532  -0.000575
    127      -0.003240   0.002005  -0.004228   0.000413  -0.000205  -0.000785
    128       0.000990  -0.000736   0.000190  -0.000075  -0.001045   0.000501
    129       0.000787  -0.000338   0.002670  -0.000183   0.003376  -0.000491
    130       0.000191   0.000059   0.007875  -0.000444   0.001351   0.000009
    131      -0.000333   0.000042  -0.011568   0.000676  -0.004959   0.000223
    132       0.002326  -0.001632  -0.018604   0.000954  -0.010848   0.000810
    133       0.003669  -0.002502  -0.038142   0.002047  -0.027948   0.001434
    134       0.001978  -0.001131  -0.016929   0.000930  -0.018946   0.000767
    135      -0.002292   0.001660   0.026459  -0.001394   0.005448  -0.000166
    136       0.002540  -0.001723  -0.033032   0.001785  -0.010897   0.000159
    137      -0.002114   0.002014   0.017621  -0.000790  -0.014103   0.000016
    138      -0.000889   0.001080   0.001067   0.000086  -0.016322   0.000105
    139       0.003062  -0.003095  -0.015545   0.000523   0.031055  -0.000152
    140       0.002756  -0.002826  -0.013799   0.000453   0.028809  -0.000112
    141       0.000324  -0.000593   0.002541  -0.000242   0.013287  -0.000117
    142      -0.001295   0.001081   0.009666  -0.000449  -0.003418  -0.000100
    143      -0.001194   0.000709   0.011980  -0.000652   0.007875  -0.000237
    144      -0.004491   0.004041   0.035219  -0.001590  -0.026078   0.000119
    145       0.002390  -0.002060  -0.018162   0.000830   0.011488  -0.000043
    146       0.000766  -0.000542  -0.006697   0.000339  -0.000254   0.000038
    147       0.001069  -0.001563  -0.000659  -0.000187   0.026287  -0.000151
    148       0.000106  -0.000226   0.002862  -0.000202   0.005548  -0.000014
    149       0.001211  -0.001777   0.000740  -0.000300   0.030205  -0.000153
    150      -0.005277   0.003302  -0.005937   0.000631  -0.003285  -0.000972
    151      -0.008807   0.005480  -0.015849   0.001391  -0.004507  -0.002297
    152      -0.001319   0.000633  -0.011169   0.000697  -0.002860   0.000063
    153      -0.000307  -0.000063   0.000010   0.000162   0.000000  -0.000009
    154      -0.000855  -0.000212   0.000037   0.000613   0.000000  -0.000007
    155      -0.000104  -0.000021   0.000003   0.000054   0.000000  -0.000002
    156      -0.000078  -0.000014   0.000002   0.000036   0.000000   0.000008
    157       0.000462   0.000130  -0.000024  -0.000403  -0.000000  -0.000002
    158      -0.000076  -0.000018   0.000003   0.000054   0.000000   0.000004
    159       0.000019  -0.000004   0.000002   0.000028  -0.000000   0.000000
    160      -0.000032  -0.000016   0.000004   0.000059   0.000000   0.000001
    161       0.000013   0.000001   0.000000   0.000003   0.000000   0.000001
    162      -0.000068   0.000012  -0.000005  -0.000094  -0.000000  -0.000052
    163      -0.000026   0.000016  -0.000005  -0.000090  -0.000000  -0.000039
    164      -0.000020   0.000003  -0.000002  -0.000030  -0.000000  -0.000017
    165       0.004212   0.001024  -0.000176  -0.002952  -0.000002  -0.000092
    166       0.000493   0.000121  -0.000021  -0.000356  -0.000000  -0.000012
    167      -0.000475  -0.000081   0.000010   0.000162  -0.000000  -0.000036
    168       0.000293   0.000045  -0.000005  -0.000078  -0.000000   0.000029
    169      -0.004544  -0.001100   0.000188   0.003161   0.000002   0.000083
    170      -0.002623  -0.000674   0.000119   0.002012   0.000001   0.000097
    171      -0.002384  -0.000611   0.000108   0.001822   0.000001   0.000087
    172      -0.002025  -0.000530   0.000095   0.001598   0.000001   0.000081
    173       0.001187   0.000303  -0.000054  -0.000902  -0.000000  -0.000039
    174      -0.002375  -0.000541   0.000090   0.001487   0.000001  -0.000011
    175      -0.003507  -0.000802   0.000133   0.002205   0.000001  -0.000030
    176       0.000890   0.000198  -0.000033  -0.000545  -0.000000  -0.000006
    177       0.003004   0.000688  -0.000114  -0.001896  -0.000001   0.000008
    178      -0.000032   0.000015  -0.000005  -0.000090  -0.000000  -0.000023
    179       0.004237   0.000984  -0.000166  -0.002750  -0.000001  -0.000009
    180       0.003771   0.000881  -0.000149  -0.002465  -0.000001  -0.000000
    181       0.000666   0.000169  -0.000030  -0.000499  -0.000000  -0.000023
    182      -0.001051  -0.000255   0.000044   0.000728   0.000000   0.000016
    183      -0.004871  -0.001239   0.000221   0.003684   0.000003   0.000051
    184      -0.005930  -0.001574   0.000285   0.004776   0.000003   0.000108
    185      -0.007714  -0.002046   0.000371   0.006204   0.000004   0.000133
    186       0.002637   0.000571  -0.000094  -0.001563  -0.000001  -0.000043
    187       0.006188   0.001667  -0.000304  -0.005084  -0.000004  -0.000096
    188      -0.010017  -0.002577   0.000461   0.007711   0.000005   0.000164
    189      -0.005201  -0.001174   0.000197   0.003281   0.000002   0.000019
    190       0.000432   0.000096  -0.000016  -0.000270  -0.000000  -0.000003
    191       0.003285   0.000715  -0.000118  -0.001954  -0.000001  -0.000009
    192       0.015056   0.003029  -0.000474  -0.007840  -0.000005   0.000015
    193      -0.002049  -0.000281   0.000027   0.000428  -0.000000  -0.000021
    194      -0.010336  -0.002297   0.000387   0.006432   0.000004   0.000018
    195      -0.011624  -0.002405   0.000384   0.006371   0.000004   0.000001
    196      -0.022154  -0.004508   0.000712   0.011795   0.000007  -0.000009
    197       0.010421   0.002306  -0.000387  -0.006430  -0.000004  -0.000027
    198      -0.024543  -0.005212   0.000850   0.014114   0.000009   0.000025
    199      -0.001081  -0.000307   0.000059   0.000993   0.000001   0.000004
    200      -0.007930  -0.001749   0.000293   0.004875   0.000003   0.000012
    201       0.002007   0.000356  -0.000045  -0.000729  -0.000000   0.000176
    202       0.001536   0.000183  -0.000010  -0.000127   0.000000   0.000194
    203      -0.001047  -0.000078  -0.000006  -0.000125  -0.000000  -0.000144
    204      -0.000150   0.000224  -0.000066  -0.001140  -0.000001  -0.000168
    205       0.003764   0.000775  -0.000116  -0.001899  -0.000001   0.000235
    206       0.002473   0.000725  -0.000137  -0.002288  -0.000002  -0.000002
    207       0.005228   0.002046  -0.000429  -0.007230  -0.000006  -0.000147
    208       0.017814   0.007073  -0.001489  -0.025134  -0.000022  -0.000798
    209       0.013757   0.005441  -0.001144  -0.019302  -0.000017  -0.000539
    210      -0.018374  -0.007354   0.001553   0.026201   0.000023   0.000730
    211      -0.000802  -0.000242   0.000046   0.000774   0.000001   0.000052
    212       0.017302   0.006741  -0.001411  -0.023792  -0.000020  -0.000671
    213       0.000584   0.000058   0.000005   0.000108   0.000001   0.000105
    214      -0.000940  -0.000300   0.000056   0.000936   0.000001  -0.000048
    215      -0.001783  -0.000684   0.000144   0.002433   0.000002   0.000001
    216       0.008863   0.003897  -0.000857  -0.014504  -0.000014  -0.000693
    217       0.009142   0.003814  -0.000828  -0.014007  -0.000013  -0.000497
    218      -0.038875  -0.014721   0.003102   0.052338   0.000046   0.000400
    219      -0.010440  -0.004418   0.000948   0.016011   0.000015   0.000628
    220       0.028961   0.011431  -0.002437  -0.041152  -0.000037  -0.000812
    221      -0.000453  -0.000524   0.000111   0.001882   0.000002   0.000406
    222       0.006678   0.002012  -0.000416  -0.007012  -0.000006   0.000486
    223      -0.026561  -0.009989   0.002089   0.035224   0.000031   0.000166
    224      -0.005054  -0.001662   0.000346   0.005833   0.000005  -0.000240
    225      -0.109346  -0.041286   0.008451   0.142341   0.000115   0.000360
    226       0.027160   0.010250  -0.002088  -0.035156  -0.000028  -0.000040
    227      -0.093089  -0.034820   0.007122   0.119957   0.000098   0.000424
    228       0.034839   0.012530  -0.002497  -0.042010  -0.000032  -0.000050
    229       0.134456   0.051241  -0.010556  -0.177838  -0.000145  -0.000564
    230      -0.050511  -0.018508   0.003726   0.062702   0.000049   0.000104
    231      -0.000668  -0.004283   0.001331   0.022775   0.000029   0.000559
    232       0.018341   0.019208  -0.005379  -0.091728  -0.000110  -0.002262
    233      -0.005214   0.000048  -0.000215  -0.003774  -0.000007  -0.000127
    234       0.011393   0.015143  -0.004362  -0.074448  -0.000091  -0.001815
    235       0.005104   0.007784  -0.002266  -0.038694  -0.000047  -0.000909
    236       0.015576   0.012525  -0.003334  -0.056762  -0.000064  -0.001185
    237      -0.003068  -0.000301  -0.000057  -0.001054  -0.000004  -0.000188
    238      -0.002116  -0.001049   0.000223   0.003757   0.000003  -0.000135
    239       0.000567  -0.000618   0.000225   0.003862   0.000005   0.000079
    240       0.022659  -0.000147   0.000983   0.017283   0.000034   0.001606
    241      -0.020710  -0.013855   0.003401   0.057698   0.000055  -0.000186
    242      -0.017640  -0.024912   0.006932   0.118131   0.000128   0.001082
    243      -0.019728  -0.001561  -0.000279  -0.005128  -0.000015  -0.001001
    244       0.007528   0.016047  -0.004652  -0.079389  -0.000090  -0.001099
    245       0.022311  -0.004955   0.002372   0.040934   0.000057   0.001749
    246      -0.030936  -0.007909   0.001241   0.020655   0.000011  -0.001061
    247      -0.033087  -0.022342   0.005518   0.093634   0.000091  -0.000218
    248      -0.001648   0.006089  -0.001896  -0.032399  -0.000036  -0.000497
    249       0.095154   0.089564  -0.023377  -0.397242  -0.000392  -0.000616
    250      -0.014531  -0.013099   0.003359   0.057050   0.000053   0.000238
    251      -0.091052  -0.084722   0.022011   0.373956   0.000364   0.000653
    252      -0.053552  -0.048489   0.012437   0.211159   0.000200   0.000219
    253       0.060730   0.060312  -0.016095  -0.273805  -0.000283  -0.000671
    254      -0.105094  -0.098691   0.025717   0.436967   0.000429   0.000680
    255      -0.015708  -0.006773   0.000773   0.012304  -0.000026  -0.000526
    256      -0.060516  -0.017840  -0.000343  -0.010152  -0.000204  -0.004183
    257       0.019226   0.000487   0.002176   0.039028   0.000128   0.002462
    258       0.062884   0.018039   0.000555   0.013989   0.000219   0.004256
    259      -0.032633  -0.007165  -0.001129  -0.021782  -0.000138  -0.002437
    260      -0.004571   0.003002  -0.001714  -0.029937  -0.000065  -0.001012
    261       0.001891   0.003428  -0.000939  -0.015937  -0.000010   0.000561
    262       0.005480   0.001563   0.000055   0.001318   0.000020   0.000045
    263       0.001773   0.002101  -0.000506  -0.008528  -0.000002   0.000386
    264      -0.089646  -0.044459   0.006453   0.105316  -0.000113  -0.004345
    265       0.079112   0.012809   0.004157   0.076675   0.000370   0.001419
    266       0.083884   0.030723  -0.001986  -0.028784   0.000217   0.003092
    267       0.055494   0.030595  -0.005189  -0.085793   0.000034   0.002567
    268      -0.004998   0.010777  -0.004687  -0.081084  -0.000153   0.000229
    269       0.137400   0.060838  -0.007231  -0.115689   0.000240   0.005680
    270       0.037111   0.034797  -0.008906  -0.151033  -0.000136   0.002412
    271       0.024127  -0.003354   0.004016   0.070733   0.000191  -0.000077
    272      -0.069974  -0.017386  -0.001386  -0.028369  -0.000261  -0.001497
    273       0.248322   0.053313   0.007984   0.153742   0.000967   0.003298
    274       0.232856   0.049865   0.007389   0.142270   0.000922   0.004435
    275       0.204965   0.043552   0.006632   0.127503   0.000795   0.002792
    276      -0.149144  -0.030050  -0.004962  -0.094661  -0.000552  -0.001437
    277      -0.024389  -0.007293  -0.000577  -0.012043  -0.000131  -0.001347
    278       0.372232   0.081533   0.011668   0.225554   0.001475   0.006123
    279      -0.007126   0.007120  -0.000592  -0.007879   0.000141   0.003276
    280      -0.002651  -0.017933   0.000574   0.004053  -0.000384  -0.009291
    281       0.045664   0.040004   0.000348   0.018736   0.000885   0.020568
    282      -0.021679  -0.034627   0.000458  -0.003178  -0.000742  -0.017141
    283      -0.041814  -0.034498  -0.000373  -0.017403  -0.000737  -0.015807
    284      -0.007987   0.002489  -0.000417  -0.006373   0.000047   0.001259
    285       0.011628   0.002389   0.000180   0.003617   0.000005  -0.001940
    286       0.001330   0.002605  -0.000015   0.000588   0.000038  -0.000006
    287      -0.005580  -0.002641  -0.000045  -0.001484  -0.000025   0.001080
    288      -0.063643   0.001524  -0.002338  -0.038974   0.000091   0.013057
    289       0.060712   0.073631  -0.000651   0.013779   0.001200   0.011765
    290      -0.043934  -0.004068  -0.001428  -0.025411  -0.000019   0.007662
    291       0.062695  -0.005651   0.002434   0.039633  -0.000122  -0.011755
    292      -0.065565  -0.002394  -0.002219  -0.038842  -0.000018   0.009359
    293      -0.000419   0.045642  -0.001757  -0.014407   0.000768   0.014807
    294       0.098242   0.025573   0.002478   0.051239   0.000399  -0.007449
    295       0.048973   0.008793   0.001387   0.026813   0.000135  -0.004764
    296      -0.065953  -0.053648  -0.000331  -0.023326  -0.000839  -0.003215
    297      -0.232103  -0.215538  -0.000742  -0.076535  -0.003314  -0.010687
    298       0.190550   0.173780   0.000533   0.061871   0.002595   0.009328
    299       0.023556   0.022318   0.000138   0.008206   0.000367   0.000286
    300       0.074389   0.063331   0.000310   0.023989   0.000869   0.001029
    301       0.159499   0.143928   0.000548   0.051912   0.002123   0.005445
    302       0.245917   0.234755   0.000637   0.081159   0.003698   0.014462
    303       0.018401  -0.015579   0.000352   0.000329  -0.000975  -0.018329
    304       0.018398   0.016743  -0.000055   0.005800   0.000247   0.005417
    305      -0.025059   0.073346  -0.001098   0.008778   0.003303   0.065554
    306      -0.029745   0.060212  -0.000990   0.005603   0.002931   0.056673
    307      -0.004355  -0.042570   0.000377  -0.008360  -0.001482  -0.026102
    308      -0.018308   0.038896  -0.000603   0.003830   0.001870   0.034765
    309      -0.007736  -0.002327  -0.000028  -0.000780   0.000176   0.009165
    310      -0.005027   0.000815  -0.000021  -0.000160   0.000217   0.006921
    311      -0.000450  -0.005529   0.000027  -0.000713  -0.000194   0.001727
    312       0.089733   0.015095   0.000424   0.015348  -0.001575  -0.057517
    313      -0.063104   0.085046  -0.000412   0.005320   0.005076   0.058190
    314       0.011068  -0.083977   0.000167  -0.012597  -0.003745  -0.023042
    315      -0.057574  -0.025305  -0.000268  -0.012434   0.000253   0.024599
    316      -0.122433   0.004283  -0.000662  -0.016652   0.002991   0.073435
    317      -0.035152   0.061209  -0.000200   0.005302   0.003534   0.044712
    318      -0.073438  -0.055626  -0.000406  -0.019737  -0.000757   0.024533
    319       0.032650  -0.041475   0.000278  -0.002362  -0.002412  -0.023443
    320      -0.010280  -0.099553   0.000102  -0.018218  -0.003927  -0.014496
    321      -0.110510   0.359867  -0.003612   0.044714   0.015581   0.092530
    322      -0.105792   0.346673  -0.003097   0.043045   0.014883   0.096663
    323       0.036823  -0.119450   0.000468  -0.014640  -0.005149  -0.056026
    324       0.064490  -0.216477   0.001791  -0.027047  -0.008936  -0.047582
    325      -0.137878   0.443898  -0.004384   0.054924   0.019331   0.123196
    326      -0.055290   0.166996  -0.001961   0.020340   0.008031   0.070721
    327      -0.001217  -0.012559  -0.001509  -0.001650   0.001004   0.019800
    328      -0.030176   0.044773  -0.003628   0.004743   0.009148   0.314055
    329      -0.026504   0.009420  -0.006098   0.000344   0.009744   0.319750
    330       0.035164  -0.021262   0.007463  -0.001557  -0.011997  -0.374622
    331       0.010123  -0.026188   0.000287  -0.003144  -0.002378  -0.075221
    332      -0.025670   0.031594  -0.004156   0.003347   0.007820   0.231763
    333      -0.008568   0.015422  -0.001267   0.001568  -0.000138  -0.044057
    334       0.004359  -0.007804   0.000569  -0.000813   0.000060   0.028004
    335       0.002125   0.001455   0.001344   0.000114  -0.000942   0.010095
    336      -0.001383  -0.098021  -0.013259  -0.012537   0.007251   0.331110
    337      -0.015019  -0.046395  -0.012837  -0.006034   0.006906   0.191892
    338       0.076947  -0.060577   0.027247  -0.007276  -0.014968   0.031422
    339      -0.008853   0.083014   0.006302   0.010529  -0.003740  -0.225897
    340      -0.023388  -0.098877  -0.023467  -0.012753   0.012850   0.373159
    341      -0.036604   0.101893  -0.004571   0.012780   0.001685  -0.200435
    342      -0.053548   0.147978  -0.006267   0.018538   0.002535  -0.308944
    343       0.051848  -0.026221   0.019586  -0.003029  -0.011455  -0.005415
    344       0.031543  -0.051686   0.007742  -0.006401  -0.004323   0.092027
    345       0.160828  -0.117506   0.046255  -0.013351  -0.040744   0.072538
    346      -0.108239   0.079544  -0.031293   0.009044   0.026944  -0.046890
    347       0.192706  -0.138865   0.059556  -0.016005  -0.050036   0.087873
    348      -0.097610   0.072846  -0.030575   0.008446   0.021787  -0.039814
    349      -0.255686   0.182851  -0.074811   0.020834   0.068179  -0.125454
    350       0.018899  -0.015276   0.006956  -0.001835  -0.001900   0.001578
    351      -0.006181   0.005248  -0.009554   0.001082  -0.013994  -0.004821
    352      -0.026919   0.018068   0.020555   0.000234   0.068654  -0.008762
    353       0.006119  -0.004691   0.010436  -0.001068   0.015158   0.004736
    354      -0.007975   0.004229   0.018809  -0.000887   0.046874   0.004132
    355       0.001848  -0.001778   0.007531  -0.000657   0.013531   0.004124
    356      -0.025144   0.016972   0.017918   0.000355   0.056230  -0.014056
    357       0.010099  -0.004725   0.012657  -0.001036  -0.003032  -0.000870
    358       0.004329  -0.001949   0.004872  -0.000404  -0.000581  -0.001006
    359      -0.000378   0.000147   0.008138  -0.000475   0.005428  -0.000461
    360       0.009853  -0.005668  -0.082701   0.004547  -0.102121   0.004556
    361      -0.030308   0.019771   0.311144  -0.016833   0.246983  -0.011092
    362      -0.008033   0.004310   0.068450  -0.003837   0.097909  -0.003978
    363      -0.024655   0.015829   0.223645  -0.012015   0.198754  -0.009891
    364      -0.009979   0.006490   0.077269  -0.004066   0.070970  -0.004104
    365      -0.021158   0.013063   0.219529  -0.012025   0.193929  -0.007775
    366       0.025517  -0.020163  -0.263678   0.013349   0.017392   0.000565
    367      -0.008456   0.006894   0.081358  -0.004024  -0.017038  -0.000006
    368       0.021901  -0.017107  -0.231525   0.011842  -0.013432   0.002238
    369      -0.002322   0.002701   0.015849  -0.000562  -0.035084   0.000425
    370      -0.033007   0.025060   0.358885  -0.018535   0.029097  -0.002018
    371       0.001040  -0.001651  -0.001231  -0.000183   0.034322  -0.000498
    372       0.004220  -0.005088  -0.014744   0.000166   0.072465  -0.000591
    373      -0.007307   0.008125   0.024779  -0.000375  -0.104859   0.000759
    374      -0.003534   0.004920   0.005252   0.000410  -0.086591   0.000882
    375       0.015932  -0.014047  -0.132116   0.006115   0.080948  -0.000314
    376       0.017303  -0.015359  -0.145714   0.006752   0.090138  -0.000339
    377       0.031281  -0.027490  -0.244104   0.011130   0.162881  -0.000732
    378       0.033949  -0.029903  -0.276536   0.012745   0.173411  -0.000643
    379      -0.006344   0.005704   0.053830  -0.002486  -0.034304   0.000116
    380      -0.036461   0.031821   0.277199  -0.012569  -0.192244   0.000924
    381       0.006418  -0.005687  -0.048392   0.002184   0.032446  -0.000074
    382      -0.044146   0.038585   0.337143  -0.015302  -0.231289   0.001074
    383      -0.010818   0.009504   0.081966  -0.003698  -0.060128   0.000338
    384      -0.006487   0.010157  -0.013589   0.002301  -0.188738   0.001231
    385       0.010032  -0.014202  -0.011821  -0.001346   0.233742  -0.001416
    386       0.006388  -0.010049   0.014421  -0.002334   0.186848  -0.001186
    387      -0.007522   0.011466  -0.011131   0.002330  -0.204729   0.001194
    388      -0.013259   0.020971  -0.037701   0.005325  -0.394204   0.002402
    389      -0.007073   0.010974  -0.014808   0.002486  -0.201163   0.001213
    390      -0.001213   0.000091   0.036154  -0.002187   0.035409  -0.000369
    391       0.001546  -0.001925  -0.006190   0.000102   0.025484  -0.000092
    392      -0.017888   0.027106  -0.023328   0.005338  -0.484717   0.002882
    393      -0.067632   0.042486  -0.105267   0.009787  -0.035839  -0.017230
    394       0.041607  -0.025857   0.081140  -0.006942   0.026194   0.010094
    395       0.013995  -0.006079   0.163694  -0.009961   0.043341  -0.001516
    396       0.077620  -0.049354   0.075942  -0.008693   0.033203   0.018688
    397       0.003219  -0.003809  -0.091596   0.004950  -0.025477   0.004902
    398      -0.049077   0.031276  -0.041613   0.005132  -0.019613  -0.011995
    399       0.078142  -0.048529   0.131881  -0.011832   0.044683   0.017095
    400       0.062758  -0.037725   0.189193  -0.014207   0.057512   0.012819
    401       0.058902  -0.037027   0.071756  -0.007365   0.028312   0.013101
    402       0.000817   0.000215  -0.000038  -0.000644  -0.000000  -0.000015
    403      -0.000343  -0.000093   0.000017   0.000285   0.000000   0.000013
    404       0.000116   0.000034  -0.000006  -0.000104   0.000000  -0.000004
    405       0.001824   0.000499  -0.000091  -0.001536  -0.000001  -0.000064
    406       0.007268   0.001936  -0.000349  -0.005863  -0.000004  -0.000167
    407       0.004009   0.001041  -0.000185  -0.003100  -0.000002  -0.000048
    408      -0.002968  -0.000804   0.000146   0.002457   0.000001   0.000088
    409      -0.002506  -0.000680   0.000124   0.002073   0.000001   0.000056
    410      -0.006146  -0.001657   0.000300   0.005048   0.000003   0.000162
    411      -0.009957  -0.002648   0.000477   0.008002   0.000005   0.000211
    412       0.001146   0.000270  -0.000046  -0.000765  -0.000001   0.000009
    413       0.000715   0.000207  -0.000038  -0.000646  -0.000000  -0.000028
                312        313        314        315        316        317    
      0       0.003243  -0.000670   0.000482  -0.000028  -0.000014  -0.000002
      1      -0.006353   0.001282  -0.000887   0.000048   0.000024   0.000004
      2       0.000973  -0.000207   0.000156  -0.000011  -0.000006  -0.000000
      3      -0.012418   0.002586  -0.001896   0.000113   0.000060   0.000008
      4      -0.001808   0.000442  -0.000388   0.000025   0.000014   0.000002
      5      -0.004923   0.001016  -0.000735   0.000043   0.000022   0.000003
      6      -0.002658   0.000573  -0.000424   0.000024   0.000012   0.000002
      7      -0.000653   0.000108  -0.000046   0.000000  -0.000001   0.000000
      8      -0.000917   0.000203  -0.000157   0.000008   0.000004   0.000001
      9       0.001364  -0.000268   0.000177  -0.000009  -0.000004  -0.000000
     10       0.003164  -0.000668   0.000499  -0.000031  -0.000016  -0.000002
     11       0.000336  -0.000058   0.000025  -0.000002  -0.000002   0.000000
     12       0.050677  -0.010585   0.007775  -0.000463  -0.000246  -0.000032
     13       0.039305  -0.008124   0.005895  -0.000350  -0.000185  -0.000024
     14       0.016225  -0.003397   0.002501  -0.000150  -0.000080  -0.000010
     15      -0.005974   0.001224  -0.000834   0.000041   0.000020   0.000003
     16      -0.009872   0.001914  -0.001248   0.000067   0.000033   0.000004
     17      -0.001512   0.000300  -0.000189   0.000008   0.000003   0.000001
     18       0.001872  -0.000446   0.000363  -0.000020  -0.000010  -0.000001
     19       0.002230  -0.000416   0.000264  -0.000015  -0.000007  -0.000001
     20      -0.010533   0.001990  -0.001222   0.000059   0.000027   0.000004
     21      -0.000885   0.000206  -0.000156   0.000006   0.000003   0.000001
     22       0.000461  -0.000050  -0.000013   0.000002   0.000002   0.000001
     23      -0.001398   0.000303  -0.000236   0.000016   0.000009   0.000001
     24      -0.000876   0.000125  -0.000041   0.000002   0.000001   0.000000
     25      -0.002963   0.000506  -0.000243   0.000007   0.000002   0.000000
     26      -0.000743  -0.000046   0.000223  -0.000017  -0.000012  -0.000001
     27      -0.001448   0.000123   0.000028   0.000000  -0.000001   0.000000
     28       0.000857  -0.000049  -0.000072   0.000001   0.000001   0.000001
     29       0.000676  -0.000206   0.000168  -0.000005  -0.000002  -0.000000
     30      -0.000337   0.000158  -0.000200   0.000014   0.000009   0.000001
     31      -0.017746   0.003686  -0.002643   0.000149   0.000077   0.000010
     32       0.007817  -0.001154   0.000486  -0.000032  -0.000015  -0.000002
     33      -0.016674   0.002273  -0.000694   0.000032   0.000006   0.000001
     34       0.029158  -0.004825   0.002209  -0.000083  -0.000025  -0.000003
     35       0.040073  -0.006302   0.002678  -0.000116  -0.000039  -0.000004
     36      -0.023850   0.004174  -0.002038   0.000081   0.000030   0.000004
     37       0.000342   0.001187  -0.001588   0.000041   0.000021   0.000003
     38       0.003121  -0.000279  -0.000038  -0.000003   0.000000   0.000000
     39       0.011440  -0.001554   0.000574  -0.000034  -0.000012  -0.000001
     40       0.002943  -0.004731   0.005623  -0.000147  -0.000076  -0.000009
     41      -0.001506  -0.003680   0.004626  -0.000103  -0.000054  -0.000007
     42      -0.016793   0.004040  -0.002473   0.000063   0.000023   0.000003
     43       0.039216  -0.004686   0.000657  -0.000071  -0.000015  -0.000002
     44      -0.006807  -0.001026   0.001636  -0.000002  -0.000002  -0.000000
     45       0.003806  -0.007401   0.008606  -0.000229  -0.000116  -0.000014
     46      -0.009033   0.012741  -0.013910   0.000327   0.000161   0.000020
     47       0.006923  -0.004810   0.005419  -0.000204  -0.000099  -0.000012
     48       0.002153   0.011997  -0.014587   0.000327   0.000169   0.000021
     49       0.009881   0.033757  -0.043990   0.001072   0.000574   0.000071
     50       0.003057   0.008885  -0.010842   0.000182   0.000100   0.000012
     51       0.004456   0.013656  -0.018466   0.000413   0.000239   0.000030
     52       0.001118   0.002785  -0.000413  -0.000295  -0.000155  -0.000020
     53      -0.000240   0.001097  -0.002770   0.000221   0.000115   0.000015
     54      -0.001951  -0.007152   0.010656  -0.000393  -0.000219  -0.000028
     55      -0.000184  -0.005042  -0.008268   0.001317   0.000727   0.000094
     56      -0.000613  -0.001881   0.000383   0.000119   0.000064   0.000008
     57       0.002100   0.004182  -0.008690   0.000256   0.000169   0.000022
     58       0.007166   0.018353  -0.023489   0.000239   0.000152   0.000018
     59      -0.006592  -0.019434   0.019339   0.000008   0.000007   0.000002
     60      -0.000539   0.003373   0.008260  -0.001183  -0.000645  -0.000083
     61      -0.000771   0.004591   0.013868  -0.001451  -0.000810  -0.000103
     62       0.002698  -0.002668  -0.023977   0.002661   0.001411   0.000179
     63      -0.002013  -0.019407  -0.017433   0.003100   0.001810   0.000236
     64       0.004306   0.038581   0.029979  -0.006416  -0.003692  -0.000481
     65      -0.001543  -0.014566  -0.012226   0.002905   0.001621   0.000211
     66      -0.002293  -0.019784  -0.014352   0.003434   0.002051   0.000271
     67      -0.000042  -0.000371  -0.000442   0.001097   0.000553   0.000073
     68      -0.000162  -0.000407   0.001306  -0.001676  -0.000805  -0.000105
     69       0.001206   0.009996   0.007827  -0.001211  -0.000863  -0.000117
     70       0.000248   0.001823   0.001555  -0.007399  -0.003497  -0.000454
     71      -0.000334  -0.002184  -0.001496   0.003969   0.001954   0.000256
     72      -0.001220  -0.009514  -0.006171   0.003507   0.001779   0.000232
     73       0.000738   0.006108   0.003898  -0.001989  -0.000854  -0.000105
     74      -0.004166  -0.034129  -0.023341   0.002433   0.001767   0.000232
     75       0.000274   0.002265   0.001137  -0.006844  -0.003224  -0.000418
     76       0.000350   0.002755   0.001716   0.000209  -0.000376  -0.000063
     77       0.001496   0.012272   0.007859  -0.017425  -0.008135  -0.001046
     78       0.000173   0.001166   0.001531   0.020961   0.009252   0.001184
     79       0.000515   0.003955   0.004104   0.033653   0.015061   0.001937
     80      -0.000565  -0.004363  -0.004650  -0.038969  -0.018269  -0.002379
     81       0.000399   0.003035   0.002964   0.021410   0.010060   0.001317
     82       0.000036   0.000238   0.000333   0.004550   0.002104   0.000273
     83      -0.000048  -0.000463  -0.000306   0.001004   0.002877   0.000454
     84      -0.000182  -0.001356  -0.001398  -0.012106  -0.005636  -0.000737
     85      -0.000028  -0.000242  -0.000225  -0.002969   0.003593   0.000631
     86      -0.000100  -0.000688  -0.000594  -0.001549  -0.009267  -0.001494
     87       0.000337   0.002534   0.002282   0.013764   0.007848   0.001077
     88      -0.000223  -0.001705  -0.001619  -0.012671  -0.002308  -0.000180
     89      -0.000748  -0.005724  -0.005319  -0.035168  -0.013593  -0.001676
     90      -0.000148  -0.001097  -0.000949  -0.000929  -0.011561  -0.001876
     91       0.000225   0.001658   0.001449   0.005592   0.011139   0.001734
     92       0.000254   0.001848   0.001641   0.003964   0.018501   0.002935
     93       0.000043   0.000340   0.000318  -0.006834   0.018153   0.003096
     94      -0.000001  -0.000010  -0.000004   0.001309  -0.001976  -0.000322
     95       0.000073   0.000659   0.000584  -0.024061   0.052293   0.008983
     96       0.000028   0.000279   0.000245  -0.009856   0.020647   0.003576
     97      -0.000005  -0.000048  -0.000062  -0.000144  -0.001502  -0.000296
     98       0.000007   0.000036   0.000014  -0.001364   0.002123   0.000303
     99      -0.000015  -0.000162  -0.000156   0.005276  -0.011958  -0.002135
    100      -0.000007  -0.000041  -0.000031  -0.001018   0.001579   0.000329
    101      -0.000040  -0.000128  -0.000052  -0.001774   0.003162   0.000731
    102      -0.000009  -0.000008   0.000007  -0.003272   0.005865   0.000982
    103       0.000032   0.000269   0.000205  -0.015539   0.029860   0.005108
    104       0.000007   0.000121   0.000098  -0.011148   0.020672   0.003432
    105       0.000030   0.000085   0.000039   0.002179  -0.003230  -0.000812
    106       0.000075   0.000162   0.000041   0.009291  -0.015912  -0.003259
    107       0.000033   0.000085   0.000026   0.002562  -0.004400  -0.000531
    108      -0.000112  -0.000327  -0.000139  -0.003143   0.004142   0.000574
    109       0.000111   0.000335   0.000151   0.002545  -0.002760  -0.001195
    110       0.000184   0.000573   0.000266   0.004012  -0.004128  -0.001135
    111      -0.000106  -0.000322  -0.000145  -0.001932   0.001762   0.001073
    112      -0.000002   0.000004   0.000010  -0.000468   0.000714   0.002146
    113      -0.000006  -0.000016  -0.000006  -0.000036  -0.000102   0.000914
    114       0.000053   0.000153   0.000061   0.001097  -0.001429   0.000546
    115       0.000016   0.000037   0.000010   0.000139   0.000520  -0.005507
    116       0.000008   0.000017   0.000002   0.000146   0.000676  -0.007364
    117      -0.000058  -0.000172  -0.000075  -0.000750   0.000227   0.002514
    118       0.000182   0.000558   0.000253   0.002850  -0.002742   0.002927
    119      -0.000012  -0.000030  -0.000010  -0.000247   0.000599  -0.001859
    120       0.000014   0.000044   0.000021   0.000048   0.001222  -0.008119
    121      -0.000063  -0.000189  -0.000084  -0.000724  -0.001954   0.017993
    122       0.000025   0.000075   0.000034   0.000304   0.000155  -0.002569
    123      -0.000007  -0.000022  -0.000013   0.000127  -0.002604   0.017053
    124      -0.000003  -0.000017  -0.000019   0.000769  -0.008023   0.049008
    125      -0.000001  -0.000011  -0.000012   0.000480  -0.004964   0.030216
    126       0.000001  -0.000003  -0.000009   0.000452  -0.004140   0.024587
    127       0.000003   0.000009   0.000003   0.000078  -0.000124   0.000134
    128      -0.000002  -0.000009  -0.000006   0.000093  -0.001362   0.008622
    129       0.000002   0.000010   0.000007  -0.000159   0.001897  -0.011659
    130      -0.000000  -0.000001  -0.000001   0.000052  -0.000740   0.004796
    131      -0.000001  -0.000001   0.000000  -0.000082   0.000709  -0.004226
    132      -0.000003  -0.000007  -0.000001  -0.000164   0.001180  -0.006800
    133      -0.000006  -0.000010   0.000000  -0.000378   0.003047  -0.017895
    134      -0.000003  -0.000006  -0.000000  -0.000203   0.001604  -0.009369
    135       0.000001   0.000001  -0.000001   0.000063  -0.000562   0.003355
    136      -0.000001  -0.000001   0.000000  -0.000053   0.000469  -0.002794
    137      -0.000000  -0.000000  -0.000001  -0.000007   0.000029  -0.000117
    138      -0.000000  -0.000001   0.000000  -0.000029   0.000233  -0.001352
    139      -0.000000   0.000001  -0.000000   0.000032  -0.000232   0.001312
    140       0.000000   0.000001  -0.000001   0.000023  -0.000162   0.000911
    141       0.000000   0.000001  -0.000000   0.000029  -0.000231   0.001343
    142      -0.000001   0.000001  -0.000001   0.000030  -0.000262   0.001534
    143       0.000001   0.000002  -0.000001   0.000069  -0.000556   0.003264
    144      -0.000000  -0.000001  -0.000000  -0.000026   0.000175  -0.000979
    145      -0.000001   0.000000  -0.000001   0.000006  -0.000046   0.000232
    146      -0.000000  -0.000000  -0.000000  -0.000010   0.000088  -0.000504
    147       0.000001   0.000001  -0.000000   0.000035  -0.000268   0.001543
    148      -0.000001   0.000000  -0.000001   0.000001  -0.000013   0.000062
    149       0.000001   0.000001  -0.000000   0.000035  -0.000261   0.001507
    150       0.000003   0.000005  -0.000003   0.000350  -0.002992   0.017706
    151       0.000008   0.000015  -0.000003   0.000757  -0.006203   0.036486
    152       0.000000   0.000001   0.000002  -0.000119   0.001140  -0.006840
    153      -0.005194   0.001070  -0.000804   0.000053   0.000030   0.000004
    154      -0.004107   0.000961  -0.000832   0.000057   0.000033   0.000005
    155      -0.001506   0.000307  -0.000229   0.000015   0.000009   0.000001
    156       0.005245  -0.001172   0.000906  -0.000051  -0.000026  -0.000003
    157      -0.000067  -0.000139   0.000231  -0.000016  -0.000009  -0.000001
    158       0.002065  -0.000446   0.000333  -0.000019  -0.000010  -0.000001
    159      -0.000040   0.000073  -0.000096   0.000004   0.000002   0.000000
    160       0.000413  -0.000032  -0.000017  -0.000001  -0.000000   0.000000
    161      -0.000095   0.000040  -0.000041   0.000002   0.000001   0.000000
    162      -0.029116   0.006073  -0.004459   0.000266   0.000142   0.000019
    163      -0.021770   0.004532  -0.003319   0.000198   0.000106   0.000014
    164      -0.009547   0.001991  -0.001462   0.000086   0.000045   0.000006
    165      -0.049509   0.010100  -0.007072   0.000393   0.000201   0.000026
    166      -0.005964   0.001205  -0.000836   0.000046   0.000023   0.000003
    167      -0.019672   0.004088  -0.002949   0.000169   0.000087   0.000012
    168       0.016328  -0.003386   0.002447  -0.000143  -0.000075  -0.000010
    169       0.044649  -0.009037   0.006252  -0.000345  -0.000175  -0.000022
    170       0.052511  -0.010725   0.007546  -0.000427  -0.000220  -0.000028
    171       0.047731  -0.009752   0.006871  -0.000389  -0.000200  -0.000026
    172       0.044357  -0.009064   0.006368  -0.000359  -0.000184  -0.000023
    173      -0.021397   0.004357  -0.003048   0.000170   0.000086   0.000012
    174      -0.006724   0.001523  -0.001260   0.000083   0.000047   0.000007
    175      -0.017914   0.003942  -0.003119   0.000197   0.000108   0.000015
    176      -0.002966   0.000591  -0.000389   0.000018   0.000007   0.000001
    177       0.005516  -0.001302   0.001132  -0.000078  -0.000044  -0.000006
    178      -0.012228   0.002511  -0.001819   0.000108   0.000058   0.000008
    179      -0.003314   0.000459  -0.000076  -0.000012  -0.000012  -0.000001
    180       0.001486  -0.000534   0.000633  -0.000050  -0.000030  -0.000004
    181      -0.012440   0.002541  -0.001809   0.000105   0.000056   0.000008
    182       0.008800  -0.001771   0.001226  -0.000071  -0.000038  -0.000004
    183       0.024465  -0.004358   0.002360  -0.000095  -0.000036  -0.000004
    184       0.054095  -0.010271   0.006369  -0.000314  -0.000147  -0.000018
    185       0.066069  -0.012452   0.007598  -0.000365  -0.000168  -0.000021
    186      -0.023749   0.005029  -0.003597   0.000186   0.000094   0.000012
    187      -0.047107   0.008604  -0.004984   0.000232   0.000103   0.000013
    188       0.082478  -0.015733   0.009818  -0.000483  -0.000227  -0.000028
    189       0.008873  -0.001538   0.000778  -0.000026  -0.000007  -0.000001
    190      -0.001326   0.000241  -0.000157   0.000009   0.000005   0.000001
    191      -0.005173   0.001014  -0.000627   0.000025   0.000011   0.000002
    192       0.005096  -0.000072  -0.000667   0.000005   0.000005   0.000002
    193      -0.005501  -0.000215   0.001056  -0.000029  -0.000021  -0.000003
    194       0.003913   0.000445  -0.001132   0.000049   0.000034   0.000004
    195       0.001241  -0.000505   0.000540  -0.000011  -0.000003  -0.000001
    196      -0.002387  -0.000407   0.001020  -0.000024  -0.000014  -0.000003
    197      -0.010483   0.001129  -0.000054   0.000003  -0.000008  -0.000001
    198       0.008902  -0.000950   0.000159  -0.000003   0.000008   0.000001
    199      -0.000595   0.000914  -0.001148   0.000043   0.000024   0.000003
    200       0.002225   0.000437  -0.000870   0.000035   0.000023   0.000003
    201       0.095362  -0.019565   0.013677  -0.000744  -0.000377  -0.000049
    202       0.104140  -0.021009   0.014546  -0.000814  -0.000415  -0.000054
    203      -0.076888   0.015180  -0.010655   0.000664   0.000353   0.000047
    204      -0.087212   0.016920  -0.011146   0.000621   0.000311   0.000041
    205       0.129651  -0.026887   0.019291  -0.001095  -0.000568  -0.000074
    206       0.003044  -0.001539   0.001954  -0.000133  -0.000080  -0.000011
    207      -0.059704   0.007571  -0.001902   0.000138   0.000043   0.000005
    208      -0.359664   0.057224  -0.024661   0.001027   0.000329   0.000037
    209      -0.236417   0.035647  -0.013927   0.000641   0.000204   0.000023
    210       0.318567  -0.047570   0.018244  -0.000849  -0.000263  -0.000029
    211       0.026894  -0.005391   0.003074  -0.000089  -0.000029  -0.000003
    212      -0.297019   0.045701  -0.018439   0.000797   0.000247   0.000028
    213       0.041618  -0.004260  -0.000772  -0.000004   0.000024   0.000004
    214      -0.022585   0.003570  -0.001226   0.000046   0.000011   0.000001
    215      -0.010137   0.004763  -0.004730   0.000140   0.000068   0.000008
    216      -0.299181   0.042294  -0.013781   0.000795   0.000255   0.000030
    217      -0.204932   0.026202  -0.006732   0.000519   0.000165   0.000019
    218       0.052532   0.028449  -0.036713   0.000545   0.000292   0.000036
    219       0.273558  -0.039496   0.013471  -0.000743  -0.000247  -0.000029
    220      -0.282752   0.019361   0.010198   0.000301   0.000014   0.000000
    221       0.211038  -0.040606   0.021300  -0.000748  -0.000278  -0.000033
    222       0.274181  -0.057760   0.032519  -0.001020  -0.000378  -0.000044
    223      -0.007442   0.024617  -0.026317   0.000494   0.000239   0.000029
    224      -0.142247   0.031667  -0.018948   0.000578   0.000222   0.000026
    225      -0.067625   0.078352  -0.085285   0.002226   0.001085   0.000132
    226       0.017554  -0.012358   0.010754  -0.000173  -0.000067  -0.000007
    227      -0.053056   0.082521  -0.097720   0.002922   0.001473   0.000181
    228       0.021590  -0.015898   0.016869  -0.000558  -0.000265  -0.000032
    229       0.085633  -0.115612   0.130246  -0.003488  -0.001731  -0.000212
    230      -0.029501   0.026549  -0.028230   0.000819   0.000391   0.000048
    231       0.023951   0.067528  -0.082424   0.001500   0.000802   0.000097
    232      -0.080905  -0.287305   0.367836  -0.008342  -0.004482  -0.000551
    233      -0.010885  -0.011371   0.009299   0.000342   0.000183   0.000024
    234      -0.070064  -0.225791   0.283847  -0.005974  -0.003204  -0.000392
    235      -0.035216  -0.112292   0.139112  -0.002759  -0.001478  -0.000180
    236      -0.033511  -0.154948   0.196842  -0.004446  -0.002382  -0.000293
    237      -0.004969  -0.024883   0.024115   0.000383   0.000182   0.000025
    238      -0.004687  -0.019574   0.028003  -0.000726  -0.000409  -0.000051
    239       0.001343   0.009194  -0.003470  -0.000737  -0.000392  -0.000051
    240       0.075733   0.200982  -0.245557   0.003202   0.001857   0.000225
    241      -0.020393  -0.037631   0.085685  -0.003827  -0.002196  -0.000280
    242       0.029945   0.108598  -0.063520  -0.003610  -0.002093  -0.000277
    243      -0.051447  -0.129352   0.167311  -0.002603  -0.001579  -0.000195
    244      -0.036460  -0.120290   0.096440   0.002272   0.001308   0.000177
    245       0.082501   0.219328  -0.260365   0.002285   0.001462   0.000175
    246      -0.061846  -0.147156   0.208200  -0.003859  -0.002395  -0.000300
    247      -0.029557  -0.052066   0.127170  -0.005705  -0.003317  -0.000423
    248      -0.021013  -0.058680   0.059092   0.000298   0.000104   0.000016
    249       0.015641  -0.024486  -0.152343   0.016803   0.008998   0.001145
    250       0.000104   0.021511   0.038697  -0.007386  -0.004026  -0.000521
    251      -0.013091   0.033855   0.150565  -0.018695  -0.010045  -0.001284
    252      -0.008852   0.007556   0.073259  -0.008157  -0.004299  -0.000546
    253       0.009763  -0.032621  -0.135877   0.016199   0.008833   0.001131
    254      -0.016828   0.028391   0.170908  -0.019327  -0.010343  -0.001317
    255      -0.004215  -0.031537  -0.018567   0.002327   0.001576   0.000205
    256      -0.034566  -0.306135  -0.237652   0.047413   0.027618   0.003596
    257       0.020290   0.193095   0.164269  -0.035178  -0.020071  -0.002613
    258       0.034947   0.306315   0.235730  -0.045868  -0.026935  -0.003509
    259      -0.018552  -0.175134  -0.145852   0.027705   0.016125   0.002098
    260      -0.006577  -0.079257  -0.079017   0.015978   0.008952   0.001161
    261       0.002247   0.032844   0.027048  -0.002124  -0.001410  -0.000177
    262      -0.001293  -0.012852  -0.010704   0.006385   0.003308   0.000433
    263       0.001605   0.020879   0.017517  -0.000872  -0.000700  -0.000088
    264      -0.033228  -0.270497  -0.184834   0.025822   0.017448   0.002302
    265      -0.006642  -0.051687  -0.031304   0.043236   0.020261   0.002610
    266       0.016650   0.136398   0.094981   0.002032  -0.002261  -0.000326
    267       0.021754   0.174839   0.117250  -0.022135  -0.014230  -0.001889
    268       0.011636   0.090058   0.056599  -0.031671  -0.016781  -0.002207
    269       0.039122   0.318192   0.217638  -0.020377  -0.015961  -0.002120
    270       0.030289   0.241301   0.158863  -0.049021  -0.027349  -0.003582
    271      -0.011066  -0.088243  -0.057570   0.031539   0.015960   0.002070
    272      -0.000509  -0.004055  -0.004056  -0.023275  -0.009951  -0.001263
    273      -0.007275  -0.059916  -0.037881   0.074494   0.034575   0.004433
    274      -0.006455  -0.052954  -0.032902   0.100919   0.049950   0.006542
    275      -0.005822  -0.047906  -0.029979   0.063132   0.029802   0.003841
    276       0.004275   0.034405   0.021309  -0.034485  -0.016909  -0.002194
    277       0.001142   0.010229   0.007257  -0.030166  -0.014235  -0.001848
    278      -0.011227  -0.092604  -0.059471   0.139275   0.066047   0.008537
    279       0.001347   0.011013   0.010255   0.054906   0.021160   0.002602
    280      -0.003068  -0.024126  -0.024187  -0.172853  -0.074741  -0.009522
    281       0.005352   0.040437   0.044192   0.401657   0.183341   0.023707
    282      -0.005438  -0.042056  -0.042344  -0.322352  -0.141545  -0.018115
    283      -0.003414  -0.025395  -0.029814  -0.305638  -0.137178  -0.017650
    284       0.000986   0.007953   0.006298   0.018245   0.005588   0.000633
    285      -0.000220  -0.002103  -0.003559  -0.038110  -0.011661  -0.001314
    286      -0.000133  -0.000927  -0.000875  -0.006197  -0.007923  -0.001203
    287       0.000227   0.001790   0.002481   0.026117   0.012190   0.001588
    288       0.005981   0.045598   0.042148   0.275573   0.116618   0.014808
    289       0.001527   0.011782   0.011605   0.106538  -0.007135  -0.002854
    290       0.003715   0.028297   0.026115   0.168725   0.075794   0.009786
    291      -0.005566  -0.042242  -0.038561  -0.247666  -0.104365  -0.013271
    292       0.005002   0.037908   0.034429   0.216230   0.098446   0.012799
    293       0.004596   0.035165   0.033150   0.238588   0.066228   0.007107
    294      -0.005567  -0.042162  -0.038024  -0.228666  -0.118941  -0.015975
    295      -0.003101  -0.023486  -0.021221  -0.129678  -0.064353  -0.008551
    296       0.001152   0.008706   0.007747   0.031462   0.050626   0.007804
    297       0.002111   0.015500   0.013604   0.039954   0.127952   0.020187
    298      -0.001709  -0.012593  -0.011090  -0.022643  -0.126882  -0.020473
    299      -0.000190  -0.001379  -0.001164  -0.009242   0.004136   0.000926
    300      -0.000600  -0.004421  -0.003758  -0.013800  -0.024976  -0.003851
    301      -0.001367  -0.010026  -0.008698  -0.027648  -0.075457  -0.011845
    302      -0.002437  -0.017880  -0.015964  -0.042436  -0.172964  -0.027567
    303       0.000091   0.000865   0.000736  -0.049284   0.098719   0.016906
    304      -0.000197  -0.001611  -0.001553   0.022002  -0.068328  -0.011721
    305      -0.000631  -0.005581  -0.005008   0.192038  -0.423540  -0.072551
    306      -0.000436  -0.003934  -0.003477   0.161278  -0.343074  -0.058830
    307       0.000513   0.004176   0.003771  -0.068915   0.182449   0.030960
    308      -0.000302  -0.002638  -0.002349   0.094510  -0.206173  -0.035274
    309      -0.000161  -0.001226  -0.000962   0.011746  -0.029480  -0.004702
    310      -0.000092  -0.000654  -0.000493   0.005781  -0.014325  -0.002212
    311      -0.000079  -0.000717  -0.000622   0.011890  -0.028692  -0.004914
    312       0.000197   0.002095   0.001669  -0.154015   0.292144   0.050150
    313      -0.000272  -0.001572  -0.001104   0.053816  -0.108505  -0.018709
    314       0.000146   0.000341   0.000129   0.032026  -0.055153  -0.009522
    315      -0.000047  -0.000883  -0.000730   0.089182  -0.165337  -0.028543
    316      -0.000253  -0.002476  -0.001935   0.175970  -0.332992  -0.056868
    317      -0.000234  -0.001325  -0.000937   0.035909  -0.075196  -0.012770
    318      -0.000014  -0.000982  -0.000845   0.121096  -0.222283  -0.037891
    319       0.000097   0.000516   0.000337  -0.017892   0.035157   0.006022
    320       0.000125  -0.000055  -0.000207   0.068552  -0.123212  -0.021052
    321      -0.000425  -0.000929  -0.000245  -0.050802   0.086211   0.017228
    322      -0.000440  -0.000981  -0.000269  -0.048754   0.082309   0.017518
    323       0.000241   0.000571   0.000157   0.019340  -0.032731  -0.008944
    324       0.000226   0.000498   0.000142   0.028885  -0.048660  -0.010260
    325      -0.000554  -0.001177  -0.000263  -0.064938   0.111666   0.022708
    326      -0.000299  -0.000605  -0.000085  -0.031462   0.055768   0.011316
    327      -0.000091  -0.000332  -0.000187  -0.000170  -0.001565  -0.003000
    328      -0.001344  -0.004035  -0.001789  -0.033386   0.039267   0.011709
    329      -0.001381  -0.004265  -0.001975  -0.029287   0.030248   0.004307
    330       0.001609   0.004921   0.002241   0.033916  -0.035886  -0.004289
    331       0.000330   0.000983   0.000439   0.012465  -0.016962  -0.005880
    332      -0.001000  -0.003026  -0.001364  -0.026391   0.031909   0.006056
    333       0.000213   0.000750   0.000420   0.006019  -0.005918   0.002193
    334      -0.000128  -0.000421  -0.000216  -0.003536   0.003873  -0.000767
    335      -0.000042  -0.000123  -0.000053  -0.000923   0.000409   0.005625
    336      -0.001395  -0.004250  -0.001902  -0.021678   0.020784  -0.019054
    337      -0.000808  -0.002456  -0.001094  -0.012873   0.013762  -0.019235
    338      -0.000131  -0.000415  -0.000201  -0.000354  -0.007742   0.047494
    339       0.000948   0.002875   0.001278   0.013972  -0.012127   0.006464
    340      -0.001571  -0.004775  -0.002128  -0.024853   0.026322  -0.036513
    341       0.000835   0.002528   0.001117   0.011079  -0.005873  -0.015527
    342       0.001292   0.003923   0.001745   0.017720  -0.010661  -0.018008
    343       0.000022   0.000045   0.000005   0.000962  -0.005994   0.032571
    344      -0.000385  -0.001175  -0.000527  -0.005139   0.001455   0.015940
    345      -0.000300  -0.000912  -0.000415  -0.003478  -0.007283   0.068873
    346       0.000194   0.000593   0.000272   0.002203   0.004749  -0.043854
    347      -0.000360  -0.001084  -0.000486  -0.003874  -0.013302   0.115232
    348       0.000164   0.000498   0.000225   0.001785   0.002856  -0.027823
    349       0.000516   0.001547   0.000690   0.006104   0.015341  -0.144714
    350      -0.000006  -0.000021  -0.000011   0.000043   0.001347  -0.011767
    351       0.000017   0.000031  -0.000010   0.001919  -0.015144   0.088117
    352       0.000048   0.000242   0.000217  -0.006801   0.075949  -0.467012
    353      -0.000016  -0.000024   0.000017  -0.002168   0.017699  -0.103519
    354      -0.000009   0.000038   0.000091  -0.005352   0.051530  -0.311374
    355      -0.000015  -0.000026   0.000010  -0.001684   0.014442  -0.086075
    356       0.000068   0.000279   0.000208  -0.004763   0.057808  -0.357478
    357       0.000005   0.000030   0.000026  -0.000843   0.007511  -0.043322
    358       0.000005   0.000027   0.000022  -0.000587   0.006107  -0.036589
    359       0.000002   0.000008   0.000004  -0.000033   0.000889  -0.005947
    360      -0.000017  -0.000036  -0.000002  -0.001072   0.008138  -0.047197
    361       0.000041   0.000077  -0.000008   0.003171  -0.025765   0.151273
    362       0.000014   0.000031   0.000000   0.000934  -0.007072   0.040964
    363       0.000037   0.000075   0.000000   0.002503  -0.019484   0.113510
    364       0.000015   0.000033   0.000003   0.000966  -0.007237   0.041829
    365       0.000028   0.000054  -0.000006   0.002136  -0.017182   0.100675
    366      -0.000002  -0.000001   0.000002  -0.000226   0.002167  -0.013119
    367      -0.000001  -0.000001  -0.000001   0.000031  -0.000370   0.002311
    368      -0.000010  -0.000017  -0.000002  -0.000581   0.004858  -0.028871
    369      -0.000001  -0.000003   0.000000  -0.000130   0.001017  -0.005867
    370       0.000007   0.000013  -0.000002   0.000586  -0.005074   0.030218
    371       0.000001   0.000002  -0.000002   0.000172  -0.001431   0.008385
    372       0.000002   0.000004  -0.000001   0.000143  -0.001089   0.006276
    373      -0.000004  -0.000006  -0.000000  -0.000175   0.001294  -0.007398
    374      -0.000003  -0.000006   0.000000  -0.000227   0.001763  -0.010216
    375       0.000000   0.000003  -0.000002   0.000067  -0.000430   0.002429
    376      -0.000002   0.000002  -0.000003   0.000073  -0.000486   0.002793
    377       0.000003   0.000007   0.000000   0.000151  -0.000973   0.005300
    378       0.000001   0.000006  -0.000003   0.000133  -0.000832   0.004659
    379      -0.000002  -0.000001  -0.000001  -0.000025   0.000145  -0.000826
    380      -0.000002  -0.000008   0.000001  -0.000206   0.001434  -0.008106
    381       0.000001   0.000002   0.000001   0.000001   0.000060  -0.000535
    382      -0.000005  -0.000010  -0.000001  -0.000234   0.001573  -0.008798
    383      -0.000001  -0.000003   0.000000  -0.000081   0.000588  -0.003377
    384      -0.000005  -0.000008   0.000000  -0.000295   0.002283  -0.013181
    385       0.000003   0.000009  -0.000003   0.000344  -0.002654   0.015339
    386       0.000005   0.000008  -0.000001   0.000281  -0.002167   0.012503
    387      -0.000005  -0.000008   0.000000  -0.000274   0.002106  -0.012115
    388      -0.000010  -0.000016   0.000001  -0.000580   0.004477  -0.025882
    389      -0.000004  -0.000008   0.000001  -0.000286   0.002209  -0.012740
    390       0.000002   0.000003   0.000000   0.000094  -0.000754   0.004384
    391      -0.000001   0.000000  -0.000001   0.000018  -0.000140   0.000789
    392      -0.000009  -0.000018   0.000003  -0.000689   0.005324  -0.030746
    393       0.000061   0.000110  -0.000029   0.005715  -0.047489   0.280278
    394      -0.000036  -0.000066   0.000015  -0.003217   0.026630  -0.157140
    395       0.000005  -0.000006  -0.000024   0.001590  -0.014672   0.087766
    396      -0.000067  -0.000119   0.000031  -0.006094   0.050613  -0.298509
    397      -0.000017  -0.000017   0.000028  -0.002594   0.022695  -0.134733
    398       0.000043   0.000074  -0.000023   0.004046  -0.033769   0.199287
    399      -0.000061  -0.000115   0.000019  -0.005143   0.042028  -0.247262
    400      -0.000047  -0.000089   0.000011  -0.003710   0.030121  -0.177161
    401      -0.000046  -0.000085   0.000019  -0.004073   0.033552  -0.197589
    402      -0.007605   0.001476  -0.000960   0.000051   0.000025   0.000003
    403       0.007007  -0.001414   0.000984  -0.000056  -0.000028  -0.000003
    404      -0.003019   0.000611  -0.000425   0.000025   0.000013   0.000002
    405      -0.033826   0.006770  -0.004655   0.000261   0.000134   0.000017
    406      -0.087276   0.017151  -0.011432   0.000624   0.000313   0.000040
    407      -0.025085   0.004708  -0.002874   0.000144   0.000068   0.000009
    408       0.046856  -0.009328   0.006359  -0.000355  -0.000180  -0.000023
    409       0.029040  -0.005646   0.003741  -0.000210  -0.000106  -0.000013
    410       0.084559  -0.016706   0.011268  -0.000625  -0.000316  -0.000040
    411       0.110230  -0.021564   0.014279  -0.000778  -0.000389  -0.000049
    412       0.005560  -0.001238   0.001034  -0.000074  -0.000043  -0.000005
    413      -0.015721   0.003134  -0.002161   0.000126   0.000066   0.000009
                318        319        320        321        322        323    
      0       0.010222   0.004809  -0.017401   0.029816  -0.041948  -0.000132
      1      -0.015716  -0.000436   0.007052  -0.017329  -0.002863  -0.000031
      2       0.003927  -0.000247  -0.004586   0.009728  -0.013973  -0.000046
      3      -0.044554   0.023835   0.012393  -0.172053   0.270292   0.001063
      4      -0.012737   0.006677   0.012868  -0.078540   0.197174   0.000861
      5      -0.016623   0.008105   0.004328  -0.060738   0.087498   0.000341
      6      -0.008426  -0.017474   0.040164   0.137266  -0.271087  -0.001319
      7       0.001810  -0.029983   0.045103   0.144362  -0.188544  -0.000668
      8      -0.003662  -0.003412   0.011679   0.040240  -0.087935  -0.000432
      9       0.002569  -0.001894   0.002469   0.002022   0.018528   0.000117
     10       0.012245   0.000767  -0.018602  -0.037034   0.038667   0.000130
     11      -0.000746   0.000031   0.003461   0.006749   0.002387   0.000032
     12       0.183024  -0.100580  -0.082554   0.049995   0.123396   0.000946
     13       0.136395  -0.077421  -0.056791  -0.026819   0.096734  -0.000159
     14       0.059108  -0.032201  -0.026919   0.022186   0.039033   0.000315
     15      -0.007729  -0.067572   0.067242  -0.178775  -0.226889  -0.004187
     16      -0.017284  -0.029791   0.029513  -0.098367  -0.180477  -0.001466
     17       0.000358  -0.026670   0.021909  -0.061973  -0.072460  -0.000637
     18       0.007207   0.004621  -0.018941   0.026104   0.029495  -0.009140
     19       0.004184   0.001046  -0.002282   0.009653   0.018121  -0.001456
     20      -0.007292  -0.030452  -0.039489   0.022064   0.017264   0.005742
     21       0.001017   0.000641   0.002627  -0.004625  -0.017709   0.072865
     22      -0.002893  -0.001505  -0.001184  -0.002450  -0.006463   0.019874
     23      -0.007565  -0.005542  -0.006405   0.001160   0.002972  -0.026473
     24      -0.000106   0.005496  -0.000261   0.010482   0.023228  -0.076617
     25       0.004352   0.000943  -0.001276   0.004979   0.010204  -0.026299
     26       0.013357   0.010668   0.010566  -0.002076  -0.004713   0.021650
     27       0.003702   0.000771   0.000551  -0.000705  -0.002035   0.006894
     28      -0.000175   0.002442   0.000829   0.000257  -0.000918  -0.000038
     29       0.000337   0.003853   0.001950   0.000824   0.000842  -0.004192
     30      -0.008113  -0.012155  -0.010113  -0.000940  -0.002109   0.006415
     31      -0.045330  -0.065912  -0.059496   0.002315   0.000818   0.004499
     32       0.006436   0.009232   0.008253  -0.000825   0.000598  -0.002161
     33       0.021042   0.009463   0.008368  -0.000727  -0.000188  -0.007981
     34      -0.029775  -0.010949  -0.009797   0.000760  -0.000396   0.002132
     35      -0.027592  -0.004912  -0.004233   0.000196  -0.000209   0.000529
     36       0.011861   0.001155   0.001259  -0.000371  -0.000637   0.061828
     37       0.005314   0.004363   0.003698  -0.000088   0.000111  -0.003526
     38      -0.002203  -0.000797  -0.000733  -0.000038  -0.000013   0.006353
     39      -0.009591  -0.002751  -0.002914   0.000764   0.000794  -0.063008
     40      -0.004896  -0.001755  -0.001429   0.000026  -0.000070  -0.004552
     41      -0.001300  -0.000921  -0.000788   0.000087   0.000077  -0.009332
     42       0.008090   0.000505   0.000483  -0.000082  -0.000082   0.006073
     43      -0.019177  -0.001209  -0.000985   0.000001  -0.000053   0.003616
     44       0.003388   0.000476   0.000472  -0.000055  -0.000028   0.001594
     45      -0.002750  -0.000040   0.000209  -0.000145  -0.000099   0.003504
     46       0.007773   0.001453   0.000879   0.000105   0.000074  -0.000865
     47      -0.004061  -0.000273  -0.000085  -0.000016  -0.000010   0.002455
     48       0.001636   0.000265   0.000194  -0.000009  -0.000006  -0.015519
     49       0.002379   0.000172   0.000108  -0.000012  -0.000006  -0.006536
     50       0.000577   0.000152   0.000062   0.000041   0.000036   0.003721
     51       0.000788   0.000022   0.000023  -0.000014  -0.000024   0.119259
     52      -0.000300  -0.000096  -0.000060  -0.000006  -0.000007   0.017583
     53       0.000489   0.000069   0.000043   0.000003   0.000005  -0.026851
     54      -0.000701  -0.000040  -0.000055   0.000026   0.000031  -0.125221
     55       0.000303   0.000065   0.000044   0.000001   0.000001  -0.002018
     56       0.000062  -0.000002   0.000002  -0.000004  -0.000004   0.022826
     57       0.000140  -0.000003   0.000001  -0.000004  -0.000003   0.013201
     58       0.000368  -0.000023  -0.000033   0.000004   0.000001  -0.005441
     59      -0.000436   0.000002   0.000009   0.000001   0.000003  -0.000152
     60      -0.000074  -0.000007   0.000005  -0.000005  -0.000003   0.008211
     61      -0.000320  -0.000043  -0.000014  -0.000007  -0.000005   0.000631
     62       0.000482   0.000059   0.000023   0.000006   0.000003  -0.005042
     63       0.000295   0.000017   0.000013  -0.000001  -0.000000  -0.020093
     64      -0.000343  -0.000015  -0.000010  -0.000001  -0.000001   0.001183
     65       0.000160  -0.000002   0.000005  -0.000004  -0.000003  -0.007865
     66       0.000121   0.000000   0.000003  -0.000001  -0.000001   0.150234
     67       0.000023   0.000002   0.000000   0.000001   0.000001   0.026934
     68      -0.000090  -0.000007  -0.000003  -0.000001  -0.000001   0.037646
     69      -0.000124  -0.000001  -0.000003   0.000002   0.000001  -0.154331
     70      -0.000088  -0.000004  -0.000003   0.000001   0.000001  -0.041921
     71       0.000066   0.000004   0.000004  -0.000001  -0.000001  -0.022297
     72       0.000064   0.000000   0.000001  -0.000000  -0.000000   0.015364
     73      -0.000018  -0.000000   0.000001  -0.000000  -0.000001   0.008747
     74       0.000178   0.000003   0.000005  -0.000002  -0.000003  -0.004200
     75      -0.000019  -0.000001   0.000001  -0.000000  -0.000000   0.008966
     76      -0.000005   0.000000  -0.000003   0.000002   0.000003   0.005049
     77      -0.000123  -0.000005   0.000000  -0.000001  -0.000001   0.005577
     78       0.000041   0.000001   0.000001  -0.000000  -0.000000  -0.031889
     79       0.000049   0.000001  -0.000002   0.000002   0.000003  -0.000942
     80      -0.000055  -0.000000  -0.000003   0.000001   0.000002   0.009811
     81       0.000025   0.000000   0.000001  -0.000000  -0.000000   0.239870
     82       0.000008  -0.000000  -0.000001   0.000000   0.000001  -0.018036
     83       0.000010   0.000000  -0.000002   0.000001   0.000002  -0.015115
     84      -0.000017   0.000000  -0.000001   0.000000   0.000000  -0.247427
     85       0.000001  -0.000000  -0.000001   0.000001   0.000001   0.022794
     86      -0.000010  -0.000000  -0.000002   0.000001   0.000002  -0.016852
     87       0.000014   0.000000   0.000000  -0.000000  -0.000000   0.024238
     88      -0.000011  -0.000000  -0.000003   0.000002   0.000003  -0.002909
     89      -0.000034  -0.000000  -0.000002   0.000001   0.000002   0.013364
     90      -0.000008  -0.000000   0.000000  -0.000000  -0.000000   0.019493
     91       0.000012   0.000000   0.000001  -0.000001  -0.000001  -0.005943
     92       0.000017   0.000000  -0.000002   0.000001   0.000002  -0.003091
     93       0.000007   0.000000   0.000001  -0.000000  -0.000000  -0.021181
     94      -0.000001  -0.000000   0.000001  -0.000001  -0.000002  -0.006500
     95       0.000016  -0.000000   0.000001  -0.000000  -0.000001  -0.008892
     96       0.000006   0.000000   0.000001  -0.000000  -0.000000   0.178903
     97      -0.000002  -0.000000  -0.000000  -0.000000  -0.000000   0.054688
     98      -0.000000  -0.000000   0.000001  -0.000001  -0.000002   0.017828
     99      -0.000004   0.000000  -0.000000   0.000000  -0.000000  -0.189161
    100       0.000000   0.000000  -0.000000  -0.000000  -0.000000  -0.045064
    101       0.000001   0.000000   0.000002  -0.000001  -0.000002   0.004006
    102       0.000002   0.000000   0.000000  -0.000000  -0.000000   0.020254
    103       0.000007   0.000000   0.000001  -0.000001  -0.000002  -0.000225
    104       0.000005   0.000000   0.000001  -0.000001  -0.000002  -0.008163
    105      -0.000001   0.000000   0.000001  -0.000000  -0.000000   0.013469
    106      -0.000004  -0.000000  -0.000002   0.000001   0.000001   0.008041
    107      -0.000002   0.000000   0.000003  -0.000002  -0.000004   0.000256
    108       0.000001   0.000000   0.000001  -0.000000  -0.000000  -0.020833
    109      -0.000000  -0.000000  -0.000004   0.000002   0.000003   0.007107
    110      -0.000002   0.000000   0.000002  -0.000001  -0.000002  -0.000354
    111       0.000001   0.000000   0.000001  -0.000000  -0.000000   0.158479
    112       0.000001  -0.000000  -0.000004   0.000002   0.000003  -0.027910
    113       0.000000  -0.000000   0.000000  -0.000000  -0.000001   0.040414
    114      -0.000001   0.000000   0.000000  -0.000000  -0.000000  -0.161781
    115       0.000001  -0.000000  -0.000004   0.000002   0.000004   0.009279
    116      -0.000000  -0.000000   0.000000  -0.000000  -0.000001  -0.053440
    117       0.000000   0.000000   0.000000  -0.000000  -0.000000   0.015719
    118      -0.000000  -0.000000  -0.000005   0.000003   0.000005   0.006799
    119      -0.000000   0.000000   0.000002  -0.000001  -0.000002   0.008764
    120      -0.000000   0.000000   0.000000  -0.000000  -0.000000   0.009951
    121       0.000002  -0.000000  -0.000004   0.000002   0.000003  -0.004627
    122       0.000000  -0.000000  -0.000002   0.000001   0.000001   0.006530
    123      -0.000000   0.000000   0.000000   0.000000  -0.000000  -0.030577
    124       0.000000   0.000000  -0.000002   0.000001   0.000001  -0.011482
    125       0.000001  -0.000000  -0.000002   0.000001   0.000001  -0.003156
    126      -0.000000   0.000000   0.000001  -0.000000  -0.000000   0.241128
    127       0.000000   0.000000  -0.000002   0.000001   0.000001   0.026404
    128       0.000000   0.000000   0.000000  -0.000000  -0.000001   0.009978
    129       0.000000   0.000000   0.000000  -0.000000  -0.000000  -0.251563
    130       0.000000   0.000000  -0.000002   0.000001   0.000001   0.004888
    131       0.000000   0.000000   0.000000  -0.000000  -0.000000  -0.015831
    132      -0.000000   0.000000   0.000001  -0.000000  -0.000000   0.023837
    133      -0.000000   0.000000  -0.000002   0.000001   0.000001   0.007075
    134      -0.000000   0.000000   0.000002  -0.000001  -0.000003   0.001458
    135       0.000000   0.000000   0.000000  -0.000000  -0.000000   0.002795
    136      -0.000000   0.000000   0.000000  -0.000001  -0.000002   0.003180
    137       0.000000   0.000000   0.000002  -0.000001  -0.000003  -0.000618
    138       0.000000   0.000000   0.000000  -0.000000  -0.000000   0.003533
    139      -0.000000   0.000000   0.000001  -0.000001  -0.000002  -0.015356
    140       0.000000   0.000000   0.000001  -0.000001  -0.000001  -0.018123
    141       0.000000   0.000000   0.000000   0.000000  -0.000000  -0.001945
    142      -0.000001   0.000000   0.000002  -0.000002  -0.000004   0.015132
    143       0.000001   0.000000  -0.000000   0.000000  -0.000000   0.020789
    144       0.000000   0.000000  -0.000000   0.000000  -0.000000  -0.000848
    145      -0.000001   0.000001   0.000004  -0.000003  -0.000006  -0.001182
    146       0.000001   0.000000  -0.000000   0.000000   0.000000  -0.002481
    147       0.000000   0.000000   0.000000   0.000000  -0.000000   0.001164
    148      -0.000001   0.000000   0.000002  -0.000002  -0.000005  -0.001596
    149       0.000001  -0.000000  -0.000002   0.000001   0.000001  -0.001557
    150      -0.000000   0.000000   0.000000   0.000000  -0.000000   0.025293
    151       0.000000   0.000000  -0.000003   0.000001   0.000002  -0.011775
    152       0.000001  -0.000000  -0.000002   0.000001   0.000002   0.003275
    153      -0.025924   0.045230   0.000639   0.164576   0.250042   0.002730
    154      -0.032017   0.063987  -0.009924   0.155054   0.166025   0.001717
    155      -0.007680   0.013083   0.002191   0.050582   0.083029   0.000926
    156       0.017596   0.141375  -0.240224  -0.010513  -0.144756  -0.000570
    157       0.009168   0.086685  -0.165667  -0.072431  -0.096567  -0.000488
    158       0.005945   0.047861  -0.079281   0.002922  -0.047883  -0.000221
    159      -0.000402  -0.090915   0.140617   0.009878   0.039131   0.000040
    160       0.000071  -0.061772   0.098975   0.030040   0.026295   0.000105
    161      -0.000237  -0.030128   0.046192   0.001081   0.013083   0.000021
    162      -0.106354   0.070297   0.035999  -0.022937  -0.030318  -0.000027
    163      -0.078615   0.051825   0.023818   0.005682  -0.024454   0.000113
    164      -0.034591   0.022365   0.011463  -0.009451  -0.009520   0.000065
    165      -0.129143  -0.053583   0.152529  -0.236171   0.265034   0.000855
    166      -0.015030  -0.001383   0.009269  -0.018059   0.005734   0.000013
    167      -0.060994   0.002601   0.043260  -0.088951   0.105391   0.000318
    168       0.052801  -0.039289   0.016544   0.115777  -0.116280  -0.000330
    169       0.109146   0.039369  -0.105237   0.137869  -0.076742  -0.000196
    170       0.144561  -0.042208  -0.019413   0.243539  -0.174533  -0.000451
    171       0.133011  -0.050424  -0.003570   0.240642  -0.179595  -0.000493
    172       0.119566   0.008517  -0.079282   0.138299  -0.083083  -0.000173
    173      -0.056533   0.008018   0.015862  -0.074759   0.034401   0.000055
    174      -0.040315   0.010425   0.057266   0.116858  -0.107228  -0.000386
    175      -0.088904   0.019306   0.117685   0.238137  -0.256526  -0.001024
    176      -0.004359  -0.009271   0.010791   0.009106  -0.012328  -0.000073
    177       0.039820  -0.004310  -0.071462  -0.128532   0.081915   0.000196
    178      -0.043090   0.057561  -0.041410  -0.146815   0.137698   0.000506
    179       0.017009   0.026895  -0.105086  -0.231852   0.141750   0.000329
    180       0.030894   0.031715  -0.125373  -0.252962   0.162429   0.000419
    181      -0.039087   0.041470  -0.028076  -0.118808   0.111586   0.000393
    182       0.023859  -0.026758   0.024327   0.086370  -0.056313  -0.000138
    183      -0.018150   0.124780   0.154721  -0.097954  -0.122884  -0.021261
    184       0.047147   0.164649   0.147648  -0.029578  -0.004851   0.013479
    185       0.041991   0.227830   0.220394  -0.073504  -0.060620   0.015957
    186      -0.047733  -0.024959  -0.117343   0.145323   0.140456   0.030309
    187      -0.010350  -0.202277  -0.143955  -0.026443  -0.042174  -0.008115
    188       0.069933   0.264530   0.239863  -0.042529  -0.004570  -0.018703
    189      -0.012323  -0.027323  -0.021820  -0.005322   0.004749  -0.041560
    190      -0.002897  -0.001611  -0.002668  -0.001419  -0.009000   0.027291
    191       0.002823   0.015011   0.012472  -0.000448  -0.012875   0.054351
    192       0.012998   0.023491   0.007545   0.010964   0.009941  -0.025698
    193       0.014279   0.015848   0.013716  -0.001670  -0.002505   0.004831
    194      -0.040168  -0.050184  -0.031715  -0.009244  -0.009651   0.021903
    195      -0.017425  -0.015419  -0.005418  -0.007783  -0.008313   0.017445
    196      -0.019033  -0.018735  -0.002085  -0.009832  -0.004879   0.008405
    197       0.034889   0.020751   0.011157   0.010199   0.016515  -0.030345
    198      -0.048871  -0.036483  -0.014431  -0.016227  -0.018157   0.031111
    199      -0.015673  -0.032610  -0.024726   0.002199   0.008287  -0.012380
    200      -0.027465  -0.038615  -0.026138  -0.001167   0.004690  -0.007807
    201       0.200484   0.327267   0.300588  -0.017609  -0.013449  -0.015345
    202       0.238084   0.363442   0.332696  -0.019791  -0.012368  -0.014520
    203      -0.257891  -0.303126  -0.274767   0.022019   0.005661  -0.006760
    204      -0.167441  -0.248864  -0.226402   0.012055   0.001907   0.020039
    205       0.346738   0.479852   0.439828  -0.032307  -0.025452   0.026015
    206       0.075304   0.087670   0.079589  -0.007822  -0.012571   0.031896
    207       0.019476  -0.015251  -0.010772  -0.002048  -0.001359  -0.018874
    208       0.284482   0.083322   0.072996  -0.003039   0.000819   0.015433
    209       0.153744   0.022543   0.022899  -0.003507  -0.000934  -0.007581
    210      -0.229134  -0.043302  -0.040136   0.004189  -0.000435   0.022918
    211      -0.030410  -0.022228  -0.018617  -0.000479   0.000214  -0.010677
    212       0.221557   0.064854   0.057281  -0.002226  -0.001264  -0.000907
    213      -0.020834  -0.006978  -0.006031   0.000265   0.000879  -0.039435
    214       0.016080   0.006840   0.005854  -0.000306  -0.000428   0.041298
    215       0.010450   0.004059   0.003737  -0.000243  -0.000033   0.006218
    216       0.149518   0.010367   0.008663  -0.000115   0.000572  -0.025569
    217       0.102991   0.007519   0.006347  -0.000098   0.000447  -0.020520
    218      -0.023312  -0.003638  -0.003838   0.000453   0.000235  -0.006437
    219      -0.128157  -0.005801  -0.004855  -0.000030  -0.000378   0.019722
    220       0.141447   0.012358   0.010866  -0.000587   0.000006   0.006041
    221      -0.095880  -0.002234  -0.001759  -0.000163  -0.000346   0.020137
    222      -0.126197  -0.003224  -0.002341  -0.000282  -0.000479   0.023131
    223       0.011458   0.002074   0.001231   0.000007  -0.000021   0.014816
    224       0.066953   0.002268   0.001763   0.000043   0.000175  -0.006622
    225       0.047528   0.005787   0.002623   0.000703   0.000364  -0.012912
    226      -0.008613  -0.000194   0.000556  -0.000370  -0.000183   0.006475
    227       0.044350   0.006113   0.003805   0.000058  -0.000008  -0.000882
    228      -0.010433   0.000432   0.001016  -0.000280  -0.000187   0.018054
    229      -0.071836  -0.012703  -0.008411  -0.000180   0.000042  -0.022404
    230       0.016796   0.000674  -0.000207   0.000206   0.000106  -0.016789
    231       0.002411   0.000164   0.000013   0.000071   0.000070  -0.029596
    232      -0.022051  -0.002071  -0.001116  -0.000119  -0.000090  -0.026903
    233       0.003937   0.000770   0.000603  -0.000052  -0.000043   0.032786
    234      -0.013146  -0.000803  -0.000417   0.000005  -0.000014   0.040280
    235      -0.006214  -0.000366  -0.000204   0.000012   0.000005   0.025870
    236      -0.018557  -0.002918  -0.001576  -0.000333  -0.000229  -0.018551
    237      -0.002001  -0.000064   0.000000  -0.000012   0.000009  -0.061343
    238      -0.002184  -0.000220  -0.000140   0.000005   0.000020  -0.086050
    239       0.000403  -0.000032  -0.000054   0.000016   0.000005   0.043096
    240       0.004504  -0.000131  -0.000235   0.000027   0.000019  -0.055556
    241      -0.001129   0.000036   0.000077  -0.000013  -0.000010   0.032594
    242       0.002025  -0.000034  -0.000059   0.000004   0.000007  -0.004724
    243      -0.002388   0.000146   0.000168  -0.000009  -0.000010   0.040550
    244      -0.002809   0.000001   0.000080  -0.000014  -0.000003  -0.029032
    245       0.004375  -0.000199  -0.000256   0.000016   0.000013  -0.027723
    246      -0.002526   0.000243   0.000247  -0.000009  -0.000009   0.050625
    247      -0.001666   0.000037   0.000097  -0.000014  -0.000004  -0.009109
    248      -0.000776   0.000103   0.000075   0.000007   0.000004   0.022858
    249       0.002877   0.000311   0.000097   0.000038   0.000013  -0.020887
    250      -0.000990  -0.000078  -0.000071   0.000013   0.000007  -0.017264
    251      -0.002886  -0.000274  -0.000106  -0.000020  -0.000004   0.007689
    252      -0.001217  -0.000123  -0.000031  -0.000017  -0.000008   0.023488
    253       0.003356   0.000363   0.000180   0.000013  -0.000010   0.059470
    254      -0.003465  -0.000353  -0.000144  -0.000022  -0.000000  -0.006524
    255       0.000094  -0.000000   0.000000   0.000002   0.000002  -0.040243
    256       0.002847   0.000119   0.000088  -0.000001   0.000003  -0.004624
    257      -0.002312  -0.000119  -0.000086   0.000002  -0.000001  -0.051612
    258      -0.002817  -0.000098  -0.000086   0.000008   0.000001   0.055754
    259       0.001904   0.000122   0.000071   0.000008   0.000004  -0.006256
    260       0.001152   0.000124   0.000053   0.000017   0.000006   0.035127
    261       0.000260   0.000013   0.000017  -0.000002   0.000001  -0.090476
    262       0.000135   0.000006   0.000002   0.000000   0.000002   0.045454
    263       0.000064   0.000004   0.000006  -0.000001   0.000001  -0.104812
    264       0.001535   0.000025   0.000029  -0.000002  -0.000000  -0.064833
    265       0.000349   0.000007  -0.000001  -0.000001  -0.000001  -0.043083
    266      -0.000773  -0.000012  -0.000016  -0.000001  -0.000003   0.030149
    267      -0.000963  -0.000011  -0.000014   0.000001  -0.000000   0.042628
    268      -0.000499  -0.000001  -0.000002   0.000001  -0.000001   0.059146
    269      -0.001769  -0.000025  -0.000030   0.000000  -0.000002   0.009248
    270      -0.001321  -0.000012  -0.000012   0.000002  -0.000001   0.064176
    271       0.000529   0.000008   0.000002  -0.000000   0.000001   0.004819
    272      -0.000033  -0.000006   0.000009  -0.000004  -0.000005  -0.031132
    273       0.000481   0.000019  -0.000002   0.000003   0.000001  -0.030083
    274       0.000591   0.000017   0.000003   0.000003   0.000005   0.005311
    275       0.000382   0.000014  -0.000001   0.000001   0.000000  -0.021191
    276      -0.000235  -0.000008   0.000001  -0.000001  -0.000000   0.042376
    277      -0.000202  -0.000009  -0.000005   0.000001   0.000003  -0.053013
    278       0.000944   0.000034   0.000006   0.000001  -0.000001   0.045276
    279       0.000035   0.000001   0.000001   0.000000   0.000000  -0.071498
    280      -0.000195  -0.000003  -0.000007   0.000001   0.000002   0.034392
    281       0.000602   0.000010   0.000012   0.000001   0.000002   0.060321
    282      -0.000404  -0.000003  -0.000011   0.000001   0.000001   0.090799
    283      -0.000499  -0.000014  -0.000012   0.000001   0.000003  -0.004954
    284      -0.000023  -0.000004  -0.000000   0.000000   0.000001  -0.048211
    285      -0.000046  -0.000001  -0.000000  -0.000000   0.000000  -0.148111
    286      -0.000015  -0.000001  -0.000001  -0.000001  -0.000001  -0.000690
    287       0.000040   0.000001  -0.000001   0.000001   0.000001   0.166505
    288       0.000278   0.000002   0.000004  -0.000000   0.000000  -0.099466
    289       0.000088  -0.000001  -0.000006   0.000002   0.000005   0.012822
    290       0.000174   0.000001   0.000001   0.000001   0.000002  -0.079396
    291      -0.000242  -0.000001  -0.000002   0.000000  -0.000000   0.079204
    292       0.000213   0.000001  -0.000000   0.000002   0.000003  -0.069169
    293       0.000230   0.000001  -0.000001   0.000000   0.000001   0.045954
    294      -0.000227  -0.000001  -0.000004   0.000000  -0.000000   0.091390
    295      -0.000127  -0.000001  -0.000006   0.000002   0.000003   0.040018
    296       0.000052   0.000001  -0.000002   0.000003   0.000004   0.047604
    297       0.000117   0.000003  -0.000000   0.000001   0.000000  -0.048297
    298      -0.000106  -0.000002  -0.000001  -0.000002  -0.000002  -0.006812
    299      -0.000000  -0.000001  -0.000001   0.000001   0.000003   0.037067
    300      -0.000024  -0.000001   0.000000  -0.000000  -0.000000   0.057237
    301      -0.000071  -0.000002  -0.000001  -0.000001  -0.000001   0.030894
    302      -0.000158  -0.000004  -0.000003   0.000001   0.000003  -0.100068
    303       0.000027   0.000000   0.000002  -0.000000  -0.000000  -0.046424
    304      -0.000032  -0.000000  -0.000000  -0.000001  -0.000002  -0.064662
    305      -0.000135   0.000000  -0.000007  -0.000000  -0.000001  -0.025401
    306      -0.000103   0.000000  -0.000006   0.000000   0.000000   0.060057
    307       0.000071   0.000001   0.000003  -0.000002  -0.000003   0.029047
    308      -0.000064  -0.000000  -0.000003   0.000000  -0.000000   0.033150
    309      -0.000008   0.000000   0.000001  -0.000000  -0.000000  -0.088724
    310      -0.000002  -0.000000  -0.000002   0.000001   0.000001  -0.093992
    311      -0.000010   0.000000   0.000002  -0.000001  -0.000003  -0.116109
    312       0.000070   0.000000   0.000003  -0.000000  -0.000000  -0.085371
    313      -0.000025   0.000000  -0.000000  -0.000002  -0.000003   0.010815
    314      -0.000014   0.000000   0.000001  -0.000000  -0.000001   0.048540
    315      -0.000039   0.000000  -0.000001   0.000000  -0.000000   0.060306
    316      -0.000079   0.000000  -0.000003  -0.000001  -0.000001   0.035045
    317      -0.000018  -0.000000  -0.000001  -0.000000  -0.000001  -0.054306
    318      -0.000052   0.000000  -0.000001   0.000000  -0.000000   0.079127
    319       0.000006   0.000000   0.000003  -0.000002  -0.000003  -0.031391
    320      -0.000031   0.000000   0.000003  -0.000002  -0.000003  -0.005897
    321       0.000024   0.000000  -0.000000   0.000000  -0.000000  -0.029485
    322       0.000023   0.000000  -0.000003   0.000001   0.000002  -0.016635
    323      -0.000011   0.000000   0.000003  -0.000003  -0.000005  -0.027245
    324      -0.000013  -0.000000   0.000001  -0.000000  -0.000000   0.031398
    325       0.000032   0.000000  -0.000002   0.000001   0.000001   0.033819
    326       0.000016   0.000000   0.000003  -0.000002  -0.000005   0.084023
    327      -0.000001   0.000000   0.000000  -0.000000  -0.000000  -0.044755
    328       0.000015  -0.000000  -0.000003   0.000002   0.000004   0.049491
    329       0.000011   0.000000   0.000002  -0.000001  -0.000002  -0.018925
    330      -0.000013  -0.000000  -0.000000  -0.000000  -0.000000   0.060829
    331      -0.000004  -0.000000  -0.000004   0.000003   0.000005  -0.032620
    332       0.000010   0.000000   0.000003  -0.000002  -0.000004  -0.000438
    333      -0.000001   0.000000   0.000000  -0.000000   0.000000  -0.100707
    334       0.000001  -0.000000  -0.000003   0.000001   0.000002   0.113516
    335       0.000001  -0.000000  -0.000001   0.000001   0.000001   0.024422
    336       0.000007   0.000000   0.000000  -0.000000  -0.000000  -0.065905
    337       0.000005  -0.000000  -0.000006   0.000003   0.000005  -0.042218
    338       0.000002   0.000001   0.000002  -0.000002  -0.000004  -0.041231
    339      -0.000005  -0.000000   0.000001  -0.000000  -0.000000   0.042492
    340       0.000009  -0.000000  -0.000005   0.000003   0.000004   0.002068
    341      -0.000004  -0.000000   0.000002  -0.000001  -0.000003   0.065415
    342      -0.000008  -0.000000   0.000001  -0.000000  -0.000000   0.066147
    343       0.000003   0.000000  -0.000008   0.000004   0.000007   0.034299
    344       0.000003   0.000000   0.000001  -0.000001  -0.000002   0.001591
    345       0.000004   0.000000  -0.000001   0.000000  -0.000000  -0.033868
    346      -0.000002  -0.000000  -0.000003   0.000002   0.000003   0.023262
    347       0.000005   0.000000  -0.000003   0.000002   0.000003   0.000224
    348      -0.000002  -0.000000   0.000001  -0.000000  -0.000000   0.048043
    349      -0.000006  -0.000001  -0.000004   0.000003   0.000005  -0.053549
    350       0.000001  -0.000000  -0.000001   0.000001   0.000002  -0.042337
    351      -0.000001   0.000000   0.000000   0.000000  -0.000000  -0.074552
    352       0.000001   0.000000  -0.000003   0.000000  -0.000000  -0.061344
    353       0.000001  -0.000000  -0.000002   0.000001   0.000001   0.039346
    354       0.000001   0.000000  -0.000002   0.000000   0.000000   0.083005
    355       0.000001   0.000000  -0.000003   0.000001   0.000001   0.047024
    356       0.000001  -0.000000  -0.000003   0.000002   0.000003  -0.004445
    357      -0.000000   0.000000   0.000000  -0.000000  -0.000000  -0.139545
    358       0.000000   0.000000  -0.000002   0.000001   0.000001  -0.171175
    359       0.000000   0.000000   0.000001  -0.000001  -0.000002   0.022499
    360      -0.000001  -0.000000   0.000001  -0.000000  -0.000000   0.047818
    361       0.000002   0.000000  -0.000004   0.000002   0.000002   0.079827
    362       0.000000   0.000000   0.000002  -0.000001  -0.000003  -0.036943
    363       0.000001   0.000000  -0.000000   0.000000  -0.000000  -0.063274
    364       0.000001   0.000000  -0.000003   0.000001   0.000001  -0.056042
    365       0.000001   0.000000   0.000003  -0.000002  -0.000004   0.021402
    366      -0.000001   0.000000   0.000001  -0.000000   0.000000  -0.005942
    367      -0.000000   0.000000   0.000000  -0.000001  -0.000002   0.007027
    368      -0.000002   0.000000   0.000005  -0.000003  -0.000005   0.017010
    369       0.000000   0.000000   0.000000  -0.000000  -0.000000  -0.001983
    370       0.000001   0.000000   0.000000  -0.000001  -0.000003  -0.014400
    371       0.000000   0.000000   0.000002  -0.000001  -0.000003   0.005942
    372       0.000000   0.000000   0.000000  -0.000000  -0.000000  -0.016526
    373      -0.000000   0.000000  -0.000000  -0.000000  -0.000001   0.014852
    374       0.000000   0.000000   0.000001  -0.000000  -0.000001   0.005289
    375      -0.000001  -0.000000   0.000001  -0.000000  -0.000000   0.005757
    376      -0.000002   0.000000   0.000005  -0.000003  -0.000005   0.003471
    377      -0.000001   0.000000   0.000001  -0.000000  -0.000001   0.011371
    378      -0.000001  -0.000000   0.000002  -0.000000  -0.000000  -0.001208
    379      -0.000001   0.000001   0.000003  -0.000003  -0.000006   0.000409
    380       0.000002   0.000000  -0.000003   0.000001   0.000002  -0.011655
    381      -0.000000   0.000000  -0.000000   0.000000  -0.000000  -0.004915
    382      -0.000000   0.000001   0.000004  -0.000004  -0.000007  -0.008173
    383       0.000001   0.000000  -0.000001   0.000000  -0.000000  -0.005749
    384      -0.000000   0.000000   0.000000   0.000000  -0.000000  -0.006540
    385      -0.000001   0.000000   0.000002  -0.000002  -0.000003   0.007445
    386       0.000001   0.000000  -0.000002   0.000001   0.000001   0.005225
    387       0.000000   0.000000   0.000000   0.000000  -0.000000   0.002674
    388      -0.000002   0.000001   0.000004  -0.000003  -0.000006  -0.009943
    389       0.000001  -0.000000  -0.000001   0.000001   0.000001  -0.002649
    390       0.000001   0.000000  -0.000000   0.000000  -0.000000   0.006192
    391      -0.000001   0.000000   0.000003  -0.000002  -0.000005  -0.002184
    392       0.000001  -0.000000  -0.000004   0.000002   0.000003  -0.007666
    393      -0.000001   0.000000   0.000001   0.000000  -0.000000  -0.102562
    394       0.000001   0.000000  -0.000003   0.000001   0.000002   0.074720
    395       0.000002  -0.000000  -0.000003   0.000002   0.000003  -0.024116
    396       0.000000  -0.000000  -0.000000  -0.000000  -0.000000   0.091713
    397       0.000000  -0.000000  -0.000004   0.000002   0.000003  -0.051069
    398       0.000001   0.000000  -0.000001   0.000001   0.000001  -0.036360
    399       0.000001   0.000000  -0.000000  -0.000000  -0.000000   0.085157
    400       0.000001   0.000000  -0.000002   0.000000   0.000000  -0.036862
    401       0.000002  -0.000000  -0.000002   0.000001   0.000002   0.073628
    402      -0.013032  -0.001210  -0.009052  -0.001286  -0.018344  -0.000223
    403       0.018736  -0.001816  -0.009262  -0.039497  -0.033629  -0.000268
    404      -0.008425   0.003621   0.002676   0.004711  -0.002980  -0.000031
    405      -0.086026   0.008337   0.044669   0.112049   0.088225   0.000694
    406      -0.182052  -0.031653   0.045700   0.265480   0.231093   0.001757
    407      -0.023137  -0.038218  -0.054235   0.033603   0.020293   0.000162
    408       0.113940  -0.017819  -0.037981  -0.121902  -0.066493  -0.000494
    409       0.066553  -0.087845   0.089557  -0.164285  -0.125810  -0.001001
    410       0.196126  -0.073004   0.019373  -0.236978  -0.122351  -0.000838
    411       0.224183  -0.032836   0.056499  -0.269742  -0.140644  -0.000606
    412       0.041825  -0.107124   0.033568  -0.118850  -0.094841  -0.000930
    413      -0.044892   0.057603  -0.032306   0.074847   0.040945   0.000463
                324        325        326        327        328        329    
      0       0.000460  -0.000518   0.000279   0.000090  -0.000109   0.000080
      1       0.000107  -0.000119   0.000061   0.000018  -0.000020   0.000014
      2       0.000162  -0.000183   0.000099   0.000030  -0.000039   0.000028
      3      -0.003686   0.004135  -0.002213  -0.000710   0.000850  -0.000622
      4      -0.002977   0.003334  -0.001771  -0.000563   0.000666  -0.000484
      5      -0.001180   0.001324  -0.000709  -0.000229   0.000273  -0.000201
      6       0.004576  -0.005137   0.002755   0.000887  -0.001065   0.000781
      7       0.002310  -0.002585   0.001373   0.000436  -0.000515   0.000375
      8       0.001500  -0.001683   0.000900   0.000286  -0.000345   0.000252
      9      -0.000408   0.000459  -0.000248  -0.000081   0.000099  -0.000073
     10      -0.000451   0.000507  -0.000273  -0.000089   0.000107  -0.000079
     11      -0.000106   0.000118  -0.000065  -0.000025   0.000027  -0.000021
     12      -0.003284   0.003691  -0.001991  -0.000647   0.000786  -0.000581
     13       0.000581  -0.000675   0.000405   0.000150  -0.000201   0.000158
     14      -0.001090   0.001225  -0.000661  -0.000216   0.000261  -0.000193
     15       0.014533  -0.016316   0.008756   0.002822  -0.003394   0.002490
     16       0.005013  -0.005559   0.002857   0.000862  -0.000964   0.000675
     17       0.002202  -0.002460   0.001298   0.000407  -0.000475   0.000341
     18       0.031861  -0.035895   0.019503   0.006402  -0.007844   0.005821
     19       0.005091  -0.005751   0.003155   0.001050  -0.001301   0.000972
     20      -0.019984   0.022484  -0.012153  -0.003958   0.004807  -0.003548
     21      -0.254260   0.286690  -0.156210  -0.051477   0.063299  -0.047073
     22      -0.069332   0.078159  -0.042549  -0.014000   0.017183  -0.012761
     23       0.092349  -0.104105   0.056686   0.018665  -0.022936   0.017051
     24       0.267718  -0.302203   0.165312   0.054788  -0.067753   0.050558
     25       0.092014  -0.103977   0.057084   0.019013  -0.023620   0.017673
     26      -0.075411   0.084904  -0.046016  -0.015043   0.018346  -0.013573
     27      -0.024057   0.027126  -0.014794  -0.004893   0.006055  -0.004528
     28      -0.000057   0.000242  -0.000479  -0.000331   0.000626  -0.000569
     29       0.014508  -0.016245   0.008633   0.002737  -0.003226   0.002334
     30      -0.024018   0.028612  -0.018583  -0.007607   0.011239  -0.009236
     31      -0.015598   0.017492  -0.009340  -0.002978   0.003526  -0.002554
     32       0.006856  -0.007083   0.002577   0.000200   0.000592  -0.000834
     33       0.016383  -0.007726  -0.016811  -0.015952   0.032841  -0.030571
     34      -0.004167   0.001625   0.005149   0.004698  -0.009597   0.008914
     35      -0.001983   0.002373  -0.001590  -0.000704   0.001149  -0.001010
     36      -0.138543   0.083755   0.096499   0.102591  -0.216657   0.203416
     37       0.007779  -0.004537  -0.005780  -0.005957   0.012408  -0.011560
     38      -0.014153   0.008435   0.010155   0.010685  -0.022507   0.021110
     39       0.142067  -0.087014  -0.096764  -0.104300   0.221740  -0.208928
     40       0.009936  -0.005678  -0.007506  -0.007537   0.015432  -0.014244
     41       0.020753  -0.012361  -0.014735  -0.015367   0.032045  -0.029862
     42      -0.013719   0.008444   0.009235   0.010015  -0.021413   0.020270
     43      -0.007716   0.004214   0.006043   0.005714  -0.011145   0.009980
     44      -0.003588   0.002187   0.002468   0.002637  -0.005547   0.005181
     45      -0.009988   0.008607   0.002777   0.006829  -0.019364   0.020832
     46       0.002097  -0.001479  -0.001034  -0.001385   0.003273  -0.003264
     47      -0.004195   0.000965   0.005458   0.003382  -0.003950   0.001967
     48       0.020224   0.005177  -0.041879  -0.017849   0.003196   0.015562
     49       0.008834   0.001616  -0.017270  -0.007696   0.002478   0.005067
     50      -0.004252  -0.002347   0.010934   0.004107   0.001140  -0.006415
     51      -0.161819  -0.028501   0.315294   0.141494  -0.046977  -0.092143
     52      -0.023821  -0.004242   0.046394   0.020734  -0.006763  -0.013588
     53       0.036317   0.006594  -0.070963  -0.031672   0.010163   0.021035
     54       0.170527   0.029194  -0.332189  -0.150217   0.051496   0.096485
     55       0.003097   0.000100  -0.006199  -0.003499   0.002063   0.001683
     56      -0.031069  -0.005329   0.060444   0.027263  -0.009280  -0.017497
     57      -0.017933  -0.003106   0.034851   0.015709  -0.005387  -0.010082
     58       0.007128   0.001516  -0.013491  -0.005454   0.001179   0.003765
     59       0.000374  -0.000112  -0.000956  -0.000794   0.000652   0.000348
     60      -0.012996  -0.000163   0.027140   0.016241  -0.010093  -0.008173
     61      -0.001889   0.000874   0.004637   0.004391  -0.004185  -0.001442
     62       0.006086   0.001905  -0.010932  -0.003165  -0.000907   0.002920
     63       0.013640   0.017829  -0.012140   0.024801  -0.042773   0.000708
     64      -0.001620  -0.000250   0.003129   0.001510  -0.000726  -0.000876
     65       0.004815   0.007521  -0.003289   0.011609  -0.018916  -0.000163
     66      -0.109955  -0.125941   0.114859  -0.158455   0.293597  -0.014000
     67      -0.019667  -0.022629   0.020476  -0.028585   0.052879  -0.002484
     68      -0.027429  -0.031643   0.028381  -0.039957   0.073544  -0.003353
     69       0.113658   0.129088  -0.120339   0.162413  -0.304054   0.015238
     70       0.030523   0.035166  -0.031497   0.044056  -0.080775   0.003697
     71       0.016611   0.018572  -0.017999   0.023374  -0.044535   0.002408
     72      -0.011324  -0.012836   0.012032  -0.016115   0.030339  -0.001572
     73      -0.006302  -0.007329   0.006318  -0.009026   0.016104  -0.000667
     74       0.002811   0.003535  -0.002269   0.004073  -0.006106   0.000035
     75      -0.008589  -0.007145   0.013961  -0.010953   0.030911  -0.003532
     76      -0.002782  -0.004400   0.000615  -0.004628   0.003600   0.000792
     77      -0.004086  -0.004623   0.004242  -0.005627   0.010283  -0.000492
     78       0.009535   0.029008   0.024200   0.022047   0.032210  -0.015466
     79       0.001047   0.000684  -0.002037   0.001074  -0.004245   0.000695
     80      -0.002985  -0.008940  -0.007268  -0.006926  -0.009366   0.004683
     81      -0.079684  -0.217157  -0.154793  -0.173470  -0.190559   0.107104
     82       0.005896   0.016333   0.011935   0.012917   0.014828  -0.008103
     83       0.004946   0.013654   0.009916   0.010682   0.012213  -0.006628
     84       0.082838   0.224359   0.158586   0.181186   0.195848  -0.111749
     85      -0.007478  -0.020534  -0.014750  -0.015950  -0.017827   0.009738
     86       0.005375   0.015091   0.011134   0.011277   0.013286  -0.006914
     87      -0.008133  -0.021988  -0.015488  -0.017915  -0.019197   0.011130
     88       0.001022   0.002689   0.001840   0.002331   0.002378  -0.001429
     89      -0.004170  -0.011794  -0.008704  -0.008175  -0.009786   0.004779
     90      -0.008055  -0.019087  -0.011277  -0.021836  -0.018016   0.014547
     91       0.000962   0.004409   0.004569  -0.000933   0.002721   0.001429
     92       0.001363   0.003061   0.001597   0.003811   0.002732  -0.002553
     93      -0.003822   0.008909   0.021716  -0.039399  -0.003413   0.032540
     94      -0.002322   0.001693   0.007659  -0.017913  -0.002945   0.014523
     95      -0.000753   0.004550   0.008494  -0.012212   0.000179   0.010295
     96       0.019550  -0.087418  -0.174587   0.270381   0.005156  -0.228307
     97       0.006150  -0.026540  -0.053409   0.083259   0.001893  -0.070033
     98       0.001939  -0.008710  -0.017345   0.026812   0.000531  -0.022562
     99      -0.019911   0.093336   0.184908  -0.284649  -0.004125   0.242394
    100      -0.004648   0.022343   0.044067  -0.067609  -0.000840   0.057744
    101       0.000848  -0.001441  -0.003600   0.006290   0.000820  -0.003894
    102       0.002173  -0.009931  -0.019715   0.030331   0.000466  -0.025700
    103      -0.000226  -0.000180  -0.000074  -0.000069  -0.000364  -0.000917
    104      -0.001090   0.003696   0.007636  -0.011950  -0.000597   0.008998
    105      -0.000580  -0.009348  -0.015457   0.021260  -0.003231  -0.026662
    106       0.001326  -0.003285  -0.007171   0.011500   0.001073  -0.007365
    107      -0.001223  -0.001808  -0.001623   0.000822  -0.002236  -0.006046
    108      -0.017310  -0.010279   0.002530  -0.022414  -0.027099  -0.046600
    109       0.006580   0.004406  -0.000167   0.007549   0.010508   0.018950
    110      -0.001724  -0.002108  -0.001574   0.000205  -0.003134  -0.007778
    111       0.119069   0.060995  -0.034436   0.179626   0.185988   0.296927
    112      -0.021116  -0.010944   0.005850  -0.031321  -0.032722  -0.052482
    113       0.030470   0.015693  -0.008678   0.045822   0.047670   0.076279
    114      -0.120759  -0.061133   0.036440  -0.185871  -0.191286  -0.304546
    115       0.006686   0.003172  -0.002456   0.011311   0.011286   0.017720
    116      -0.040199  -0.020644   0.011489  -0.060157  -0.062257  -0.099332
    117       0.011728   0.005933  -0.003548   0.018069   0.018581   0.029568
    118       0.005394   0.003057  -0.000866   0.005987   0.006364   0.010197
    119       0.006619   0.003426  -0.001811   0.009607   0.009924   0.015799
    120       0.005736   0.001245  -0.005552   0.019960   0.019139   0.029806
    121      -0.003280  -0.001500   0.001303  -0.005766  -0.005676  -0.008852
    122       0.005635   0.003604   0.000031   0.003596   0.004311   0.007142
    123      -0.034174  -0.028469  -0.015573   0.023460   0.015178   0.020164
    124      -0.012612  -0.010355  -0.005380   0.007507   0.004496   0.005698
    125      -0.002775  -0.001822  -0.000156  -0.001260  -0.001573  -0.002596
    126       0.261862   0.213145   0.107756  -0.145890  -0.085546  -0.107421
    127       0.028682   0.023353   0.011821  -0.016049  -0.009445  -0.011889
    128       0.010764   0.008713   0.004320  -0.005685  -0.003238  -0.003995
    129      -0.272999  -0.222077  -0.112033   0.151202   0.088376   0.110753
    130       0.005353   0.004388   0.002270  -0.003168  -0.001909  -0.002432
    131      -0.017191  -0.013993  -0.007073   0.009571   0.005609   0.007040
    132       0.025840   0.021002   0.010562  -0.014188  -0.008253  -0.010313
    133       0.007635   0.006184   0.003073  -0.004070  -0.002341  -0.002910
    134       0.001594   0.001302   0.000671  -0.000934  -0.000563  -0.000721
    135       0.003004   0.002424   0.001184  -0.001507  -0.000815  -0.000962
    136       0.003525   0.002915   0.001568  -0.002330  -0.001511  -0.002025
    137      -0.000600  -0.000443  -0.000133  -0.000021  -0.000149  -0.000309
    138       0.003923   0.003253   0.001762  -0.002660  -0.001759  -0.002392
    139      -0.017000  -0.014067  -0.007548   0.011245   0.007339   0.009903
    140      -0.020077  -0.016620  -0.008938   0.013350   0.008732   0.011794
    141      -0.002146  -0.001770  -0.000942   0.001385   0.000893   0.001197
    142       0.016756   0.013858   0.007444  -0.011095  -0.007241  -0.009768
    143       0.023019   0.019046   0.010226  -0.015240  -0.009946  -0.013416
    144      -0.000937  -0.000774  -0.000413   0.000610   0.000395   0.000531
    145      -0.001308  -0.001091  -0.000582   0.000868   0.000568   0.000768
    146      -0.002746  -0.002270  -0.001218   0.001810   0.001178   0.001587
    147       0.001282   0.001056   0.000559  -0.000817  -0.000523  -0.000699
    148      -0.001764  -0.001465  -0.000782   0.001162   0.000757   0.001021
    149      -0.001725  -0.001425  -0.000767   0.001141   0.000743   0.001002
    150       0.027445   0.022323   0.011257  -0.015182  -0.008866  -0.011105
    151      -0.012752  -0.010355  -0.005193   0.006949   0.004027   0.005023
    152       0.003550   0.002888   0.001451  -0.001952  -0.001138  -0.001425
    153      -0.009464   0.010613  -0.005674  -0.001819   0.002176  -0.001592
    154      -0.005911   0.006591  -0.003451  -0.001073   0.001243  -0.000891
    155      -0.003214   0.003610  -0.001937  -0.000625   0.000752  -0.000552
    156       0.002002  -0.002266   0.001247   0.000415  -0.000514   0.000384
    157       0.001684  -0.001881   0.000991   0.000310  -0.000361   0.000259
    158       0.000778  -0.000881   0.000489   0.000164  -0.000205   0.000154
    159      -0.000156   0.000187  -0.000122  -0.000049   0.000069  -0.000056
    160      -0.000370   0.000420  -0.000232  -0.000078   0.000097  -0.000072
    161      -0.000078   0.000093  -0.000057  -0.000022   0.000030  -0.000024
    162       0.000079  -0.000076   0.000021  -0.000002   0.000012  -0.000013
    163      -0.000390   0.000435  -0.000224  -0.000068   0.000077  -0.000053
    164      -0.000227   0.000257  -0.000144  -0.000051   0.000063  -0.000048
    165      -0.002971   0.003338  -0.001795  -0.000579   0.000698  -0.000513
    166      -0.000047   0.000056  -0.000037  -0.000015   0.000022  -0.000017
    167      -0.001102   0.001239  -0.000670  -0.000220   0.000263  -0.000195
    168       0.001130  -0.001255   0.000649   0.000198  -0.000224   0.000158
    169       0.000687  -0.000777   0.000429   0.000143  -0.000177   0.000133
    170       0.001547  -0.001718   0.000887   0.000268  -0.000306   0.000215
    171       0.001686  -0.001869   0.000961   0.000291  -0.000328   0.000231
    172       0.000613  -0.000696   0.000386   0.000129  -0.000162   0.000122
    173      -0.000186   0.000205  -0.000104  -0.000033   0.000034  -0.000024
    174       0.001343  -0.001511   0.000816   0.000265  -0.000322   0.000237
    175       0.003560  -0.004003   0.002159   0.000701  -0.000849   0.000626
    176       0.000265  -0.000303   0.000170   0.000055  -0.000074   0.000055
    177      -0.000676   0.000756  -0.000401  -0.000127   0.000151  -0.000110
    178      -0.001743   0.001945  -0.001023  -0.000321   0.000374  -0.000270
    179      -0.001123   0.001246  -0.000646  -0.000201   0.000227  -0.000162
    180      -0.001442   0.001609  -0.000847  -0.000266   0.000312  -0.000225
    181      -0.001352   0.001505  -0.000782  -0.000240   0.000276  -0.000196
    182       0.000474  -0.000523   0.000260   0.000071  -0.000079   0.000052
    183       0.073922  -0.083105   0.044816   0.014549  -0.017623   0.012985
    184      -0.047008   0.052984  -0.028836  -0.009490   0.011662  -0.008669
    185      -0.055764   0.062955  -0.034453  -0.011428   0.014146  -0.010562
    186      -0.104885   0.117451  -0.062443  -0.019836   0.023487  -0.017057
    187       0.028033  -0.031345   0.016578   0.005225  -0.006130   0.004426
    188       0.064917  -0.072872   0.039080   0.012574  -0.015087   0.011049
    189       0.144643  -0.162747   0.088029   0.028714  -0.034965   0.025853
    190      -0.095142   0.107194  -0.058237  -0.019102   0.023366  -0.017316
    191      -0.189464   0.213459  -0.115993  -0.038088   0.046690  -0.034663
    192       0.088921  -0.099552   0.052816   0.016659  -0.019470   0.013979
    193      -0.015997   0.017234  -0.007823  -0.001800   0.001209  -0.000426
    194      -0.077199   0.087760  -0.049187  -0.016865   0.021548  -0.016393
    195      -0.061116   0.069114  -0.037952  -0.012548   0.015318  -0.011277
    196      -0.027905   0.030119  -0.013715  -0.003115   0.001929  -0.000505
    197       0.107855  -0.123432   0.070730   0.024954  -0.032669   0.025182
    198      -0.109084   0.123465  -0.068100  -0.022769   0.028292  -0.021133
    199       0.043012  -0.048316   0.025957   0.008360  -0.010023   0.007327
    200       0.027059  -0.030339   0.016206   0.005191  -0.006210   0.004544
    201       0.053231  -0.059734   0.032008   0.010291  -0.012331   0.009015
    202       0.050779  -0.057362   0.031468   0.010479  -0.013025   0.009753
    203       0.028362  -0.036482   0.028788   0.013975  -0.022966   0.019783
    204      -0.066100   0.070938  -0.031591  -0.006880   0.003922  -0.000788
    205      -0.093930   0.108861  -0.065081  -0.024303   0.033519  -0.026621
    206      -0.107466   0.117579  -0.057020  -0.015284   0.014305  -0.008539
    207       0.044374  -0.029946  -0.022791  -0.026720   0.057034  -0.053577
    208      -0.034038   0.019838   0.025371   0.026236  -0.054963   0.051452
    209       0.020341  -0.017253  -0.001532  -0.005753   0.013489  -0.012919
    210      -0.048705   0.025643   0.043149   0.042371  -0.087619   0.081571
    211       0.020019  -0.006428  -0.028028  -0.024819   0.050275  -0.046559
    212       0.005924  -0.009286   0.010239   0.006021  -0.010906   0.009796
    213       0.088488  -0.053741  -0.060752  -0.064611   0.136085  -0.127530
    214      -0.092665   0.056221   0.063974   0.068139  -0.143857   0.135021
    215      -0.014405   0.009335   0.008730   0.010032  -0.021942   0.020995
    216       0.056224  -0.032771  -0.040819  -0.041320   0.084318  -0.077537
    217       0.045143  -0.026343  -0.032713  -0.033168   0.067796  -0.062422
    218       0.016691  -0.012800  -0.007256  -0.011768   0.029904  -0.030750
    219      -0.043858   0.026100   0.031186   0.032341  -0.066717   0.061568
    220      -0.017730   0.015641   0.004816   0.012736  -0.036602   0.039473
    221      -0.046010   0.028886   0.030257   0.033684  -0.072862   0.069269
    222      -0.052439   0.032446   0.035195   0.038354  -0.081808   0.077119
    223      -0.032907   0.019555   0.023389   0.024278  -0.050400   0.046827
    224       0.014991  -0.009239  -0.010170  -0.011041   0.023479  -0.022075
    225       0.028892  -0.017496  -0.019739  -0.020836   0.043623  -0.040743
    226      -0.018149   0.015404   0.005284   0.012336  -0.034811   0.037475
    227      -0.003478   0.008711  -0.008411   0.001170  -0.015766   0.022080
    228      -0.036855   0.017986   0.032443   0.027790  -0.049782   0.041869
    229       0.051631  -0.032923  -0.033199  -0.037881   0.083306  -0.079986
    230       0.030570  -0.010044  -0.034772  -0.024008   0.033808  -0.022580
    231       0.041854   0.003848  -0.075323  -0.035362   0.017198   0.014552
    232       0.034637   0.009739  -0.073235  -0.030993   0.004953   0.027966
    233      -0.046708  -0.003591   0.082792   0.039234  -0.020354  -0.014184
    234      -0.054694  -0.009417   0.105732   0.047263  -0.015822  -0.030136
    235      -0.034518  -0.007135   0.068614   0.030031  -0.008128  -0.021990
    236       0.021564   0.010981  -0.053778  -0.020565  -0.003872   0.029195
    237       0.083171   0.014650  -0.161642  -0.072314   0.023903   0.046915
    238       0.117051   0.020097  -0.227457  -0.102492   0.034937   0.065641
    239      -0.058054  -0.010854   0.113423   0.050167  -0.015489  -0.033742
    240       0.074710   0.013672  -0.143575  -0.062515   0.019097   0.040540
    241      -0.044939  -0.006984   0.087656   0.040688  -0.015331  -0.025103
    242       0.004643   0.002791  -0.007107   0.000678  -0.004575   0.001636
    243      -0.055676  -0.009045   0.108738   0.049656  -0.017316  -0.031432
    244       0.042609   0.004019  -0.086993  -0.046090   0.022970   0.026597
    245       0.036655   0.007415  -0.069696  -0.028849   0.007054   0.019447
    246      -0.069316  -0.011423   0.135145   0.061622  -0.021671  -0.038997
    247       0.011876   0.002701  -0.022986  -0.009418   0.001995   0.006964
    248      -0.030971  -0.005521   0.060307   0.026873  -0.008640  -0.017589
    249       0.027423   0.005723  -0.051754  -0.021000   0.004715   0.014296
    250       0.028727  -0.001110  -0.061099  -0.039417   0.027186   0.018520
    251      -0.008352  -0.003822   0.013931   0.001467   0.004984  -0.003510
    252      -0.028657  -0.008632   0.052092   0.016036   0.002996  -0.014227
    253      -0.077417  -0.017364   0.147423   0.058841  -0.011136  -0.042386
    254       0.014704  -0.004021  -0.034953  -0.028765   0.024519   0.011500
    255       0.031291   0.031796  -0.036045   0.035193  -0.069944   0.005508
    256       0.007389  -0.000123  -0.015119  -0.009656   0.007145   0.004213
    257       0.038712   0.042170  -0.042245   0.049950  -0.094978   0.005899
    258      -0.040886  -0.046498   0.042714  -0.057664   0.106457  -0.005139
    259       0.006941   0.002844  -0.011427  -0.001835  -0.002739   0.002607
    260      -0.020968  -0.034054   0.013219  -0.053176   0.085456   0.001097
    261       0.066345   0.075606  -0.069422   0.094458  -0.175025   0.008448
    262      -0.033796  -0.037754   0.036403  -0.047046   0.089207  -0.004804
    263       0.076552   0.087893  -0.079593   0.110395  -0.203732   0.009576
    264       0.046561   0.054245  -0.046227   0.066236  -0.116948   0.004669
    265       0.032906   0.035745  -0.037625   0.045762  -0.091391   0.005743
    266      -0.021061  -0.025332   0.019456  -0.030365   0.050603  -0.001418
    267      -0.031210  -0.035682   0.032389  -0.044577   0.081275  -0.003621
    268      -0.045162  -0.049319   0.051725  -0.064073   0.128062  -0.007862
    269      -0.004287  -0.007947  -0.001812  -0.006531  -0.001811   0.002592
    270      -0.047468  -0.053623   0.050637  -0.067489   0.126638  -0.006414
    271      -0.003311  -0.004099   0.002973  -0.005042   0.008463  -0.000224
    272       0.022444   0.026207  -0.022628   0.032804  -0.059028   0.002449
    273       0.022335   0.024952  -0.024006   0.030934  -0.058547   0.003159
    274      -0.009493  -0.003420   0.023937  -0.009908   0.048748  -0.008192
    275       0.016659   0.017459  -0.020226   0.022757  -0.048200   0.003531
    276      -0.026828  -0.036151   0.017545  -0.040817   0.052848   0.001796
    277       0.033708   0.045321  -0.022621   0.051810  -0.068918  -0.001909
    278      -0.036047  -0.037528   0.044915  -0.050408   0.109009  -0.008175
    279       0.025750   0.064139   0.038583   0.052390   0.041981  -0.028328
    280      -0.014209  -0.030425  -0.011950  -0.026205  -0.007550   0.010816
    281      -0.018988  -0.054749  -0.042337  -0.042866  -0.053602   0.028059
    282      -0.029363  -0.082133  -0.060784  -0.064250  -0.075323   0.040447
    283      -0.001890   0.005320   0.015660   0.001841   0.026362  -0.007187
    284       0.013797   0.043995   0.038581   0.033075   0.051602  -0.023986
    285       0.049067   0.133902   0.095544   0.106227   0.117057  -0.065389
    286       0.000742   0.000730  -0.000846   0.001687  -0.001163  -0.000670
    287      -0.055411  -0.150705  -0.107056  -0.120454  -0.131469   0.074162
    288       0.032421   0.089132   0.063826   0.067568   0.075314  -0.040474
    289      -0.006066  -0.013285  -0.006901  -0.018084  -0.013281   0.012365
    290       0.026157   0.071445   0.050814   0.055484   0.060878  -0.033561
    291      -0.026165  -0.071427  -0.050949  -0.055368  -0.061252   0.033174
    292       0.023046   0.062585   0.044322   0.049925   0.054179  -0.030568
    293      -0.018427  -0.044829  -0.027961  -0.049465  -0.043843   0.032991
    294      -0.030779  -0.082976  -0.058296  -0.067301  -0.071938   0.041227
    295      -0.013364  -0.036262  -0.025710  -0.028991  -0.031524   0.017702
    296      -0.015484  -0.042851  -0.031128  -0.033002  -0.037619   0.020228
    297       0.015898   0.043327   0.030647   0.033333   0.036355  -0.020007
    298       0.005727   0.009375   0.001601   0.022686   0.011632  -0.016878
    299      -0.015850  -0.036745  -0.020862  -0.044587  -0.035172   0.030264
    300      -0.016550  -0.049397  -0.038566  -0.028437  -0.040117   0.015326
    301      -0.004707  -0.022699  -0.024031   0.005871  -0.014003  -0.008017
    302       0.033145   0.090563   0.064762   0.072055   0.079528  -0.044435
    303      -0.001995   0.025446   0.042494  -0.053923   0.003861   0.046140
    304      -0.003259   0.035027   0.059594  -0.076924   0.005032   0.065396
    305      -0.006744   0.008742   0.027901  -0.057741  -0.007273   0.047030
    306       0.006222  -0.029595  -0.058035   0.088248   0.001231  -0.074000
    307       0.010173  -0.007825  -0.034094   0.078118   0.012131  -0.062919
    308       0.003434  -0.016292  -0.031903   0.048663   0.000885  -0.040757
    309      -0.009548   0.043444   0.086272  -0.132865  -0.002346   0.111915
    310      -0.010633   0.045500   0.091568  -0.142529  -0.003300   0.119264
    311      -0.012117   0.057321   0.113138  -0.173458  -0.002361   0.147329
    312      -0.009795   0.040844   0.081671  -0.125636  -0.003398   0.101429
    313       0.002705  -0.003190  -0.008627   0.015058   0.003000  -0.005780
    314       0.004083  -0.025267  -0.048293   0.072593  -0.000727  -0.065436
    315       0.005774  -0.030508  -0.059508   0.090871   0.000713  -0.078451
    316       0.005218  -0.015087  -0.031872   0.050225   0.003669  -0.034334
    317      -0.002979   0.030645   0.056885  -0.084949   0.003554   0.085003
    318       0.007917  -0.039569  -0.077670   0.118855   0.001199  -0.101950
    319      -0.003673   0.015041   0.030502  -0.047699  -0.001361   0.039308
    320      -0.001224   0.002159   0.005379  -0.009403  -0.001095   0.006265
    321      -0.004149   0.013004   0.027046  -0.042295  -0.002568   0.030340
    322      -0.002810   0.006727   0.014822  -0.023895  -0.002254   0.015366
    323       0.003022   0.021382   0.033283  -0.043559   0.010012   0.062724
    324       0.006980  -0.010444  -0.026137   0.044530   0.007315  -0.021165
    325      -0.001593  -0.023754  -0.039392   0.054564  -0.008466  -0.069541
    326       0.014060  -0.034447  -0.076306   0.124231   0.011067  -0.083483
    327      -0.030802  -0.013433   0.012808  -0.051324  -0.046538  -0.068803
    328       0.036953   0.018716  -0.011116   0.056251   0.056965   0.089411
    329      -0.007898   0.001198   0.011012  -0.023154  -0.009933  -0.004637
    330       0.045970   0.023820  -0.012637   0.067410   0.070253   0.112676
    331      -0.031298  -0.021680  -0.000482  -0.033974  -0.049722  -0.090980
    332       0.005057   0.007029   0.005887  -0.002000   0.009284   0.023663
    333      -0.075307  -0.038313   0.022088  -0.113288  -0.116341  -0.184989
    334       0.085330   0.043762  -0.024542   0.128154   0.132547   0.211416
    335       0.017634   0.008417  -0.006247   0.028843   0.028668   0.044927
    336      -0.050549  -0.026963   0.011921  -0.067336  -0.069895  -0.111263
    337      -0.032546  -0.017505   0.007342  -0.042442  -0.044232  -0.070507
    338      -0.029400  -0.013557   0.011870  -0.053689  -0.053913  -0.085092
    339       0.032126   0.016682  -0.008662   0.046127   0.047586   0.075686
    340      -0.001440  -0.003715  -0.006703   0.019638   0.018431   0.028892
    341       0.047877   0.023282  -0.016703   0.080486   0.082145   0.130503
    342       0.049203   0.024749  -0.015177   0.076481   0.078383   0.124523
    343       0.026158   0.013772  -0.006779   0.037348   0.039065   0.062574
    344       0.001293   0.000753  -0.000169   0.001387   0.001547   0.002536
    345      -0.024118  -0.011116   0.009636  -0.043335  -0.043250  -0.068017
    346       0.015405   0.005893  -0.009008   0.036256   0.035599   0.055818
    347      -0.004552  -0.006947  -0.009406   0.024701   0.021698   0.032881
    348       0.039507   0.023597  -0.003547   0.036042   0.039868   0.064654
    349      -0.038652  -0.018220   0.014923  -0.069642  -0.070944  -0.112789
    350      -0.035820  -0.022262   0.001306  -0.027485  -0.031771  -0.052220
    351      -0.078561  -0.062334  -0.028645   0.033169   0.016208   0.017907
    352      -0.068028  -0.056312  -0.030113   0.043872   0.027420   0.035643
    353       0.040201   0.031022   0.012629  -0.011032  -0.002907  -0.000928
    354       0.090752   0.074265   0.038207  -0.052888  -0.031608  -0.040106
    355       0.052444   0.043602   0.023642  -0.035048  -0.022256  -0.029210
    356      -0.008466  -0.009293  -0.008868   0.019745   0.015776   0.022820
    357      -0.151527  -0.123326  -0.062335   0.084391   0.049499   0.062178
    358      -0.185735  -0.151073  -0.076185   0.102773   0.060049   0.075244
    359       0.024642   0.020193   0.010447  -0.014586  -0.008792  -0.011212
    360       0.051872   0.042183   0.021257  -0.028646  -0.016723  -0.020948
    361       0.086831   0.070768   0.035920  -0.048857  -0.028741  -0.036135
    362      -0.040124  -0.032664  -0.016513   0.022346   0.013092   0.016429
    363      -0.068461  -0.055556  -0.027794   0.037082   0.021446   0.026716
    364      -0.060701  -0.049300  -0.024731   0.033099   0.019182   0.023915
    365       0.023206   0.018858   0.009483  -0.012717  -0.007368  -0.009174
    366      -0.006523  -0.005360  -0.002817   0.004098   0.002630   0.003524
    367       0.007674   0.006275   0.003239  -0.004559  -0.002812  -0.003666
    368       0.018388   0.014908   0.007459  -0.010005  -0.005860  -0.007391
    369      -0.002006  -0.001530  -0.000578   0.000336  -0.000118  -0.000433
    370      -0.015765  -0.012925  -0.006706   0.009487   0.005862   0.007638
    371       0.006319   0.005045   0.002366  -0.002771  -0.001311  -0.001359
    372      -0.018295  -0.015133  -0.008120   0.012089   0.007880   0.010623
    373       0.016403   0.013541   0.007221  -0.010658  -0.006892  -0.009248
    374       0.005841   0.004821   0.002569  -0.003792  -0.002452  -0.003291
    375       0.006375   0.005274   0.002833  -0.004225  -0.002759  -0.003724
    376       0.003847   0.003177   0.001713  -0.002565  -0.001681  -0.002273
    377       0.012575   0.010392   0.005558  -0.008235  -0.005340  -0.007175
    378      -0.001348  -0.001121  -0.000613   0.000932   0.000619   0.000842
    379       0.000463   0.000381   0.000218  -0.000346  -0.000235  -0.000325
    380      -0.012910  -0.010682  -0.005742   0.008560   0.005584   0.007530
    381      -0.005462  -0.004532  -0.002457   0.003711   0.002451   0.003330
    382      -0.009045  -0.007493  -0.004014   0.005967   0.003883   0.005228
    383      -0.006368  -0.005270  -0.002833   0.004226   0.002759   0.003722
    384      -0.007234  -0.005981  -0.003202   0.004753   0.003089   0.004156
    385       0.008227   0.006790   0.003627  -0.005362  -0.003472  -0.004661
    386       0.005772   0.004769   0.002543  -0.003758  -0.002433  -0.003266
    387       0.002972   0.002467   0.001338  -0.002020  -0.001332  -0.001808
    388      -0.011017  -0.009129  -0.004907   0.007326   0.004787   0.006461
    389      -0.002922  -0.002408  -0.001281   0.001879   0.001209   0.001616
    390       0.006891   0.005724   0.003115  -0.004723  -0.003128  -0.004254
    391      -0.002423  -0.002015  -0.001086   0.001632   0.001074   0.001455
    392      -0.008485  -0.007013  -0.003763   0.005594   0.003640   0.004902
    393      -0.111093  -0.090229  -0.045262   0.060566   0.035090   0.043736
    394       0.080977   0.065799   0.033056  -0.044334  -0.025745  -0.032132
    395      -0.026085  -0.021156  -0.010565   0.014031   0.008059   0.009986
    396       0.099442   0.080834   0.040666  -0.054643  -0.031786  -0.039712
    397      -0.055657  -0.045428  -0.023193   0.031825   0.018897   0.023903
    398      -0.039401  -0.032009  -0.016073   0.021528   0.012477   0.015552
    399       0.092341   0.075067   0.037774  -0.050771  -0.029539  -0.036906
    400      -0.040095  -0.032676  -0.016583   0.022549   0.013259   0.016665
    401       0.079883   0.064971   0.032740  -0.044088  -0.025692  -0.032128
    402       0.000775  -0.000871   0.000469   0.000152  -0.000184   0.000135
    403       0.000919  -0.001022   0.000530   0.000162  -0.000184   0.000131
    404       0.000108  -0.000121   0.000069   0.000025  -0.000030   0.000022
    405      -0.002374   0.002634  -0.001359  -0.000413   0.000468  -0.000331
    406      -0.006040   0.006726  -0.003505  -0.001081   0.001244  -0.000888
    407      -0.000562   0.000630  -0.000330  -0.000101   0.000117  -0.000083
    408       0.001696  -0.001887   0.000980   0.000301  -0.000345   0.000246
    409       0.003444  -0.003838   0.002008   0.000623  -0.000719   0.000514
    410       0.002856  -0.003156   0.001606   0.000478  -0.000525   0.000364
    411       0.002048  -0.002247   0.001107   0.000310  -0.000317   0.000208
    412       0.003207  -0.003580   0.001884   0.000589  -0.000689   0.000496
    413      -0.001589   0.001768  -0.000915  -0.000279   0.000320  -0.000227
                330        331        332        333        334        335    
      0      -0.000110  -0.000000   0.000000  -0.000000   0.000123  -0.000000
      1      -0.000019  -0.000000   0.000000  -0.000000   0.000031   0.000000
      2      -0.000040   0.000000   0.000000  -0.000000   0.000134  -0.000000
      3       0.000852  -0.000000   0.000000   0.000000   0.000021  -0.000000
      4       0.000661  -0.000000   0.000000  -0.000000   0.000015   0.000000
      5       0.000274   0.000000   0.000000  -0.000000   0.000005   0.000000
      6      -0.001071  -0.000000   0.000000  -0.000000  -0.000038  -0.000000
      7      -0.000513  -0.000000   0.000000   0.000000  -0.000018   0.000000
      8      -0.000346   0.000001   0.000000  -0.000000  -0.000008   0.000000
      9       0.000100  -0.000000  -0.000000   0.000000  -0.000060  -0.000000
     10       0.000108  -0.000000  -0.000000   0.000000  -0.000124  -0.000000
     11       0.000027   0.000001  -0.000000  -0.000000  -0.000035   0.000000
     12       0.000798  -0.000000   0.000000   0.000000   0.000082  -0.000000
     13      -0.000221  -0.000000   0.000000   0.000000   0.000030  -0.000000
     14       0.000265   0.000000   0.000000  -0.000000   0.000022   0.000000
     15      -0.003415  -0.000000  -0.000000   0.000000  -0.000036  -0.000000
     16      -0.000909  -0.000000   0.000000   0.000000   0.000050  -0.000000
     17      -0.000465  -0.000000  -0.000000  -0.000000  -0.000099  -0.000000
     18      -0.008018   0.000000  -0.000000   0.000000   0.000443  -0.000000
     19      -0.001342  -0.000000   0.000000   0.000000   0.001086   0.000000
     20       0.004875  -0.000000  -0.000000  -0.000000  -0.001131  -0.000001
     21       0.064881   0.000000  -0.000000  -0.000000  -0.000311  -0.000000
     22       0.017580  -0.000000   0.000000   0.000000   0.000696   0.000000
     23      -0.023500  -0.000000  -0.000000   0.000000   0.000942  -0.000000
     24      -0.069771   0.000000  -0.000000   0.000000   0.000400  -0.000000
     25      -0.024413   0.000000   0.000000   0.000000   0.000586   0.000000
     26       0.018670  -0.000000  -0.000000   0.000000   0.000188  -0.000000
     27       0.006256   0.000000  -0.000000   0.000008   0.031858   0.000003
     28       0.000838   0.000000  -0.000000   0.000001   0.002300   0.000001
     29      -0.003183  -0.000000   0.000000  -0.000010  -0.040914  -0.000004
     30       0.013180  -0.000000  -0.000000  -0.000001  -0.004826  -0.000000
     31       0.003485  -0.000000  -0.000000  -0.000002  -0.007247  -0.000001
     32       0.001351   0.000000   0.000000   0.000001   0.005814   0.000000
     33       0.045289  -0.000000   0.000000   0.000001   0.005927   0.000000
     34      -0.013197  -0.000001   0.000000   0.000000   0.001196  -0.000000
     35       0.001479   0.000000  -0.000000  -0.000001  -0.006835  -0.000000
     36      -0.302122  -0.000000  -0.000000   0.000000   0.000209  -0.000000
     37       0.017121  -0.000000  -0.000000   0.000000   0.000402  -0.000000
     38      -0.031343  -0.000000  -0.000000   0.000000   0.000144  -0.000000
     39       0.310699   0.000000  -0.000000  -0.000000  -0.000079  -0.000000
     40       0.021027  -0.000000   0.000000   0.000000   0.000035  -0.000000
     41       0.044229  -0.000000  -0.000000   0.000000   0.000020  -0.000000
     42      -0.030204  -0.000000  -0.000000   0.000000   0.000455   0.000002
     43      -0.014565  -0.000001  -0.000000   0.000000   0.000396   0.000001
     44      -0.007677   0.000000  -0.000000   0.000000   0.000382   0.000001
     45      -0.032374   0.000000   0.000000   0.000001   0.001653  -0.000006
     46       0.004954  -0.000000  -0.000000  -0.000000   0.000262   0.000001
     47      -0.001972  -0.000001   0.000000   0.000001   0.001079  -0.000006
     48      -0.033153   0.000000   0.000000  -0.000002  -0.006107   0.000017
     49      -0.011517   0.000000   0.000000  -0.000002  -0.003686   0.000012
     50       0.012438  -0.000001   0.000000  -0.000002  -0.005307   0.000015
     51       0.210767   0.000000   0.000000   0.000000   0.000131   0.000000
     52       0.030967   0.000000  -0.000000  -0.000000  -0.000267   0.000001
     53      -0.047796  -0.000000   0.000000   0.000000   0.000058  -0.000001
     54      -0.222176  -0.000000  -0.000000   0.000000   0.000077   0.000000
     55      -0.004676   0.000000   0.000000  -0.000000  -0.000047  -0.000002
     56       0.040226  -0.000000  -0.000000   0.000000  -0.000018   0.000000
     57       0.023234   0.000000   0.000000   0.000000  -0.000487   0.000007
     58      -0.008023   0.000000  -0.000000  -0.000000   0.000500  -0.000004
     59      -0.001148  -0.000001   0.000000  -0.000000   0.000118  -0.000001
     60       0.023040   0.000000   0.000000   0.000000  -0.000206   0.000040
     61       0.005825   0.000001  -0.000000  -0.000000   0.000058  -0.000016
     62      -0.004857   0.000000   0.000000  -0.000000   0.000078  -0.000004
     63       0.030331   0.000000   0.000000  -0.000001   0.000620  -0.000182
     64       0.002250   0.000000  -0.000000   0.000001  -0.000483   0.000151
     65       0.014329   0.000001  -0.000000   0.000000  -0.000212   0.000061
     66      -0.191377  -0.000003  -0.000000   0.000000  -0.000011   0.000010
     67      -0.034553  -0.000000  -0.000000   0.000000  -0.000026   0.000007
     68      -0.048132  -0.000001   0.000000  -0.000000   0.000023   0.000001
     69       0.197683   0.000003  -0.000000   0.000000  -0.000006  -0.000004
     70       0.052619   0.000001  -0.000000   0.000000  -0.000006   0.000006
     71       0.028828   0.000001  -0.000000  -0.000000   0.000001  -0.000010
     72      -0.019720  -0.000000  -0.000000  -0.000000   0.000021  -0.000241
     73      -0.010425   0.000000  -0.000000  -0.000000   0.000038  -0.000204
     74       0.003913   0.000001   0.000000  -0.000000  -0.000018   0.000032
     75      -0.020080  -0.000001  -0.000000   0.000000   0.000002   0.000185
     76      -0.002338   0.000000  -0.000000   0.000000  -0.000005   0.000185
     77      -0.006574   0.000000  -0.000000   0.000000  -0.000013   0.000123
     78      -0.021241  -0.000005   0.000000  -0.000002   0.000006  -0.000697
     79       0.002759   0.000000   0.000000  -0.000003   0.000005  -0.000844
     80       0.006136   0.000001   0.000000   0.000000   0.000003   0.000048
     81       0.126398   0.000036  -0.000000  -0.000000   0.000000  -0.000035
     82      -0.009802  -0.000002  -0.000000  -0.000000  -0.000000   0.000017
     83      -0.008036  -0.000002   0.000000   0.000000  -0.000000  -0.000021
     84      -0.130497  -0.000039  -0.000000   0.000000  -0.000000   0.000013
     85       0.011666   0.000003  -0.000000  -0.000000   0.000000  -0.000002
     86      -0.008569  -0.000002  -0.000000   0.000000  -0.000000  -0.000047
     87       0.012880   0.000005   0.000001  -0.000000   0.000001  -0.000225
     88      -0.001615  -0.000001  -0.000000  -0.000000  -0.000000  -0.000404
     89       0.006086  -0.000000   0.000000  -0.000000   0.000000  -0.000088
     90       0.014134   0.000012   0.000000  -0.000001   0.000001  -0.001549
     91      -0.000294   0.000006   0.000000  -0.000000   0.000000   0.001004
     92      -0.002288  -0.000003   0.000000  -0.000001   0.000001  -0.000237
     93       0.017761   0.000060   0.000003   0.000002  -0.000001   0.005776
     94       0.008445   0.000027  -0.000002  -0.000001   0.000001  -0.003839
     95       0.005138   0.000020   0.000002   0.000002  -0.000001   0.004335
     96      -0.117593  -0.000453   0.000000   0.000000   0.000000   0.000202
     97      -0.036173  -0.000136  -0.000000  -0.000000  -0.000000   0.000234
     98      -0.011625  -0.000044   0.000000  -0.000000  -0.000000   0.000073
     99       0.124476   0.000499  -0.000000   0.000000   0.000000  -0.000021
    100       0.029611   0.000120  -0.000000  -0.000000  -0.000000  -0.000347
    101      -0.002184   0.000008   0.000000  -0.000000  -0.000000  -0.000520
    102      -0.013199  -0.000054  -0.000002   0.000000  -0.000000  -0.001146
    103      -0.000395  -0.000011  -0.000003  -0.000001  -0.000000  -0.000879
    104       0.004706   0.000005   0.000004   0.000000   0.000000   0.001108
    105      -0.012890  -0.000146  -0.000003   0.000007   0.000000   0.012012
    106      -0.003973   0.000015  -0.000013   0.000002   0.000000   0.002188
    107      -0.002590  -0.000070   0.000001  -0.000003  -0.000000  -0.005004
    108      -0.017933  -0.000788   0.000031  -0.000039  -0.000000  -0.055333
    109       0.007393   0.000311   0.000009  -0.000010   0.000000  -0.014386
    110      -0.003285  -0.000111  -0.000022   0.000029   0.000000   0.043456
    111       0.111399   0.005534   0.000000   0.000000   0.000000   0.000432
    112      -0.019723  -0.000945  -0.000009   0.000001   0.000000   0.001590
    113       0.028640   0.001425  -0.000004   0.000001  -0.000000   0.001164
    114      -0.114150  -0.005938  -0.000007   0.000001   0.000000   0.000539
    115       0.006611   0.000403   0.000002   0.000001   0.000000   0.000238
    116      -0.037257  -0.001802  -0.000006   0.000002  -0.000000   0.000490
    117       0.011081   0.000576   0.000003   0.000007   0.000000  -0.003118
    118       0.003826   0.000002  -0.000015   0.000004   0.000000  -0.002298
    119       0.005921   0.000252  -0.000024  -0.000001  -0.000000  -0.005497
    120       0.011101   0.001502  -0.000036   0.000022  -0.000000  -0.001166
    121      -0.003295  -0.000199   0.000217  -0.000036   0.000000   0.000276
    122       0.002706  -0.000301  -0.000156   0.000044  -0.000000  -0.001082
    123       0.007150   0.006869   0.000217  -0.000080   0.000001   0.001907
    124       0.001986   0.002322   0.000179  -0.000036   0.000000   0.001146
    125      -0.000980   0.000300   0.000445  -0.000127   0.000001   0.002873
    126      -0.037332  -0.050431   0.000014  -0.000002   0.000000  -0.000084
    127      -0.004136  -0.005289   0.000291  -0.000038   0.000000   0.000189
    128      -0.001379  -0.002199  -0.000093   0.000011  -0.000000  -0.000005
    129       0.038462   0.053748  -0.000117   0.000019   0.000000  -0.000029
    130      -0.000849  -0.001457  -0.000560  -0.000020   0.000000   0.000024
    131       0.002447   0.001963  -0.000027   0.000023  -0.000000   0.000008
    132      -0.003577  -0.007368  -0.001950   0.001340  -0.000000  -0.000120
    133      -0.001008   0.006071  -0.008180   0.001528  -0.000000  -0.000173
    134      -0.000252   0.005646  -0.009294   0.002247  -0.000001  -0.000247
    135      -0.000325  -0.025148   0.017079   0.000188   0.000000   0.000002
    136      -0.000722   0.049646   0.071689   0.000430  -0.000000  -0.000062
    137      -0.000124   0.046071  -0.011985   0.000160  -0.000000   0.000023
    138      -0.000857   0.079151  -0.001428   0.000659  -0.000000   0.000005
    139       0.003539  -0.296242   0.000875  -0.000347  -0.000000   0.000002
    140       0.004217  -0.355986  -0.000448   0.000097  -0.000000   0.000006
    141       0.000427  -0.033570  -0.000185   0.000468  -0.000000   0.000001
    142      -0.003490   0.290273  -0.000378   0.000001  -0.000000  -0.000001
    143      -0.004793   0.397714  -0.000955   0.000415  -0.000000  -0.000001
    144       0.000190  -0.015087   0.001255  -0.004863   0.000002  -0.000002
    145       0.000275  -0.023083   0.000350  -0.006371   0.000002   0.000001
    146       0.000567  -0.045984   0.001567  -0.015872   0.000005   0.000000
    147      -0.000249   0.018793  -0.000306  -0.028043   0.000007   0.000009
    148       0.000365  -0.029882   0.001020   0.032316  -0.000008  -0.000012
    149       0.000358  -0.029181   0.000532   0.025503  -0.000006  -0.000009
    150      -0.003856  -0.005086   0.000398  -0.000430   0.000000   0.000095
    151       0.001742  -0.000369   0.000079   0.000102   0.000000  -0.000155
    152      -0.000495  -0.000369   0.000282  -0.000069   0.000000   0.000135
    153       0.002180   0.000000  -0.000000   0.000000   0.000006  -0.000000
    154       0.001211  -0.000000   0.000000  -0.000000  -0.000040  -0.000000
    155       0.000756  -0.000000  -0.000000   0.000000   0.000009  -0.000000
    156      -0.000529  -0.000000   0.000000  -0.000000  -0.000024  -0.000000
    157      -0.000353  -0.000000   0.000000  -0.000000   0.000006   0.000000
    158      -0.000214  -0.000000  -0.000000  -0.000000  -0.000003  -0.000000
    159       0.000079   0.000000  -0.000000   0.000000   0.000020  -0.000000
    160       0.000100  -0.000000   0.000000  -0.000000   0.000003   0.000000
    161       0.000034  -0.000000  -0.000000   0.000000   0.000007  -0.000000
    162       0.000020  -0.000000   0.000000  -0.000000  -0.000010  -0.000000
    163       0.000071  -0.000000   0.000000  -0.000000  -0.000050  -0.000000
    164       0.000066   0.000001   0.000000  -0.000000  -0.000007   0.000000
    165       0.000704  -0.000000   0.000000   0.000000   0.000015  -0.000000
    166       0.000024  -0.000000   0.000001  -0.000001   0.001009  -0.000001
    167       0.000266   0.000001   0.000000  -0.000000   0.000048   0.000000
    168      -0.000214  -0.000000  -0.000001   0.000002  -0.001113   0.000001
    169      -0.000184  -0.000000  -0.000000   0.000001  -0.000540   0.000000
    170      -0.000293   0.000000   0.000001  -0.000001   0.000859  -0.000000
    171      -0.000312  -0.000000  -0.000000   0.000000  -0.000286   0.000000
    172      -0.000170   0.000000  -0.000000   0.000001  -0.000860   0.000001
    173       0.000031   0.000000  -0.000001   0.000003  -0.002467   0.000002
    174      -0.000326  -0.000000  -0.000001   0.000001  -0.000754  -0.000001
    175      -0.000861  -0.000000   0.000000  -0.000000   0.000265   0.000000
    176      -0.000078   0.000001  -0.000000   0.000000  -0.000367  -0.000000
    177       0.000151  -0.000000   0.000001  -0.000001   0.001252   0.000001
    178       0.000367   0.000000   0.000000  -0.000000   0.000376   0.000000
    179       0.000218   0.000001  -0.000001   0.000001  -0.000925  -0.000001
    180       0.000307  -0.000000   0.000000  -0.000000   0.000248   0.000000
    181       0.000266  -0.000000   0.000001  -0.000001   0.000749   0.000001
    182      -0.000070   0.000001   0.000002  -0.000002   0.001728   0.000003
    183      -0.017835   0.000000  -0.000000  -0.000000  -0.003942  -0.000002
    184       0.011946  -0.000001  -0.000000  -0.000002  -0.015637  -0.000006
    185       0.014578  -0.000000   0.000000   0.000002   0.011325   0.000005
    186       0.023303  -0.000000  -0.000000   0.000000   0.001783   0.000001
    187      -0.006033  -0.000001   0.000000   0.000001   0.003108   0.000002
    188      -0.015142   0.000000  -0.000000   0.000000   0.001782   0.000001
    189      -0.035560   0.000000  -0.000000  -0.000001  -0.005465  -0.000000
    190       0.023835   0.000000   0.000000  -0.000003  -0.012529  -0.000001
    191       0.047747  -0.000001  -0.000000  -0.000002  -0.009161  -0.000001
    192      -0.019004   0.000000  -0.000001   0.000050   0.197647   0.000019
    193       0.000342   0.000000  -0.000001   0.000076   0.298031   0.000029
    194       0.022781  -0.000001  -0.000000   0.000040   0.157359   0.000015
    195       0.015467   0.000000   0.000001  -0.000115  -0.457253  -0.000039
    196       0.000207   0.000000  -0.000000   0.000045   0.178104   0.000015
    197      -0.035156  -0.000000   0.000000  -0.000044  -0.174792  -0.000015
    198       0.029165  -0.000000   0.000000  -0.000030  -0.120253  -0.000012
    199      -0.010033   0.000001   0.000002  -0.000127  -0.503971  -0.000049
    200      -0.006227  -0.000000  -0.000002   0.000127   0.502316   0.000049
    201      -0.012344  -0.000000  -0.000000  -0.000008  -0.035026  -0.000003
    202      -0.013477  -0.000000   0.000000   0.000008   0.031163   0.000002
    203      -0.028657   0.000000   0.000000   0.000002   0.010051   0.000001
    204      -0.000011  -0.000000   0.000001   0.000022   0.095069   0.000007
    205       0.037562   0.000000   0.000001   0.000013   0.054225   0.000004
    206       0.010687   0.000000  -0.000001  -0.000019  -0.082343  -0.000006
    207       0.079551  -0.000000  -0.000001  -0.000015  -0.084717  -0.000004
    208      -0.076353  -0.000001  -0.000001  -0.000007  -0.040424  -0.000002
    209       0.019262  -0.000000   0.000001   0.000013   0.072711   0.000003
    210      -0.120820  -0.000000   0.000000   0.000002   0.012066   0.000001
    211       0.068874  -0.000001   0.000001   0.000004   0.024190   0.000003
    212      -0.014383   0.000000   0.000000   0.000002   0.009945   0.000002
    213       0.189279   0.000000   0.000000  -0.000000  -0.001155   0.000000
    214      -0.200514  -0.000000   0.000000  -0.000001  -0.004074   0.000001
    215      -0.031396  -0.000001   0.000000  -0.000000  -0.000079   0.000000
    216       0.114272  -0.000000  -0.000001   0.000001   0.003613   0.000011
    217       0.092042  -0.000001   0.000001  -0.000001  -0.004749  -0.000013
    218       0.047107   0.000000   0.000000  -0.000000  -0.000289  -0.000001
    219      -0.090803  -0.000000   0.000001  -0.000001  -0.004940  -0.000019
    220      -0.061358  -0.000000   0.000000  -0.000000  -0.001351  -0.000005
    221      -0.103331   0.000000  -0.000001   0.000001   0.004689   0.000019
    222      -0.114679  -0.000000   0.000000  -0.000001  -0.004233  -0.000015
    223      -0.069276  -0.000001  -0.000000   0.000000   0.001522   0.000005
    224       0.032787   0.000000   0.000001  -0.000002  -0.009056  -0.000033
    225       0.060396   0.000000   0.000000   0.000001  -0.000467  -0.000013
    226      -0.058272  -0.000001   0.000000   0.000002  -0.001764  -0.000018
    227      -0.036761  -0.000001  -0.000000  -0.000001   0.000573   0.000005
    228      -0.059532   0.000000  -0.000000  -0.000009  -0.019748   0.000090
    229       0.119757  -0.000001  -0.000000  -0.000001  -0.001875   0.000008
    230       0.028560  -0.000001  -0.000000  -0.000007  -0.014598   0.000066
    231      -0.038152   0.000000  -0.000001   0.000038   0.093146  -0.000273
    232      -0.059213   0.000000  -0.000000   0.000005   0.013365  -0.000038
    233       0.038984  -0.000001  -0.000001   0.000026   0.065192  -0.000192
    234       0.069028   0.000000   0.000000  -0.000008  -0.019628   0.000066
    235       0.048643   0.000000  -0.000000   0.000012   0.030378  -0.000102
    236      -0.057223  -0.000001  -0.000000  -0.000000  -0.000871   0.000002
    237      -0.107211  -0.000000  -0.000000  -0.000001  -0.002409   0.000003
    238      -0.150970   0.000000   0.000000   0.000002   0.003537  -0.000003
    239       0.076114   0.000000  -0.000000  -0.000000  -0.000782   0.000002
    240      -0.091138   0.000000   0.000000   0.000000  -0.002863   0.000027
    241       0.059079   0.000000   0.000000   0.000000  -0.004803   0.000045
    242       0.000283  -0.000001  -0.000000  -0.000000   0.002864  -0.000026
    243       0.072508   0.000000  -0.000001  -0.000000   0.004902  -0.000073
    244      -0.067897  -0.000000  -0.000000  -0.000000   0.002157  -0.000040
    245      -0.042093  -0.000000  -0.000000  -0.000000   0.004081  -0.000059
    246       0.090237   0.000000  -0.000000  -0.000001   0.003917  -0.000044
    247      -0.014911   0.000001   0.000000   0.000001  -0.002994   0.000036
    248       0.039943  -0.000001   0.000000   0.000002  -0.008434   0.000096
    249      -0.030589  -0.000000  -0.000002   0.000001   0.000116  -0.000142
    250      -0.055451   0.000001   0.000001  -0.000001  -0.000113   0.000107
    251       0.002948   0.000000  -0.000002   0.000001   0.000200  -0.000159
    252       0.024805  -0.000000   0.000002  -0.000003   0.002133  -0.000358
    253       0.089156   0.000001  -0.000000   0.000001  -0.000758   0.000113
    254      -0.040182  -0.000000  -0.000001   0.000002  -0.001261   0.000221
    255       0.041189   0.000001  -0.000005   0.000017  -0.008932   0.002667
    256      -0.013467   0.000000   0.000002  -0.000006   0.003202  -0.000953
    257       0.058944   0.000001   0.000002  -0.000009   0.004578  -0.001368
    258      -0.068851  -0.000001   0.000001  -0.000002   0.001464  -0.000464
    259      -0.002948   0.000001   0.000002  -0.000004   0.002606  -0.000854
    260      -0.065236  -0.000000  -0.000001   0.000003  -0.001899   0.000606
    261       0.113692   0.000002   0.000000  -0.000000   0.000202  -0.000050
    262      -0.057575  -0.000001   0.000000  -0.000000   0.000303  -0.000069
    263       0.132752   0.000002  -0.000000   0.000000  -0.000298   0.000059
    264       0.075390   0.000000  -0.000002  -0.000001   0.000252  -0.001053
    265       0.059120   0.000002   0.000001   0.000001  -0.000141   0.000514
    266      -0.032627   0.000001  -0.000002  -0.000002   0.000390  -0.001490
    267      -0.052525  -0.000001   0.000002   0.000004  -0.000363   0.002821
    268      -0.083408  -0.000001  -0.000001  -0.000002   0.000202  -0.001587
    269       0.001866   0.000002  -0.000001  -0.000002   0.000147  -0.001130
    270      -0.082047  -0.000001   0.000002   0.000002  -0.000170   0.001110
    271      -0.005621   0.000000   0.000005   0.000005  -0.000506   0.003457
    272       0.038541   0.000001   0.000004   0.000004  -0.000341   0.002258
    273       0.037674   0.000001  -0.000002   0.000001  -0.000096   0.000411
    274      -0.031799  -0.000003  -0.000000   0.000000  -0.000017   0.000092
    275       0.031203   0.000001   0.000002  -0.000001   0.000115  -0.000406
    276      -0.034108   0.000001   0.000002  -0.000007   0.000094  -0.002730
    277       0.044826  -0.000002   0.000002  -0.000006   0.000081  -0.002484
    278      -0.071178  -0.000001   0.000001  -0.000003   0.000036  -0.001027
    279      -0.027846  -0.000009  -0.000003   0.000036  -0.000072   0.010287
    280       0.005138   0.000003  -0.000003   0.000032  -0.000062   0.009056
    281       0.035273   0.000009  -0.000001   0.000012  -0.000021   0.003307
    282       0.049556   0.000013  -0.000000  -0.000007  -0.000002  -0.001970
    283      -0.016938  -0.000003  -0.000000   0.000004   0.000002   0.001145
    284      -0.033789  -0.000008  -0.000000  -0.000013  -0.000008  -0.003841
    285      -0.077412  -0.000022   0.000000  -0.000000   0.000002   0.000061
    286       0.000416  -0.000001   0.000000   0.000000  -0.000001  -0.000002
    287       0.087204   0.000025  -0.000000  -0.000001   0.000003   0.000282
    288      -0.048669  -0.000009   0.000000  -0.000000   0.000001  -0.000170
    289       0.011255   0.000012  -0.000000   0.000000  -0.000000  -0.000045
    290      -0.039803  -0.000009  -0.000000   0.000001  -0.000002   0.000314
    291       0.039775   0.000004  -0.000003   0.000004  -0.000003   0.002960
    292      -0.035862  -0.000010  -0.000003   0.000004  -0.000004   0.002843
    293       0.033468   0.000025  -0.000000   0.000001  -0.000000   0.000665
    294       0.047899   0.000013  -0.000003  -0.000001  -0.000003  -0.000765
    295       0.020828   0.000004   0.000006   0.000001   0.000007   0.001448
    296       0.024524   0.000005  -0.000000  -0.000000   0.000000  -0.000040
    297      -0.023697  -0.000005  -0.000002   0.000004  -0.000004  -0.000568
    298      -0.012929  -0.000022  -0.000001   0.000003  -0.000004   0.000047
    299       0.028546   0.000027  -0.000003   0.000006  -0.000007  -0.000194
    300       0.022850  -0.000008   0.000001   0.000004  -0.000002   0.019867
    301       0.001217  -0.000029  -0.000001  -0.000003   0.000001  -0.012779
    302      -0.052608  -0.000014   0.000000   0.000001  -0.000000   0.003953
    303       0.021934   0.000090  -0.000039  -0.000028   0.000020  -0.088448
    304       0.031178   0.000129   0.000024   0.000017  -0.000012   0.052417
    305       0.026455   0.000089  -0.000010  -0.000007   0.000005  -0.023171
    306      -0.037922  -0.000139   0.000009   0.000010  -0.000004   0.019504
    307      -0.036250  -0.000112  -0.000002  -0.000003   0.000001  -0.005555
    308      -0.020982  -0.000075  -0.000013  -0.000015   0.000006  -0.029029
    309       0.057560   0.000221   0.000000  -0.000003  -0.000001   0.000321
    310       0.061580   0.000226  -0.000000   0.000002   0.000001  -0.000291
    311       0.075578   0.000303  -0.000000   0.000004   0.000001  -0.000106
    312       0.052326   0.000136  -0.000013   0.000002  -0.000002  -0.003779
    313      -0.003577   0.000069  -0.000021   0.000003  -0.000002  -0.004766
    314      -0.033153  -0.000172  -0.000019   0.000004  -0.000002  -0.004381
    315      -0.040123  -0.000141   0.000015  -0.000008   0.000002   0.008209
    316      -0.018208   0.000038  -0.000010   0.000005  -0.000001  -0.005391
    317       0.042639   0.000311   0.000009  -0.000005   0.000001   0.004266
    318      -0.052197  -0.000206   0.000029   0.000002   0.000002   0.009104
    319       0.020355   0.000064   0.000063   0.000003   0.000004   0.020447
    320       0.003472   0.000001  -0.000038  -0.000002  -0.000003  -0.012617
    321       0.015964  -0.000003  -0.000073  -0.000017   0.000001  -0.032366
    322       0.008299  -0.000017   0.000073   0.000021  -0.000001   0.038767
    323       0.029795   0.000404   0.000037   0.000009  -0.000000   0.016046
    324      -0.012338   0.000143   0.000129  -0.000072  -0.000002  -0.118103
    325      -0.033659  -0.000393   0.000074  -0.000042  -0.000001  -0.068922
    326      -0.044971   0.000075  -0.000056   0.000031   0.000001   0.051533
    327      -0.025086  -0.001298  -0.000427   0.000535   0.000004   0.774080
    328       0.033307   0.001649  -0.000215   0.000256   0.000002   0.370883
    329      -0.000289  -0.000190   0.000197  -0.000241  -0.000002  -0.347710
    330       0.042357   0.001948   0.000059  -0.000072  -0.000001  -0.108072
    331      -0.035639  -0.001449   0.000100  -0.000126  -0.000001  -0.192428
    332       0.010008   0.000308   0.000094  -0.000115  -0.000001  -0.175369
    333      -0.069309  -0.003353   0.000034  -0.000009  -0.000000  -0.011740
    334       0.079288   0.003886   0.000080  -0.000017  -0.000000  -0.021515
    335       0.016753   0.000971   0.000036  -0.000012  -0.000000  -0.016839
    336      -0.041683  -0.001249  -0.000143   0.000018  -0.000000  -0.030787
    337      -0.026426  -0.000713   0.000232  -0.000024   0.000001   0.045475
    338      -0.031809  -0.002314   0.000008  -0.000004  -0.000000   0.005716
    339       0.028353   0.001201   0.000042  -0.000094   0.000000   0.047181
    340       0.010805   0.002444   0.000061  -0.000032   0.000000   0.014899
    341       0.048888   0.003151   0.000017   0.000044  -0.000000  -0.027012
    342       0.046638   0.002478   0.000094  -0.000008   0.000000   0.022278
    343       0.023498   0.001006  -0.000110   0.000011   0.000000  -0.035155
    344       0.000960   0.000003   0.000282  -0.000034   0.000000   0.085753
    345      -0.025393  -0.001784  -0.001497   0.000254  -0.000001  -0.001169
    346       0.020828   0.002139  -0.002049   0.000328  -0.000002  -0.001187
    347       0.012155   0.003304  -0.000207   0.000023  -0.000000  -0.000297
    348       0.024350  -0.000811   0.002032  -0.000526   0.000003   0.012685
    349      -0.042269  -0.003116  -0.000411   0.000106  -0.000000  -0.002102
    350      -0.019745   0.001250   0.002190  -0.000568   0.000003   0.014209
    351       0.005914   0.013601  -0.004294   0.001330  -0.000010  -0.032123
    352       0.012536   0.014568   0.000812  -0.000178   0.000001   0.003892
    353       0.000025  -0.006110  -0.004711   0.001423  -0.000011  -0.033897
    354      -0.013989  -0.016169   0.001756  -0.000325   0.000003   0.009219
    355      -0.010310  -0.010113  -0.002719   0.000552  -0.000005  -0.016850
    356       0.008302   0.003584  -0.000283   0.000052  -0.000000  -0.001215
    357       0.021612   0.027822   0.000646  -0.000181   0.000000   0.001141
    358       0.026130   0.035484  -0.001878   0.000407  -0.000001  -0.002265
    359      -0.003918  -0.005424  -0.000082  -0.000001  -0.000000   0.000472
    360      -0.007274   0.006922   0.108877  -0.029460   0.000006   0.003090
    361      -0.012562  -0.035397  -0.001765  -0.000000   0.000000  -0.000013
    362       0.005709  -0.002714   0.084841  -0.023524   0.000005   0.002446
    363       0.009259  -0.008152  -0.080998   0.012934  -0.000003  -0.001565
    364       0.008289   0.014889   0.107649  -0.017404   0.000004   0.002045
    365      -0.003177  -0.026330   0.026477  -0.004109   0.000001   0.000536
    366       0.001257  -0.114258  -0.358269  -0.002418   0.000000   0.000307
    367      -0.001294   0.068963  -0.886966  -0.003489  -0.000001   0.000740
    368      -0.002575   0.066238   0.022522   0.000301  -0.000000  -0.000021
    369      -0.000190   0.115662   0.153209   0.000558   0.000000  -0.000347
    370       0.002694  -0.120875   0.021800   0.000437  -0.000000  -0.000022
    371      -0.000431  -0.121447   0.120122   0.001071   0.000000  -0.000276
    372       0.003795  -0.312513   0.015545  -0.009181   0.000002  -0.000059
    373      -0.003298   0.258922  -0.000380   0.000534  -0.000000  -0.000004
    374      -0.001174   0.093928   0.015170  -0.006923   0.000001  -0.000063
    375      -0.001330   0.111145  -0.016044   0.078297  -0.000026   0.000018
    376      -0.000813   0.070528   0.010614  -0.057722   0.000019  -0.000012
    377      -0.002560   0.201110   0.003607  -0.025595   0.000008  -0.000003
    378       0.000302  -0.026928  -0.006774   0.062288  -0.000020   0.000003
    379      -0.000117   0.011417  -0.022432   0.201917  -0.000066   0.000014
    380       0.002690  -0.219395  -0.001544   0.016355  -0.000005   0.000001
    381       0.001193  -0.105752   0.009396  -0.084298   0.000028  -0.000002
    382       0.001866  -0.147776   0.007057  -0.067871   0.000022  -0.000001
    383       0.001330  -0.109462  -0.020347   0.197758  -0.000065   0.000004
    384       0.001484  -0.119191   0.003950   0.241299  -0.000059  -0.000082
    385      -0.001663   0.131617   0.000566   0.040793  -0.000010  -0.000013
    386      -0.001165   0.092044   0.004014   0.264064  -0.000065  -0.000090
    387      -0.000647   0.055652   0.003558   0.260466  -0.000064  -0.000089
    388       0.002309  -0.189507   0.002835   0.160330  -0.000040  -0.000055
    389       0.000576  -0.043557  -0.008051  -0.541803   0.000133   0.000186
    390      -0.001524   0.133884  -0.004458  -0.169851   0.000042   0.000063
    391       0.000521  -0.044624  -0.013411  -0.585560   0.000143   0.000214
    392       0.001751  -0.141564  -0.000565  -0.027540   0.000007   0.000009
    393       0.015158   0.012260   0.000506  -0.001235  -0.000000   0.001348
    394      -0.011142  -0.008564   0.000297  -0.001410  -0.000000   0.001872
    395       0.003453   0.018545   0.000077   0.000224   0.000000  -0.000218
    396      -0.013775  -0.022566  -0.003250   0.002600  -0.000000  -0.001502
    397       0.008329   0.009833  -0.001120   0.000808   0.000000  -0.000414
    398       0.005390   0.009462  -0.005645   0.004729  -0.000000  -0.002596
    399      -0.012802  -0.018764  -0.001928   0.003532  -0.000000  -0.001122
    400       0.005793   0.035171   0.000054  -0.000618  -0.000000   0.000239
    401      -0.011147  -0.023153   0.002362  -0.004058   0.000000   0.001219
    402      -0.000185   0.000000   0.000000  -0.000000   0.000241  -0.000000
    403      -0.000178  -0.000000   0.000000  -0.000000   0.000147  -0.000000
    404      -0.000031  -0.000001  -0.000000  -0.000000   0.000088  -0.000000
    405       0.000447   0.000000   0.000000  -0.000001  -0.000372  -0.000000
    406       0.001205  -0.000000  -0.000000   0.000001   0.000091  -0.000000
    407       0.000112  -0.000001   0.000000  -0.000001  -0.000119  -0.000000
    408      -0.000333   0.000000  -0.000001   0.000002  -0.002093  -0.000000
    409      -0.000699  -0.000001  -0.000000   0.000001  -0.000710  -0.000000
    410      -0.000489  -0.000001   0.000000  -0.000002   0.001587  -0.000000
    411      -0.000272   0.000000  -0.000000   0.000000  -0.000220   0.000000
    412      -0.000677  -0.000000  -0.000000   0.000001  -0.001087   0.000000
    413       0.000307  -0.000001  -0.000001   0.000003  -0.002486   0.000000
                336        337        338        339        340        341    
      0       0.000003   0.000002  -0.000017   0.000005  -0.000041   0.000000
      1       0.000001   0.000001  -0.000005   0.000001  -0.000011  -0.000000
      2       0.000004   0.000002  -0.000020   0.000006  -0.000049   0.000000
      3       0.000001   0.000000  -0.000003   0.000001  -0.000004  -0.000000
      4       0.000000   0.000000  -0.000001   0.000000   0.000007  -0.000000
      5       0.000000   0.000000  -0.000001   0.000000  -0.000002   0.000000
      6      -0.000001  -0.000000   0.000003  -0.000001  -0.000008  -0.000000
      7      -0.000001  -0.000000   0.000001  -0.000000  -0.000012  -0.000000
      8      -0.000000   0.000000   0.000000  -0.000000  -0.000006   0.000000
      9      -0.000003  -0.000001   0.000008  -0.000002   0.000002  -0.000000
     10      -0.000006  -0.000002   0.000016  -0.000004   0.000007  -0.000000
     11      -0.000002  -0.000000   0.000005  -0.000001   0.000003  -0.000000
     12       0.000003   0.000001  -0.000007   0.000001   0.000025  -0.000000
     13       0.000001  -0.000000   0.000004  -0.000002   0.000077  -0.000000
     14       0.000001   0.000000  -0.000001   0.000000   0.000015   0.000000
     15      -0.000001  -0.000001   0.000005  -0.000001   0.000007  -0.000000
     16       0.000001   0.000001  -0.000004   0.000001  -0.000004  -0.000000
     17      -0.000003  -0.000002   0.000021  -0.000006   0.000097   0.000000
     18       0.000014   0.000006  -0.000047   0.000011  -0.000055  -0.000000
     19       0.000047   0.000038  -0.000424   0.000135  -0.003138   0.000000
     20      -0.000057  -0.000058   0.000672  -0.000220   0.005361  -0.000000
     21      -0.000010  -0.000004   0.000031  -0.000007  -0.000045  -0.000000
     22       0.000022   0.000013  -0.000128   0.000037  -0.000537  -0.000000
     23       0.000028   0.000014  -0.000134   0.000037  -0.000394  -0.000000
     24       0.000012   0.000006  -0.000056   0.000015  -0.000111  -0.000000
     25       0.000020   0.000006  -0.000042   0.000006   0.000386  -0.000000
     26       0.000009   0.000001   0.000010  -0.000008   0.000490   0.000000
     27       0.000962   0.000420  -0.003801   0.000969  -0.004958  -0.000000
     28       0.000152   0.000081  -0.000754   0.000194  -0.000120   0.000000
     29      -0.001430  -0.000657   0.005997  -0.001532   0.005801  -0.000000
     30      -0.000139   0.000018  -0.000523   0.000251  -0.010958   0.000000
     31      -0.000207  -0.000024  -0.000084   0.000120  -0.008755   0.000000
     32       0.000172   0.000005   0.000278  -0.000177   0.009734  -0.000000
     33       0.000083  -0.000263   0.003777  -0.001404   0.042914  -0.000000
     34      -0.000034  -0.000037   0.000490  -0.000175   0.005663   0.000000
     35      -0.000145   0.000325  -0.004694   0.001749  -0.052959   0.000000
     36      -0.000068  -0.000026   0.000220  -0.000049  -0.000637  -0.000000
     37       0.000017   0.000023  -0.000262   0.000083  -0.001730  -0.000000
     38      -0.000029  -0.000009   0.000065  -0.000009  -0.000757  -0.000000
     39       0.000033   0.000013  -0.000129   0.000035  -0.000413  -0.000000
     40      -0.000106  -0.000065   0.000610  -0.000155  -0.000516  -0.000000
     41      -0.000026  -0.000021   0.000192  -0.000048  -0.000324  -0.000000
     42       0.001174   0.000302  -0.002211   0.000383   0.008178  -0.000001
     43       0.000575   0.000139  -0.000943   0.000135   0.005697  -0.000000
     44       0.001045   0.000313  -0.002492   0.000499   0.007987  -0.000001
     45      -0.002456  -0.001339   0.012558  -0.003220  -0.001212  -0.000002
     46       0.000078  -0.000205   0.002322  -0.000700   0.000521  -0.000001
     47      -0.001984  -0.000887   0.008010  -0.001971  -0.001599  -0.000001
     48       0.008247   0.004737  -0.044963   0.011654   0.004342   0.000008
     49       0.005079   0.003018  -0.028233   0.007249   0.002241   0.000005
     50       0.007214   0.004175  -0.039471   0.010204   0.003701   0.000007
     51       0.000135  -0.000105   0.001083  -0.000310  -0.000030  -0.000000
     52       0.000243   0.000172  -0.001696   0.000457  -0.000012   0.000000
     53      -0.000224  -0.000036   0.000284  -0.000058  -0.000000   0.000000
     54      -0.000066  -0.000035   0.000492  -0.000157  -0.000043  -0.000000
     55      -0.000553   0.000005  -0.000508   0.000234   0.000054   0.000001
     56       0.000224   0.000013  -0.000034  -0.000014  -0.000013  -0.000000
     57      -0.001117   0.001132  -0.007092   0.001233   0.001188   0.000000
     58       0.000794  -0.000821   0.006095  -0.001342  -0.000880  -0.000001
     59       0.001068  -0.000343   0.002506  -0.000581  -0.000512  -0.000001
     60       0.012310   0.000593   0.001287  -0.002017  -0.000198  -0.000008
     61      -0.004569  -0.000320  -0.000532   0.000957   0.000125   0.000004
     62      -0.003583   0.000308  -0.000692  -0.000128  -0.000109  -0.000002
     63      -0.053896  -0.002763  -0.007223   0.009842   0.001156   0.000041
     64       0.040058   0.002280   0.005156  -0.007284  -0.000852  -0.000027
     65       0.019876   0.000921   0.002811  -0.003651  -0.000438  -0.000016
     66       0.000602   0.000225   0.000000  -0.000329  -0.000007  -0.000001
     67       0.001428   0.000181   0.000035  -0.000401  -0.000005  -0.000002
     68      -0.001372   0.000030  -0.000091   0.000138   0.000000   0.000002
     69       0.000514  -0.000050   0.000068  -0.000057  -0.000009  -0.000001
     70       0.000435   0.000262  -0.000023  -0.000468  -0.000013  -0.000002
     71      -0.000081  -0.000321   0.000062   0.000472   0.000009   0.000001
     72      -0.004007  -0.003184  -0.000990   0.001881   0.000223  -0.000037
     73      -0.005672  -0.003533  -0.000999   0.003414   0.000297  -0.000026
     74       0.001342   0.000165   0.000234   0.000108  -0.000019   0.000004
     75      -0.002366   0.006577  -0.002134  -0.009368  -0.000073  -0.000033
     76      -0.001742   0.005794  -0.001685  -0.007502  -0.000059  -0.000015
     77      -0.000417   0.002414  -0.000372  -0.001597  -0.000004   0.000020
     78       0.007193  -0.024706   0.007945   0.036332   0.000324   0.000142
     79       0.008845  -0.029876   0.009665   0.044093   0.000391   0.000175
     80      -0.000786   0.001711  -0.000645  -0.002713  -0.000019  -0.000014
     81      -0.000159   0.000130  -0.000212  -0.000758  -0.000005  -0.000009
     82       0.000092  -0.000055   0.000105   0.000358   0.000002   0.000004
     83      -0.000434   0.001005  -0.000391  -0.001569  -0.000008  -0.000008
     84      -0.000084   0.000334  -0.000079  -0.000387  -0.000003  -0.000000
     85       0.000044  -0.000047   0.000060   0.000219   0.000001   0.000002
     86      -0.000077  -0.000324  -0.000234  -0.000726  -0.000005  -0.000014
     87       0.000571  -0.000887   0.001476   0.006018   0.000070   0.000082
     88      -0.000430   0.000311  -0.001179  -0.004639  -0.000052  -0.000073
     89       0.000662  -0.001413   0.001218   0.005052   0.000053   0.000057
     90      -0.000132  -0.011115  -0.002820  -0.006269  -0.000026  -0.000245
     91       0.000177   0.005306   0.001405   0.003126   0.000012   0.000124
     92       0.000029  -0.003444  -0.000880  -0.002031  -0.000011  -0.000075
     93       0.000652   0.041175   0.010994   0.025267   0.000116   0.000929
     94      -0.000431  -0.027330  -0.007304  -0.016798  -0.000078  -0.000602
     95       0.000423   0.031153   0.008221   0.018792   0.000086   0.000598
     96      -0.000012  -0.000998  -0.000248  -0.000542  -0.000002  -0.000012
     97       0.000008   0.000529   0.000130   0.000277   0.000001   0.000030
     98       0.000017   0.001520   0.000366   0.000775   0.000002   0.000056
     99      -0.000007  -0.000436  -0.000115  -0.000260  -0.000001  -0.000034
    100       0.000002   0.000020   0.000008   0.000022   0.000000  -0.000009
    101       0.000008   0.000439   0.000114   0.000257   0.000001   0.000011
    102       0.000099   0.006008   0.001765   0.004372   0.000029  -0.000998
    103       0.000027   0.001295   0.000412   0.001074   0.000008  -0.000202
    104      -0.000085  -0.005474  -0.001570  -0.003829  -0.000024   0.000516
    105      -0.000028  -0.000888  -0.000171  -0.000296   0.000000   0.000021
    106       0.000011  -0.000444  -0.000071  -0.000112  -0.000000   0.000623
    107       0.000013   0.000478   0.000101   0.000192   0.000000  -0.000010
    108       0.000166   0.005463   0.001172   0.002261   0.000004   0.000485
    109       0.000046   0.001598   0.000355   0.000708   0.000002   0.000020
    110      -0.000128  -0.004118  -0.000873  -0.001659  -0.000002  -0.000541
    111      -0.000000  -0.000007   0.000002   0.000011   0.000000  -0.000122
    112      -0.000002  -0.000060  -0.000002   0.000016   0.000001   0.000005
    113      -0.000001  -0.000026   0.000003   0.000022   0.000000  -0.000097
    114      -0.000002  -0.000055  -0.000012  -0.000024  -0.000000   0.000054
    115      -0.000000  -0.000016  -0.000002  -0.000001   0.000000  -0.000253
    116      -0.000001  -0.000034  -0.000006  -0.000008   0.000000  -0.000152
    117       0.000013   0.000480   0.000114   0.000241   0.000001   0.002162
    118       0.000007   0.000234   0.000051   0.000098   0.000000   0.000448
    119       0.000021   0.000771   0.000180   0.000372   0.000002   0.002923
    120       0.000008   0.000402   0.000118   0.000300   0.000003  -0.004887
    121      -0.000006  -0.000211  -0.000064  -0.000166  -0.000001   0.003204
    122       0.000011   0.000490   0.000147   0.000377   0.000003  -0.006536
    123      -0.000018  -0.001020  -0.000309  -0.000800  -0.000007   0.014105
    124      -0.000009  -0.000466  -0.000138  -0.000355  -0.000003   0.005565
    125      -0.000026  -0.001473  -0.000445  -0.001151  -0.000010   0.019837
    126       0.000001   0.000034   0.000010   0.000025   0.000000  -0.000153
    127      -0.000001  -0.000071  -0.000020  -0.000050  -0.000000   0.000196
    128       0.000000   0.000005   0.000002   0.000004   0.000000   0.000145
    129       0.000000   0.000014   0.000004   0.000011   0.000000  -0.000297
    130      -0.000000  -0.000011  -0.000003  -0.000007  -0.000000  -0.000626
    131      -0.000000  -0.000004  -0.000001  -0.000003   0.000000   0.000419
    132      -0.000002  -0.000097  -0.000041  -0.000128  -0.000000   0.031882
    133      -0.000001  -0.000053  -0.000025  -0.000085   0.000000   0.025453
    134      -0.000003  -0.000117  -0.000052  -0.000169  -0.000000   0.046123
    135       0.000000   0.000009   0.000004   0.000011   0.000000  -0.002177
    136      -0.000000  -0.000014  -0.000008  -0.000028   0.000000   0.009998
    137       0.000000   0.000011   0.000005   0.000017   0.000000  -0.005316
    138      -0.000000   0.000001   0.000001   0.000002  -0.000000  -0.000095
    139      -0.000000   0.000001   0.000000   0.000001   0.000000  -0.000570
    140       0.000000   0.000002   0.000001   0.000003   0.000000  -0.000739
    141      -0.000000   0.000000   0.000000   0.000001  -0.000000  -0.000293
    142      -0.000000  -0.000000  -0.000000  -0.000001  -0.000000   0.000238
    143       0.000000   0.000000   0.000000   0.000000   0.000000   0.000111
    144      -0.000000  -0.000002  -0.000001  -0.000005  -0.000000   0.003442
    145      -0.000000  -0.000000  -0.000001  -0.000005  -0.000000   0.003939
    146       0.000000  -0.000004  -0.000003  -0.000016  -0.000001   0.010480
    147       0.000000   0.000000   0.000000  -0.000001  -0.000000  -0.000870
    148      -0.000001   0.000000  -0.000000   0.000001   0.000000   0.001221
    149      -0.000000  -0.000001  -0.000000   0.000001   0.000000   0.000929
    150      -0.000001  -0.000071  -0.000021  -0.000052  -0.000001  -0.009287
    151       0.000001   0.000078   0.000024   0.000059   0.000001   0.003250
    152      -0.000001  -0.000078  -0.000023  -0.000057  -0.000001  -0.006984
    153       0.000000   0.000000  -0.000002   0.000001  -0.000018  -0.000000
    154      -0.000001  -0.000000  -0.000001   0.000001  -0.000045  -0.000000
    155       0.000000   0.000000  -0.000002   0.000001  -0.000016   0.000000
    156      -0.000001  -0.000001   0.000005  -0.000002   0.000028  -0.000000
    157       0.000000   0.000000  -0.000000  -0.000000   0.000005  -0.000000
    158      -0.000000  -0.000000   0.000001  -0.000000   0.000011   0.000000
    159       0.000000   0.000000  -0.000002   0.000001  -0.000006  -0.000000
    160      -0.000000   0.000000  -0.000001   0.000000  -0.000005  -0.000000
    161       0.000000   0.000000  -0.000001   0.000000  -0.000001   0.000000
    162      -0.000001   0.000000  -0.000002   0.000001  -0.000055  -0.000000
    163      -0.000002  -0.000001   0.000005  -0.000001  -0.000005  -0.000000
    164      -0.000000   0.000000   0.000000  -0.000000  -0.000003   0.000000
    165       0.000001   0.000000  -0.000002   0.000000  -0.000001  -0.000000
    166       0.000028   0.000014  -0.000143   0.000040  -0.000335   0.000001
    167       0.000001   0.000001  -0.000007   0.000002  -0.000016   0.000000
    168      -0.000029  -0.000016   0.000158  -0.000044   0.000365  -0.000001
    169      -0.000014  -0.000008   0.000076  -0.000021   0.000174  -0.000000
    170       0.000023   0.000012  -0.000121   0.000034  -0.000280   0.000001
    171      -0.000008  -0.000004   0.000042  -0.000012   0.000104  -0.000000
    172      -0.000024  -0.000012   0.000124  -0.000035   0.000297  -0.000000
    173      -0.000068  -0.000035   0.000358  -0.000100   0.000864  -0.000001
    174      -0.000033  -0.000010   0.000099  -0.000024   0.000073  -0.000001
    175       0.000012   0.000003  -0.000037   0.000009  -0.000035   0.000000
    176      -0.000016  -0.000005   0.000049  -0.000012   0.000038  -0.000001
    177       0.000059   0.000015  -0.000163   0.000037  -0.000050   0.000001
    178       0.000018   0.000005  -0.000049   0.000011  -0.000013   0.000000
    179      -0.000044  -0.000011   0.000120  -0.000028   0.000041  -0.000001
    180       0.000012   0.000003  -0.000034   0.000008  -0.000012   0.000000
    181       0.000035   0.000010  -0.000101   0.000024  -0.000038   0.000001
    182       0.000080   0.000023  -0.000234   0.000055  -0.000102   0.000003
    183      -0.000192  -0.000186   0.002123  -0.000692   0.016801  -0.000001
    184      -0.000731  -0.000683   0.007772  -0.002522   0.060225  -0.000003
    185       0.000544   0.000524  -0.005994   0.001954  -0.047299   0.000002
    186       0.000117   0.000147  -0.001761   0.000587  -0.014484   0.000000
    187       0.000189   0.000234  -0.002790   0.000930  -0.022968   0.000001
    188       0.000118   0.000158  -0.001897   0.000636  -0.015913   0.000000
    189      -0.000174  -0.000080   0.000740  -0.000193   0.001205   0.000000
    190      -0.000400  -0.000193   0.001812  -0.000484   0.004061   0.000000
    191      -0.000291  -0.000143   0.001353  -0.000364   0.003336   0.000000
    192       0.006521   0.002935  -0.026680   0.006806  -0.028841   0.000000
    193       0.009860   0.004445  -0.040433   0.010319  -0.043758   0.000000
    194       0.005184   0.002336  -0.021262   0.005431  -0.023737   0.000000
    195      -0.013849  -0.006050   0.054713  -0.013938   0.070437   0.000000
    196       0.005446   0.002387  -0.021595   0.005502  -0.027246  -0.000000
    197      -0.005275  -0.002303   0.020827  -0.005306   0.026963   0.000000
    198      -0.004129  -0.001889   0.017220  -0.004399   0.017329  -0.000000
    199      -0.017132  -0.007805   0.071086  -0.018149   0.072367  -0.000001
    200       0.017076   0.007782  -0.070880   0.018099  -0.072429   0.000001
    201      -0.001027  -0.000290   0.001920  -0.000245  -0.019839   0.000000
    202       0.000900   0.000265  -0.001849   0.000276   0.015364  -0.000000
    203       0.000264   0.000061  -0.000340   0.000014   0.005733  -0.000000
    204       0.002742   0.000059   0.004673  -0.002891   0.155295  -0.000002
    205       0.001560   0.000020   0.002836  -0.001707   0.089976  -0.000001
    206      -0.002380  -0.000071  -0.003789   0.002412  -0.131896   0.000002
    207      -0.001534   0.003853  -0.055615   0.020717  -0.631019   0.000003
    208      -0.000691   0.001881  -0.026981   0.010012  -0.301825   0.000001
    209       0.001302  -0.003286   0.047420  -0.017661   0.537640  -0.000003
    210       0.000372  -0.000761   0.010810  -0.003980   0.113856  -0.000001
    211       0.000923  -0.001475   0.021296  -0.007910   0.229678  -0.000002
    212       0.000413  -0.000656   0.009453  -0.003506   0.101068  -0.000001
    213       0.000119  -0.000005   0.000351  -0.000201   0.012173   0.000000
    214       0.000187  -0.000044   0.001031  -0.000491   0.025430   0.000001
    215       0.000106   0.000016   0.000066  -0.000096   0.009348   0.000000
    216       0.006181   0.001542  -0.010938   0.001756   0.054720  -0.000004
    217      -0.007379  -0.001796   0.012507  -0.001913  -0.069145   0.000005
    218      -0.000276  -0.000034   0.000076   0.000049  -0.003241   0.000000
    219      -0.010491  -0.002409   0.016338  -0.002389  -0.076962   0.000007
    220      -0.002759  -0.000734   0.005308  -0.000894  -0.022683   0.000002
    221       0.010026   0.002269  -0.015305   0.002210   0.072415  -0.000007
    222      -0.010078  -0.002747   0.020774  -0.003819  -0.076634   0.000006
    223       0.003399   0.000917  -0.006886   0.001249   0.026285  -0.000002
    224      -0.021749  -0.005881   0.044318  -0.008101  -0.163390   0.000013
    225      -0.002596   0.000444  -0.007098   0.002595  -0.005216   0.000006
    226      -0.002890   0.001455  -0.018451   0.005994  -0.007140   0.000011
    227       0.000750  -0.000476   0.005844  -0.001867   0.002459  -0.000004
    228       0.033122   0.016164  -0.148576   0.037279   0.022701   0.000016
    229       0.003085   0.001451  -0.013272   0.003311   0.001786   0.000001
    230       0.024426   0.011939  -0.109781   0.027555   0.016536   0.000012
    231      -0.126483  -0.073251   0.692324  -0.178951  -0.063773  -0.000121
    232      -0.017785  -0.010395   0.098554  -0.025536  -0.009139  -0.000017
    233      -0.088786  -0.051326   0.484945  -0.125312  -0.044727  -0.000085
    234       0.027876   0.016363  -0.152372   0.038981   0.011660   0.000025
    235      -0.042902  -0.025431   0.236517  -0.060465  -0.017646  -0.000038
    236       0.001102   0.000649  -0.006192   0.001614   0.000237   0.000001
    237       0.001480   0.001656  -0.016960   0.004697   0.000688   0.000004
    238      -0.001961  -0.002371   0.024593  -0.006878  -0.000905  -0.000006
    239       0.000552   0.000500  -0.004956   0.001347  -0.000220   0.000001
    240      -0.003237   0.004870  -0.034094   0.006931   0.004753   0.000003
    241      -0.003805   0.007846  -0.055443   0.011357   0.007604   0.000005
    242       0.002747  -0.004662   0.033277  -0.006923  -0.004582  -0.000004
    243       0.006640  -0.010579   0.064867  -0.010721  -0.010014   0.000004
    244       0.002543  -0.004857   0.028258  -0.004252  -0.004352   0.000004
    245       0.005637  -0.008756   0.054043  -0.009043  -0.008374   0.000003
    246       0.009771  -0.008090   0.054843  -0.010893  -0.008885  -0.000009
    247      -0.007880   0.006380  -0.042658   0.008320   0.006983   0.000006
    248      -0.020726   0.017461  -0.117733   0.023191   0.019089   0.000017
    249      -0.025233  -0.004620  -0.001697   0.009762   0.001875   0.000046
    250       0.020475   0.003298   0.001755  -0.007305  -0.001319  -0.000034
    251      -0.030393  -0.004859  -0.002288   0.010611   0.001964   0.000050
    252      -0.128444  -0.002507  -0.016987   0.016070   0.000932   0.000056
    253       0.041124   0.000790   0.004948  -0.004909  -0.000222  -0.000018
    254       0.078217   0.001625   0.010533  -0.010035  -0.000657  -0.000035
    255       0.765093   0.040375   0.101276  -0.139458  -0.016283  -0.000559
    256      -0.274105  -0.014463  -0.036290   0.050027   0.005841   0.000201
    257      -0.392276  -0.020560  -0.052035   0.071223   0.008391   0.000284
    258      -0.117107  -0.006825  -0.014638   0.020838   0.002492   0.000071
    259      -0.207176  -0.012608  -0.025726   0.037095   0.004427   0.000120
    260       0.147945   0.009015   0.018045  -0.026466  -0.003110  -0.000087
    261      -0.013325  -0.001223  -0.000923   0.003288   0.000121   0.000018
    262      -0.020331  -0.001859  -0.001444   0.005259   0.000209   0.000031
    263       0.018252   0.001579   0.000939  -0.004461  -0.000094  -0.000028
    264      -0.030103  -0.015691  -0.005419   0.013082   0.001314  -0.000137
    265       0.016398   0.007414   0.002975  -0.006145  -0.000672   0.000068
    266      -0.045765  -0.022219  -0.008134   0.018983   0.001936  -0.000191
    267       0.053063   0.036170   0.012188  -0.020901  -0.002587   0.000420
    268      -0.029801  -0.020138  -0.006908   0.011453   0.001448  -0.000236
    269      -0.021505  -0.014800  -0.004857   0.008932   0.001060  -0.000167
    270       0.026282   0.017585   0.005099  -0.014963  -0.001401   0.000151
    271       0.079730   0.054068   0.015727  -0.045135  -0.004270   0.000473
    272       0.053109   0.035346   0.010405  -0.029700  -0.002811   0.000307
    273       0.002154   0.000733   0.002535   0.012485   0.000188   0.000231
    274       0.000338  -0.000001   0.000617   0.003042   0.000046   0.000051
    275      -0.003701   0.002687  -0.004265  -0.020502  -0.000276  -0.000302
    276       0.024465  -0.082555   0.023471   0.104206   0.000793   0.000173
    277       0.022620  -0.075030   0.021381   0.094661   0.000715   0.000157
    278       0.008896  -0.031365   0.008921   0.040098   0.000320   0.000074
    279      -0.107892   0.365287  -0.118032  -0.538326  -0.004768  -0.002126
    280      -0.094703   0.320883  -0.103580  -0.472612  -0.004191  -0.001864
    281      -0.034306   0.116460  -0.037455  -0.171106  -0.001520  -0.000671
    282       0.021455  -0.069115   0.022486   0.102040   0.000887   0.000414
    283      -0.012387   0.039974  -0.013076  -0.059386  -0.000519  -0.000246
    284       0.042412  -0.134396   0.044099   0.199389   0.001721   0.000821
    285       0.002673  -0.006390   0.002868   0.011678   0.000077   0.000070
    286      -0.000678   0.002017  -0.000906  -0.003894  -0.000035  -0.000024
    287       0.005661  -0.012822   0.005918   0.023699   0.000143   0.000145
    288       0.005096  -0.010624   0.009513   0.039358   0.000414   0.000449
    289      -0.000694   0.001211  -0.001346  -0.005454  -0.000056  -0.000069
    290      -0.006882   0.015531  -0.012384  -0.051735  -0.000543  -0.000566
    291      -0.005961   0.012527  -0.012561  -0.052282  -0.000583  -0.000606
    292      -0.006333   0.013406  -0.013383  -0.055745  -0.000622  -0.000645
    293      -0.000571   0.000724  -0.001301  -0.005197  -0.000057  -0.000074
    294      -0.006288   0.009580  -0.014819  -0.060016  -0.000668  -0.000823
    295       0.012068  -0.018465   0.028559   0.115717   0.001290   0.001579
    296      -0.000043  -0.000213  -0.000267  -0.000999  -0.000013  -0.000021
    297      -0.000593   0.010142   0.002619   0.006559   0.000048   0.000190
    298      -0.000464   0.011766   0.003014   0.007308   0.000048   0.000226
    299      -0.000729   0.020516   0.005369   0.013133   0.000087   0.000415
    300       0.002589   0.126688   0.032932   0.073624   0.000303   0.002859
    301      -0.001635  -0.081737  -0.021224  -0.047443  -0.000195  -0.001841
    302       0.000451   0.025253   0.006371   0.013959   0.000054   0.000565
    303      -0.009552  -0.631168  -0.167890  -0.385172  -0.001772  -0.013570
    304       0.005633   0.372591   0.099126   0.227452   0.001048   0.007997
    305      -0.002545  -0.166761  -0.044361  -0.101755  -0.000467  -0.003613
    306       0.001711   0.136398   0.035851   0.081830   0.000377   0.002457
    307      -0.000458  -0.039602  -0.010306  -0.023378  -0.000106  -0.000704
    308      -0.002517  -0.204823  -0.053766  -0.122654  -0.000565  -0.003553
    309       0.000223   0.015850   0.003993   0.008773   0.000032   0.000501
    310      -0.000093  -0.008103  -0.001957  -0.004153  -0.000012  -0.000289
    311      -0.000301  -0.021194  -0.005332  -0.011700  -0.000042  -0.000742
    312       0.000402   0.026856   0.007635   0.018508   0.000114  -0.002862
    313       0.000586   0.039106   0.011086   0.026811   0.000164  -0.003838
    314       0.000607   0.040588   0.011502   0.027812   0.000170  -0.003994
    315      -0.000926  -0.058739  -0.017029  -0.041831  -0.000272   0.009394
    316       0.000592   0.037440   0.010860   0.026684   0.000174  -0.005920
    317      -0.000524  -0.033062  -0.009590  -0.023560  -0.000153   0.005340
    318      -0.000655  -0.040617  -0.011845  -0.029214  -0.000193   0.005295
    319      -0.001508  -0.092921  -0.027103  -0.066841  -0.000441   0.012149
    320       0.000902   0.055581   0.016233   0.040074   0.000266  -0.007428
    321       0.000223   0.001301   0.000461   0.001072  -0.000000   0.004593
    322      -0.000241  -0.001840  -0.000577  -0.001294  -0.000000  -0.004693
    323      -0.000100  -0.000965  -0.000288  -0.000644  -0.000001  -0.001944
    324       0.000167   0.012054   0.002297   0.004083   0.000005  -0.004798
    325       0.000109   0.007256   0.001415   0.002571   0.000004  -0.002594
    326      -0.000064  -0.004894  -0.000902  -0.001550  -0.000001   0.002153
    327      -0.002294  -0.075367  -0.016075  -0.030805  -0.000045  -0.007653
    328      -0.001101  -0.036135  -0.007714  -0.014795  -0.000022  -0.003567
    329       0.001035   0.033883   0.007240   0.013900   0.000021   0.003422
    330       0.000312   0.009676   0.002015   0.003756   0.000003   0.001537
    331       0.000548   0.016795   0.003469   0.006407   0.000003   0.003166
    332       0.000507   0.015566   0.003237   0.006022   0.000004   0.002918
    333       0.000020   0.000665   0.000087   0.000057  -0.000003   0.000574
    334       0.000031   0.001002   0.000092  -0.000067  -0.000006   0.001049
    335       0.000032   0.001084   0.000167   0.000192  -0.000003   0.000699
    336       0.000109   0.003737   0.000847   0.001708   0.000006   0.011687
    337      -0.000160  -0.005482  -0.001241  -0.002504  -0.000009  -0.015885
    338      -0.000020  -0.000681  -0.000155  -0.000313  -0.000001  -0.001542
    339      -0.000179  -0.006407  -0.001488  -0.003076  -0.000013  -0.025272
    340      -0.000057  -0.002024  -0.000469  -0.000970  -0.000004  -0.008123
    341       0.000103   0.003690   0.000859   0.001779   0.000008   0.014255
    342      -0.000087  -0.003115  -0.000727  -0.001506  -0.000006  -0.012082
    343       0.000137   0.004914   0.001147   0.002377   0.000010   0.018882
    344      -0.000335  -0.012084  -0.002823  -0.005860  -0.000025  -0.047187
    345       0.000036   0.001184   0.000362   0.000929   0.000007  -0.017260
    346       0.000044   0.001363   0.000417   0.001069   0.000008  -0.020477
    347       0.000004   0.000123   0.000036   0.000091   0.000001  -0.001906
    348      -0.000124  -0.005777  -0.001730  -0.004445  -0.000039   0.077292
    349       0.000023   0.001115   0.000339   0.000878   0.000008  -0.015849
    350      -0.000136  -0.006337  -0.001894  -0.004863  -0.000042   0.084224
    351       0.000294   0.016325   0.004930   0.012739   0.000108  -0.219470
    352      -0.000035  -0.001960  -0.000592  -0.001532  -0.000013   0.027130
    353       0.000311   0.017255   0.005212   0.013467   0.000115  -0.232427
    354      -0.000074  -0.004106  -0.001230  -0.003167  -0.000027   0.053213
    355       0.000133   0.007333   0.002192   0.005635   0.000048  -0.093087
    356       0.000011   0.000592   0.000179   0.000464   0.000004  -0.007818
    357      -0.000009  -0.000501  -0.000146  -0.000370  -0.000003   0.002089
    358       0.000017   0.000950   0.000275   0.000693   0.000006  -0.002792
    359      -0.000003  -0.000164  -0.000046  -0.000115  -0.000001   0.000774
    360       0.000038   0.001578   0.000697   0.002246   0.000000  -0.606119
    361      -0.000000  -0.000010  -0.000003  -0.000010  -0.000000   0.000595
    362       0.000030   0.001270   0.000559   0.001799   0.000000  -0.483045
    363      -0.000012  -0.000471  -0.000227  -0.000759   0.000000   0.224823
    364       0.000015   0.000623   0.000299   0.001001  -0.000000  -0.295031
    365       0.000004   0.000153   0.000074   0.000251  -0.000000  -0.075142
    366       0.000001   0.000072   0.000040   0.000141  -0.000000  -0.052047
    367       0.000002   0.000171   0.000094   0.000334  -0.000000  -0.122631
    368      -0.000000  -0.000001  -0.000002  -0.000007   0.000000   0.004034
    369      -0.000004  -0.000196  -0.000087  -0.000287  -0.000001   0.081299
    370      -0.000000  -0.000008  -0.000004  -0.000014  -0.000000   0.004526
    371      -0.000003  -0.000161  -0.000071  -0.000234  -0.000001   0.065473
    372       0.000000  -0.000015  -0.000007  -0.000022   0.000000   0.002840
    373      -0.000000  -0.000003  -0.000001  -0.000004  -0.000000   0.001393
    374      -0.000000  -0.000018  -0.000008  -0.000028   0.000000   0.005430
    375      -0.000001   0.000029   0.000018   0.000087   0.000005  -0.054437
    376       0.000001  -0.000020  -0.000013  -0.000062  -0.000004   0.039054
    377       0.000000  -0.000008  -0.000005  -0.000025  -0.000002   0.016060
    378      -0.000001   0.000014   0.000011   0.000058   0.000004  -0.040591
    379      -0.000003   0.000047   0.000035   0.000189   0.000013  -0.131041
    380      -0.000000   0.000004   0.000003   0.000016   0.000001  -0.011172
    381       0.000002  -0.000024  -0.000016  -0.000084  -0.000006   0.054868
    382       0.000001  -0.000019  -0.000013  -0.000068  -0.000005   0.044256
    383      -0.000004   0.000057   0.000038   0.000199   0.000015  -0.129890
    384      -0.000002  -0.000002  -0.000001   0.000010   0.000001   0.007997
    385      -0.000001   0.000000  -0.000000   0.000002   0.000000   0.001076
    386      -0.000002  -0.000002  -0.000001   0.000011   0.000001   0.008328
    387      -0.000002  -0.000004  -0.000002   0.000008   0.000001   0.008591
    388      -0.000002  -0.000002  -0.000001   0.000005   0.000001   0.005220
    389       0.000005   0.000009   0.000004  -0.000018  -0.000002  -0.017821
    390       0.000002   0.000001   0.000001  -0.000007  -0.000001  -0.005962
    391       0.000006   0.000002   0.000002  -0.000027  -0.000003  -0.020005
    392       0.000000  -0.000000   0.000000  -0.000002  -0.000000  -0.000975
    393      -0.000012  -0.000685  -0.000204  -0.000513  -0.000005  -0.037756
    394      -0.000017  -0.000971  -0.000291  -0.000734  -0.000007  -0.046850
    395       0.000002   0.000116   0.000035   0.000090   0.000001   0.002704
    396       0.000016   0.000901   0.000269   0.000665   0.000007   0.085626
    397       0.000004   0.000249   0.000074   0.000183   0.000002   0.024649
    398       0.000027   0.001564   0.000467   0.001154   0.000012   0.147977
    399       0.000012   0.000676   0.000203   0.000503   0.000005   0.061725
    400      -0.000003  -0.000145  -0.000043  -0.000106  -0.000001  -0.016430
    401      -0.000013  -0.000754  -0.000226  -0.000562  -0.000006  -0.069681
    402       0.000008   0.000004  -0.000044   0.000012  -0.000162  -0.000000
    403       0.000001  -0.000002   0.000033  -0.000013   0.000499  -0.000000
    404       0.000002   0.000001  -0.000004   0.000000   0.000052  -0.000000
    405      -0.000043  -0.000047   0.000591  -0.000203   0.005506  -0.000001
    406       0.000016   0.000019  -0.000241   0.000084  -0.002309   0.000000
    407      -0.000019  -0.000022   0.000282  -0.000098   0.002694  -0.000000
    408      -0.000040  -0.000004  -0.000084   0.000056  -0.003288   0.000000
    409      -0.000014  -0.000002  -0.000014   0.000014  -0.000984   0.000000
    410       0.000032   0.000005   0.000028  -0.000030   0.002122  -0.000000
    411      -0.000001   0.000003  -0.000051   0.000021  -0.000766   0.000000
    412      -0.000015   0.000005  -0.000126   0.000058  -0.002497   0.000001
    413      -0.000033   0.000012  -0.000296   0.000135  -0.005777   0.000002
                342        343        344        345        346        347    
      0       0.000000  -0.000001   0.000007  -0.000002   0.000000  -0.000003
      1       0.000000  -0.000000   0.000004  -0.000001   0.000000  -0.000001
      2       0.000000  -0.000001   0.000005  -0.000001   0.000000  -0.000003
      3       0.000000  -0.000000   0.000000  -0.000000   0.000000  -0.000000
      4       0.000000   0.000000   0.000007  -0.000001   0.000000  -0.000002
      5       0.000000  -0.000000  -0.000001   0.000000   0.000000   0.000000
      6       0.000000   0.000000  -0.000010   0.000001  -0.000000   0.000002
      7       0.000000   0.000000  -0.000010   0.000001  -0.000000   0.000002
      8       0.000000  -0.000000  -0.000003   0.000000  -0.000000   0.000001
      9       0.000000   0.000000  -0.000015   0.000002  -0.000000   0.000004
     10       0.000000   0.000001  -0.000033   0.000003  -0.000001   0.000009
     11       0.000000   0.000000  -0.000011   0.000001  -0.000000   0.000003
     12       0.000000   0.000000   0.000013  -0.000001   0.000000  -0.000003
     13       0.000000   0.000000   0.000044  -0.000003   0.000001  -0.000008
     14       0.000000   0.000000   0.000014  -0.000001   0.000000  -0.000003
     15       0.000000   0.000000  -0.000013   0.000001  -0.000000   0.000003
     16       0.000000   0.000000  -0.000034   0.000003  -0.000001   0.000008
     17      -0.000000   0.000000   0.000027  -0.000002   0.000000  -0.000004
     18       0.000000  -0.000000  -0.000426   0.000034  -0.000007   0.000096
     19       0.000000  -0.000000  -0.002903   0.000219  -0.000045   0.000602
     20      -0.000000   0.000000   0.003748  -0.000277   0.000057  -0.000751
     21       0.000000  -0.000000  -0.000020   0.000001  -0.000000   0.000004
     22       0.000000  -0.000000  -0.000096   0.000005  -0.000001   0.000010
     23      -0.000000  -0.000000  -0.000029   0.000000   0.000000  -0.000003
     24       0.000000  -0.000000  -0.000001  -0.000001   0.000000  -0.000004
     25       0.000000  -0.000000   0.000094  -0.000006   0.000001  -0.000017
     26      -0.000000   0.000000   0.000116  -0.000007   0.000002  -0.000018
     27       0.000000  -0.000001  -0.000645   0.000031  -0.000006   0.000054
     28      -0.000000  -0.000000   0.000169  -0.000016   0.000003  -0.000058
     29      -0.000000   0.000001   0.000371   0.000001  -0.000001   0.000074
     30       0.000001   0.000000  -0.002912   0.000181  -0.000036   0.000428
     31       0.000000   0.000000  -0.003380   0.000214  -0.000043   0.000507
     32      -0.000001  -0.000000   0.002969  -0.000186   0.000038  -0.000443
     33      -0.000003   0.000001   0.009133  -0.000550   0.000110  -0.001278
     34      -0.000001  -0.000000   0.003567  -0.000220   0.000044  -0.000507
     35       0.000003  -0.000001  -0.008727   0.000520  -0.000104   0.001213
     36       0.000000  -0.000000   0.000388  -0.000020   0.000004  -0.000034
     37       0.000000   0.000000  -0.001264   0.000083  -0.000017   0.000199
     38       0.000000  -0.000000  -0.000320   0.000023  -0.000005   0.000060
     39       0.000000   0.000000  -0.001030   0.000063  -0.000013   0.000138
     40       0.000000  -0.000000   0.000413  -0.000020   0.000004  -0.000022
     41       0.000000   0.000000  -0.000069   0.000006  -0.000001   0.000023
     42       0.000001   0.000001  -0.031262   0.001913  -0.000385   0.004232
     43       0.000000   0.000001  -0.014549   0.000892  -0.000180   0.001969
     44       0.000000   0.000001  -0.029108   0.001773  -0.000357   0.003851
     45       0.000002  -0.000000   0.012947  -0.000625   0.000121  -0.000822
     46       0.000002  -0.000000  -0.020559   0.001191  -0.000237   0.002515
     47       0.000000  -0.000000   0.027306  -0.001483   0.000293  -0.002736
     48      -0.000010  -0.000000   0.002025  -0.000620   0.000138  -0.003024
     49      -0.000006   0.000000   0.007425  -0.000522   0.000106  -0.001515
     50      -0.000009   0.000000   0.004121  -0.000598   0.000130  -0.002529
     51       0.000001  -0.000000  -0.000134  -0.000019   0.000005  -0.000055
     52      -0.000000  -0.000000   0.000197  -0.000097   0.000022  -0.000490
     53      -0.000000   0.000000   0.000005   0.000043  -0.000010   0.000202
     54       0.000000   0.000000   0.000064   0.000058  -0.000013   0.000303
     55      -0.000001   0.000000   0.000108   0.000058  -0.000013   0.000213
     56       0.000000  -0.000000  -0.000002  -0.000038   0.000009  -0.000161
     57       0.000001   0.000005   0.008127   0.002134  -0.000499   0.011538
     58       0.000002  -0.000004  -0.005929  -0.001436   0.000337  -0.007662
     59       0.000002  -0.000003  -0.003750  -0.001167   0.000272  -0.005968
     60       0.000016  -0.000002  -0.001687  -0.001244   0.000284  -0.004291
     61      -0.000008   0.000001  -0.000741   0.000086  -0.000018  -0.000285
     62       0.000001   0.000000   0.007070   0.002177  -0.000505   0.010231
     63      -0.000076   0.000008  -0.001039   0.002896  -0.000646   0.006149
     64       0.000046  -0.000004   0.001870  -0.000867   0.000190  -0.000883
     65       0.000032  -0.000004  -0.000013  -0.001549   0.000347  -0.003634
     66       0.000000   0.000000   0.000048   0.000130  -0.000028   0.000305
     67       0.000004  -0.000000   0.000041  -0.000243   0.000055  -0.000525
     68      -0.000005   0.000001  -0.000006   0.000390  -0.000087   0.000864
     69       0.000004  -0.000001  -0.000040  -0.000346   0.000077  -0.000801
     70       0.000003  -0.000000   0.000019   0.000003   0.000000   0.000008
     71      -0.000001  -0.000000  -0.000029  -0.000209   0.000046  -0.000474
     72       0.000115  -0.000019  -0.002212  -0.010919   0.002438  -0.025559
     73       0.000099  -0.000020  -0.002848  -0.013564   0.003028  -0.032209
     74      -0.000009  -0.000000  -0.000008  -0.000568   0.000126  -0.001407
     75       0.000037   0.000001   0.000337   0.002317  -0.000493   0.004997
     76      -0.000007   0.000008   0.001162   0.006309  -0.001383   0.014314
     77      -0.000080   0.000017   0.002087   0.010624  -0.002352   0.024484
     78      -0.000198   0.000009   0.000431   0.000277  -0.000151   0.002604
     79      -0.000253   0.000014   0.000788   0.001939  -0.000516   0.006131
     80       0.000029  -0.000004  -0.000338  -0.001860   0.000392  -0.003577
     81       0.000018  -0.000002  -0.000019  -0.000179   0.000032  -0.000090
     82      -0.000008   0.000001   0.000010   0.000055  -0.000012   0.000068
     83       0.000010  -0.000000  -0.000037  -0.000019   0.000010  -0.000372
     84      -0.000002   0.000001   0.000003   0.000178  -0.000026  -0.000012
     85      -0.000004   0.000000   0.000005   0.000020  -0.000005   0.000038
     86       0.000031  -0.000003  -0.000009  -0.000214   0.000040   0.000025
     87      -0.000204   0.000031   0.000524   0.007738  -0.001315   0.003539
     88       0.000181  -0.000027  -0.000401  -0.006175   0.001012  -0.002542
     89      -0.000138   0.000020   0.000359   0.004762  -0.000825   0.002535
     90       0.000573  -0.000055  -0.000201  -0.005719   0.000953   0.000154
     91      -0.000312   0.000038   0.000483   0.009111  -0.001365   0.002800
     92       0.000160  -0.000009   0.000258   0.003501  -0.000446   0.002464
     93      -0.002089   0.000177  -0.000049   0.007635  -0.001496  -0.006510
     94       0.001338  -0.000110   0.000058  -0.004330   0.000874   0.004224
     95      -0.001238   0.000084  -0.000199   0.000891  -0.000337  -0.004152
     96       0.000029  -0.000002   0.000005   0.000006   0.000054   0.000067
     97      -0.000089   0.000011   0.000013   0.000851  -0.000146  -0.000447
     98      -0.000161   0.000020   0.000015   0.001308  -0.000270  -0.000761
     99       0.000100  -0.000013  -0.000012  -0.000834   0.000146   0.000441
    100       0.000028  -0.000005  -0.000008  -0.000481   0.000038   0.000239
    101      -0.000024   0.000000  -0.000007  -0.000302  -0.000030   0.000107
    102       0.003357  -0.000472  -0.000666  -0.034636   0.005482   0.015658
    103       0.000796  -0.000150  -0.000257  -0.013926   0.001891   0.006429
    104      -0.001893   0.000308   0.000510   0.026078  -0.003810  -0.011590
    105       0.000022   0.000005   0.000092   0.005322   0.000945  -0.002326
    106      -0.002258   0.000323   0.000414   0.022802  -0.001622  -0.010414
    107      -0.000003  -0.000005  -0.000045  -0.002559  -0.000367   0.001113
    108      -0.002093   0.000280   0.000037   0.001260  -0.006949  -0.001304
    109      -0.000243   0.000057  -0.000017  -0.001374  -0.003160   0.000298
    110       0.002093  -0.000244  -0.000072  -0.003687   0.003397   0.002047
    111       0.000309  -0.000014  -0.000001  -0.000108  -0.000363   0.000011
    112      -0.000064   0.000009  -0.000008  -0.000324   0.000920   0.000233
    113       0.000225  -0.000011  -0.000006  -0.000246   0.000379   0.000145
    114      -0.000140  -0.000002  -0.000002   0.000051   0.000906   0.000065
    115       0.000649  -0.000034   0.000002   0.000013  -0.000464  -0.000048
    116       0.000373  -0.000019  -0.000001  -0.000016   0.000118   0.000020
    117      -0.004660  -0.000048  -0.000015   0.002969   0.023789   0.000915
    118      -0.000969   0.000006   0.000003   0.000861   0.004272   0.000014
    119      -0.007710   0.000121  -0.000020   0.004756   0.036383   0.001298
    120       0.011967  -0.000570   0.000022   0.000178  -0.005720  -0.000591
    121      -0.004423  -0.000855   0.000000   0.004693   0.030304   0.000806
    122       0.014055  -0.000009   0.000020  -0.002925  -0.025161  -0.001069
    123      -0.034198   0.001950  -0.000059  -0.003776  -0.006276   0.000977
    124      -0.015543   0.001372  -0.000031  -0.002923  -0.009170   0.000375
    125      -0.049764   0.003188  -0.000089  -0.006347  -0.013659   0.001367
    126       0.001100  -0.000154   0.000002   0.000107   0.000095  -0.000036
    127      -0.001834   0.000166  -0.000002  -0.000163  -0.000483   0.000022
    128       0.000236  -0.000052   0.000000   0.000002  -0.000011  -0.000001
    129       0.000334   0.000083   0.000000   0.000049   0.000222   0.000000
    130      -0.000732   0.000294  -0.000001  -0.000046  -0.000014   0.000017
    131       0.000061  -0.000078  -0.000000  -0.000022  -0.000081   0.000002
    132       0.009411  -0.008338  -0.000001  -0.000353  -0.001732   0.000003
    133       0.008255  -0.005846  -0.000000  -0.000173  -0.000909   0.000001
    134       0.014337  -0.011460  -0.000001  -0.000394  -0.002050  -0.000002
    135      -0.000710  -0.002746   0.000001   0.000042   0.000055  -0.000012
    136       0.003523  -0.005967   0.000001  -0.000026  -0.000486  -0.000027
    137      -0.001895   0.000010  -0.000000   0.000037   0.000219   0.000003
    138       0.000206   0.002971  -0.000000   0.000010   0.000100   0.000003
    139      -0.000300  -0.001014  -0.000000  -0.000000  -0.000010  -0.000001
    140      -0.000147   0.001043  -0.000000   0.000015   0.000072  -0.000001
    141      -0.000133  -0.000134  -0.000000  -0.000001   0.000005   0.000001
    142       0.000131   0.000778  -0.000000  -0.000003   0.000010   0.000002
    143       0.000139   0.001082  -0.000000   0.000004   0.000033   0.000001
    144       0.002283   0.013428  -0.000001  -0.000012   0.000241   0.000022
    145       0.002872   0.018052  -0.000001  -0.000005   0.000355   0.000029
    146       0.007313   0.045129  -0.000004  -0.000030   0.000843   0.000074
    147      -0.000972  -0.009867   0.000001   0.000013  -0.000217  -0.000021
    148       0.001247   0.011225  -0.000001  -0.000008   0.000245   0.000022
    149       0.000930   0.008797  -0.000001  -0.000014   0.000185   0.000019
    150      -0.011139   0.004789  -0.000026  -0.001558  -0.001586   0.000517
    151       0.006356  -0.002313   0.000014   0.000980   0.001619  -0.000266
    152      -0.009297   0.004610  -0.000022  -0.001335  -0.001556   0.000423
    153       0.000000  -0.000000  -0.000011   0.000001  -0.000000   0.000002
    154       0.000000   0.000000  -0.000032   0.000002  -0.000000   0.000006
    155      -0.000000   0.000000  -0.000013   0.000001  -0.000000   0.000003
    156       0.000000  -0.000000   0.000022  -0.000002   0.000000  -0.000005
    157       0.000000  -0.000000   0.000005  -0.000000   0.000000  -0.000001
    158      -0.000000  -0.000000   0.000013  -0.000001   0.000000  -0.000003
    159       0.000000   0.000000  -0.000002   0.000000  -0.000000   0.000000
    160       0.000000   0.000000  -0.000005   0.000000  -0.000000   0.000001
    161      -0.000000   0.000000  -0.000000   0.000000   0.000000   0.000000
    162       0.000000  -0.000000  -0.000014   0.000001  -0.000000   0.000002
    163       0.000000  -0.000000  -0.000005   0.000000  -0.000000   0.000001
    164       0.000000  -0.000000  -0.000004   0.000000  -0.000000   0.000001
    165       0.000000   0.000000   0.000000  -0.000000   0.000000  -0.000000
    166       0.000000  -0.000005   0.000046  -0.000010   0.000003  -0.000023
    167       0.000000  -0.000000   0.000001  -0.000000   0.000000  -0.000001
    168       0.000000   0.000006  -0.000069   0.000013  -0.000004   0.000029
    169       0.000000   0.000003  -0.000034   0.000006  -0.000002   0.000014
    170       0.000000  -0.000005   0.000053  -0.000010   0.000003  -0.000022
    171       0.000000   0.000002  -0.000013   0.000003  -0.000001   0.000007
    172       0.000000   0.000005  -0.000041   0.000010  -0.000003   0.000021
    173      -0.000000   0.000015  -0.000116   0.000028  -0.000008   0.000060
    174      -0.000000   0.000003  -0.000181   0.000018  -0.000006   0.000051
    175       0.000000  -0.000001   0.000063  -0.000007   0.000002  -0.000019
    176       0.000000   0.000002  -0.000088   0.000009  -0.000003   0.000025
    177       0.000001  -0.000006   0.000322  -0.000032   0.000010  -0.000091
    178       0.000000  -0.000002   0.000103  -0.000010   0.000003  -0.000029
    179      -0.000000   0.000004  -0.000238   0.000024  -0.000007   0.000068
    180       0.000000  -0.000001   0.000069  -0.000007   0.000002  -0.000019
    181       0.000000  -0.000004   0.000214  -0.000021   0.000006  -0.000060
    182       0.000000  -0.000008   0.000471  -0.000046   0.000014  -0.000132
    183      -0.000001   0.000001   0.013329  -0.000994   0.000204  -0.002713
    184      -0.000003   0.000004   0.046854  -0.003488   0.000715  -0.009516
    185       0.000002  -0.000003  -0.037014   0.002757  -0.000565   0.007525
    186       0.000001  -0.000001  -0.007364   0.000527  -0.000107   0.001396
    187       0.000001  -0.000001  -0.011852   0.000849  -0.000173   0.002253
    188       0.000001  -0.000001  -0.007792   0.000555  -0.000113   0.001465
    189      -0.000000   0.000000  -0.000120   0.000018  -0.000004   0.000065
    190      -0.000000   0.000001   0.000351  -0.000005   0.000001   0.000027
    191      -0.000000   0.000000   0.000286  -0.000004   0.000001   0.000021
    192       0.000001  -0.000005  -0.002708   0.000077  -0.000013  -0.000076
    193       0.000001  -0.000007  -0.004063   0.000112  -0.000019  -0.000131
    194       0.000001  -0.000004  -0.002377   0.000076  -0.000013  -0.000025
    195      -0.000004   0.000013   0.009039  -0.000432   0.000083  -0.000714
    196       0.000002  -0.000005  -0.003398   0.000157  -0.000030   0.000241
    197      -0.000002   0.000005   0.003452  -0.000166   0.000032  -0.000277
    198      -0.000000   0.000003   0.001235  -0.000010   0.000000   0.000169
    199      -0.000001   0.000013   0.005459  -0.000074   0.000008   0.000590
    200       0.000001  -0.000013  -0.005541   0.000079  -0.000009  -0.000576
    201       0.000001   0.000003  -0.013474   0.000872  -0.000177   0.002073
    202      -0.000000  -0.000003   0.012420  -0.000807   0.000164  -0.001916
    203      -0.000000  -0.000001   0.004155  -0.000267   0.000054  -0.000622
    204      -0.000008  -0.000004   0.049056  -0.003081   0.000623  -0.007294
    205      -0.000005  -0.000002   0.028163  -0.001768   0.000357  -0.004183
    206       0.000007   0.000004  -0.041672   0.002618  -0.000529   0.006201
    207       0.000039  -0.000010  -0.118015   0.007078  -0.001419   0.016485
    208       0.000018  -0.000005  -0.055772   0.003338  -0.000669   0.007755
    209      -0.000033   0.000009   0.100716  -0.006040   0.001211  -0.014064
    210      -0.000006   0.000002   0.009774  -0.000546   0.000108  -0.001271
    211      -0.000013   0.000005   0.014188  -0.000762   0.000150  -0.001813
    212      -0.000005   0.000002   0.004990  -0.000257   0.000050  -0.000615
    213      -0.000001   0.000000   0.004855  -0.000325   0.000066  -0.000827
    214      -0.000002   0.000000   0.013848  -0.000924   0.000189  -0.002315
    215      -0.000001   0.000000   0.005200  -0.000338   0.000069  -0.000833
    216       0.000003   0.000007  -0.154590   0.009440  -0.001901   0.020732
    217      -0.000004  -0.000009   0.185524  -0.011339   0.002284  -0.024915
    218      -0.000000  -0.000000   0.006849  -0.000425   0.000086  -0.000968
    219      -0.000008  -0.000011   0.255216  -0.015618   0.003146  -0.034725
    220      -0.000002  -0.000003   0.076815  -0.004715   0.000950  -0.010451
    221       0.000008   0.000011  -0.239780   0.014664  -0.002954   0.032588
    222      -0.000005  -0.000012   0.271184  -0.016557   0.003334  -0.036282
    223       0.000002   0.000004  -0.089942   0.005486  -0.001105   0.012015
    224      -0.000012  -0.000025   0.578347  -0.035306   0.007110  -0.077402
    225      -0.000013   0.000001   0.177755  -0.010184   0.002025  -0.021005
    226      -0.000022   0.000002   0.276548  -0.015897   0.003163  -0.033046
    227       0.000006  -0.000001  -0.087449   0.005036  -0.001002   0.010461
    228      -0.000015   0.000001  -0.330301   0.017468  -0.003431   0.030289
    229      -0.000001   0.000000  -0.037125   0.001998  -0.000393   0.003598
    230      -0.000011   0.000001  -0.240842   0.012731  -0.002501   0.022050
    231       0.000155  -0.000001  -0.071013   0.010360  -0.002244   0.043899
    232       0.000022  -0.000000  -0.008456   0.001411  -0.000308   0.006262
    233       0.000108  -0.000001  -0.049251   0.007231  -0.001567   0.030665
    234      -0.000031   0.000001   0.048791  -0.003227   0.000654  -0.008634
    235       0.000049  -0.000003  -0.081318   0.004996  -0.001003   0.012446
    236      -0.000002   0.000000   0.001507  -0.000146   0.000031  -0.000516
    237      -0.000006  -0.000001   0.000196  -0.000414   0.000095  -0.002528
    238       0.000009   0.000002   0.000590   0.000743  -0.000172   0.004572
    239      -0.000001  -0.000001   0.000829  -0.000239   0.000054  -0.001233
    240      -0.000003   0.000019   0.032184   0.007393  -0.001736   0.040135
    241      -0.000005   0.000030   0.049897   0.011203  -0.002633   0.061081
    242       0.000004  -0.000018  -0.030183  -0.006887   0.001618  -0.037337
    243      -0.000016  -0.000040  -0.067872  -0.016515   0.003871  -0.090876
    244      -0.000009  -0.000017  -0.028954  -0.007010   0.001642  -0.038662
    245      -0.000012  -0.000034  -0.056510  -0.013832   0.003242  -0.075961
    246       0.000009  -0.000042  -0.061692  -0.016225   0.003796  -0.086402
    247      -0.000006   0.000033   0.048612   0.012822  -0.003000   0.068350
    248      -0.000017   0.000089   0.131459   0.034557  -0.008086   0.184163
    249      -0.000076   0.000008  -0.046081  -0.011165   0.002613  -0.058933
    250       0.000057  -0.000006   0.029858   0.006998  -0.001640   0.037646
    251      -0.000083   0.000009  -0.045651  -0.010752   0.002519  -0.057619
    252      -0.000125   0.000017   0.066222   0.026280  -0.006057   0.110656
    253       0.000040  -0.000006  -0.022123  -0.008665   0.001998  -0.036709
    254       0.000078  -0.000010  -0.038425  -0.015443   0.003558  -0.064701
    255       0.001025  -0.000100   0.019969  -0.034531   0.007690  -0.068581
    256      -0.000370   0.000036  -0.006853   0.012613  -0.002810   0.025360
    257      -0.000521   0.000051  -0.010481   0.017466  -0.003888   0.034516
    258      -0.000115   0.000008  -0.008070   0.000314  -0.000051  -0.004280
    259      -0.000185   0.000011  -0.015735  -0.001753   0.000428  -0.013773
    260       0.000136  -0.000008   0.011027   0.000942  -0.000236   0.009017
    261      -0.000036   0.000004  -0.000134   0.001783  -0.000403   0.003995
    262      -0.000065   0.000007   0.000171   0.003683  -0.000831   0.008509
    263       0.000059  -0.000006   0.000069  -0.003442   0.000777  -0.007756
    264       0.000473  -0.000084  -0.011773  -0.053333   0.011909  -0.126145
    265      -0.000230   0.000040   0.005715   0.025322  -0.005656   0.059955
    266       0.000663  -0.000118  -0.016826  -0.075470   0.016853  -0.178669
    267      -0.001300   0.000206   0.024557   0.117348  -0.026202   0.274465
    268       0.000727  -0.000115  -0.013619  -0.065126   0.014541  -0.152252
    269       0.000522  -0.000084  -0.010112  -0.048398   0.010806  -0.113311
    270      -0.000537   0.000101   0.013705   0.065947  -0.014722   0.156005
    271      -0.001664   0.000311   0.041635   0.200698  -0.044804   0.474420
    272      -0.001083   0.000202   0.027194   0.130880  -0.029218   0.309385
    273      -0.000687   0.000126   0.014872   0.074064  -0.016444   0.171726
    274      -0.000149   0.000026   0.002978   0.014913  -0.003311   0.034464
    275       0.000864  -0.000154  -0.017977  -0.089332   0.019845  -0.207246
    276       0.000230  -0.000133  -0.018834  -0.101282   0.022229  -0.230112
    277       0.000208  -0.000121  -0.017052  -0.091744   0.020137  -0.208469
    278       0.000063  -0.000046  -0.006612  -0.035728   0.007835  -0.081036
    279       0.003030  -0.000157  -0.008326  -0.016171   0.004727  -0.060573
    280       0.002650  -0.000137  -0.007253  -0.013815   0.004067  -0.052426
    281       0.000952  -0.000050  -0.002749  -0.005585   0.001598  -0.020325
    282      -0.000626   0.000046   0.003327   0.012964  -0.002973   0.030939
    283       0.000380  -0.000030  -0.002137  -0.008938   0.002007  -0.020146
    284      -0.001264   0.000097   0.006902   0.028173  -0.006377   0.064764
    285      -0.000117   0.000007   0.000149   0.000150  -0.000054   0.000894
    286       0.000041  -0.000002   0.000043   0.000513  -0.000087   0.000728
    287      -0.000238   0.000013   0.000291  -0.000103  -0.000035   0.001944
    288      -0.001083   0.000156   0.002867   0.038282  -0.006562   0.020211
    289       0.000167  -0.000023  -0.000384  -0.005311   0.000909  -0.002596
    290       0.001356  -0.000195  -0.003644  -0.047883   0.008234  -0.025811
    291       0.001481  -0.000219  -0.004185  -0.057879   0.009981  -0.029652
    292       0.001574  -0.000234  -0.004448  -0.061672   0.010605  -0.031414
    293       0.000191  -0.000027  -0.000431  -0.006155   0.001111  -0.002948
    294       0.002027  -0.000300  -0.004980  -0.072805   0.012239  -0.033305
    295      -0.003883   0.000576   0.009580   0.140053  -0.023531   0.064112
    296       0.000053  -0.000009  -0.000135  -0.002102   0.000352  -0.000901
    297      -0.000263  -0.000039  -0.002937  -0.046238   0.006459  -0.023461
    298      -0.000373  -0.000019  -0.002420  -0.037435   0.005200  -0.019784
    299      -0.000712  -0.000025  -0.004164  -0.064354   0.008868  -0.034203
    300      -0.006834   0.000717   0.005327   0.114974  -0.017943   0.020893
    301       0.004392  -0.000459  -0.003353  -0.072732   0.011368  -0.012910
    302      -0.001363   0.000146   0.001163   0.024606  -0.003827   0.004949
    303       0.029831  -0.002400   0.001769  -0.086221   0.017934   0.094764
    304      -0.017562   0.001410  -0.001050   0.050589  -0.010496  -0.055785
    305       0.007974  -0.000647   0.000421  -0.023956   0.004972   0.025112
    306      -0.004884   0.000289  -0.001193  -0.004339  -0.000038  -0.017815
    307       0.001392  -0.000080   0.000359   0.001704  -0.000038   0.005053
    308       0.006883  -0.000368   0.001957   0.012463  -0.000867   0.025176
    309      -0.001352   0.000149   0.000096   0.009023  -0.002028  -0.005263
    310       0.000814  -0.000096  -0.000076  -0.006397   0.001402   0.003634
    311       0.002061  -0.000236  -0.000189  -0.014887   0.003225   0.008202
    312       0.009974  -0.001476  -0.002280  -0.115187   0.017666   0.050820
    313       0.013457  -0.002009  -0.003143  -0.158026   0.024184   0.069463
    314       0.013971  -0.002072  -0.003226  -0.161895   0.024971   0.071083
    315      -0.031169   0.004230   0.005829   0.299606  -0.048593  -0.134449
    316       0.019698  -0.002689  -0.003727  -0.191677   0.030950   0.086044
    317      -0.017635   0.002371   0.003242   0.166570  -0.027106  -0.074736
    318      -0.018605   0.002846   0.004386   0.227489  -0.034211  -0.102351
    319      -0.042593   0.006481   0.009942   0.515499  -0.077698  -0.231914
    320       0.025999  -0.003950  -0.006047  -0.313822   0.047365   0.141286
    321      -0.017000   0.002398   0.002757   0.150780  -0.015952  -0.069317
    322       0.017432  -0.002458  -0.002785  -0.152253   0.016736   0.070071
    323       0.007193  -0.001002  -0.001110  -0.060768   0.006731   0.027999
    324       0.016588  -0.002442  -0.003858  -0.214266   0.003993   0.096820
    325       0.008952  -0.001323  -0.002121  -0.117784   0.001798   0.053168
    326      -0.007432   0.001093   0.001718   0.095423  -0.002029  -0.043158
    327       0.031590  -0.004015  -0.000721  -0.030931   0.086146   0.023286
    328       0.014837  -0.001903  -0.000354  -0.015395   0.040810   0.011370
    329      -0.014092   0.001787   0.000310   0.013002  -0.038846  -0.010039
    330      -0.005822   0.000660   0.000309   0.017052  -0.004648  -0.008276
    331      -0.011489   0.001217   0.000597   0.033613  -0.004174  -0.015797
    332      -0.010531   0.001107   0.000555   0.031370  -0.003108  -0.014661
    333      -0.001352   0.000062   0.000030   0.001191  -0.003148  -0.000829
    334      -0.002264   0.000084   0.000070   0.002558  -0.008658  -0.001964
    335      -0.001751   0.000122   0.000027   0.000508  -0.006546  -0.000857
    336      -0.029016   0.000329  -0.000037   0.019802   0.135753   0.003907
    337       0.040035  -0.000536   0.000046  -0.027605  -0.187316  -0.005259
    338       0.003721  -0.000029   0.000001  -0.002985  -0.018962  -0.000445
    339       0.054270   0.000497   0.000132  -0.036357  -0.271916  -0.009351
    340       0.018023   0.000074   0.000044  -0.011796  -0.088753  -0.003084
    341      -0.030672  -0.000295  -0.000076   0.020586   0.154404   0.005336
    342       0.030505  -0.000320   0.000079  -0.019241  -0.147037  -0.005242
    343      -0.047056   0.000420  -0.000122   0.029527   0.225878   0.008065
    344       0.117710  -0.001071   0.000311  -0.073988  -0.567372  -0.020342
    345       0.017522   0.007295  -0.000038  -0.037269  -0.229793  -0.005409
    346       0.016372   0.010140  -0.000062  -0.049497  -0.301952  -0.006896
    347       0.001848   0.000637  -0.000001  -0.002753  -0.017521  -0.000450
    348      -0.164133  -0.000259  -0.000229   0.034495   0.295475   0.012492
    349       0.034139  -0.000169   0.000050  -0.005962  -0.054273  -0.002448
    350      -0.179223  -0.000156  -0.000252   0.037275   0.320435   0.013603
    351       0.548579  -0.034785   0.000976   0.068554   0.142597  -0.015204
    352      -0.066514   0.004095  -0.000121  -0.008719  -0.018957   0.001863
    353       0.579646  -0.036552   0.001030   0.072233   0.149779  -0.016060
    354      -0.139080   0.010760  -0.000272  -0.023886  -0.069912   0.003510
    355       0.247211  -0.019866   0.000485   0.043454   0.129839  -0.006151
    356       0.021537  -0.001871   0.000044   0.004025   0.012314  -0.000546
    357      -0.015396   0.001657  -0.000021  -0.001246  -0.001654   0.000356
    358       0.028253  -0.003060   0.000035   0.002100   0.002921  -0.000583
    359      -0.003659   0.000347  -0.000004  -0.000364  -0.001186   0.000041
    360      -0.187706   0.151004   0.000013   0.005402   0.027948   0.000024
    361      -0.000295  -0.000100  -0.000000  -0.000010   0.000065   0.000010
    362      -0.149131   0.120365   0.000010   0.004326   0.022322   0.000016
    363       0.072562  -0.052121  -0.000001  -0.001474  -0.007744   0.000013
    364      -0.094803   0.067664   0.000003   0.002037   0.010272  -0.000051
    365      -0.024339   0.017790   0.000000   0.000480   0.002518  -0.000006
    366      -0.018708   0.028869  -0.000005   0.000139   0.002548   0.000144
    367      -0.043521   0.074697  -0.000014   0.000318   0.006111   0.000351
    368       0.001745  -0.001994   0.000001   0.000002  -0.000208  -0.000017
    369       0.027756   0.001628  -0.000003  -0.000681  -0.003383   0.000004
    370       0.001588  -0.001814   0.000000  -0.000025  -0.000231  -0.000008
    371       0.022216   0.000613  -0.000002  -0.000546  -0.002744   0.000001
    372      -0.001457  -0.031341   0.000002  -0.000137  -0.001157  -0.000031
    373       0.000590   0.001739  -0.000000  -0.000013  -0.000013   0.000004
    374       0.000034  -0.024279   0.000001  -0.000122  -0.001009  -0.000027
    375      -0.036523  -0.217765   0.000019   0.000185  -0.003924  -0.000364
    376       0.026272   0.157025  -0.000014  -0.000130   0.002840   0.000262
    377       0.010864   0.065515  -0.000006  -0.000053   0.001195   0.000109
    378      -0.028397  -0.174804   0.000015   0.000100  -0.003298  -0.000285
    379      -0.091421  -0.560440   0.000047   0.000323  -0.010540  -0.000911
    380      -0.007827  -0.048440   0.000004   0.000027  -0.000920  -0.000079
    381       0.038009   0.232778  -0.000020  -0.000157   0.004320   0.000383
    382       0.030725   0.188488  -0.000017  -0.000124   0.003507   0.000309
    383      -0.090211  -0.554897   0.000049   0.000370  -0.010337  -0.000913
    384       0.008698   0.084420  -0.000009  -0.000087   0.001862   0.000174
    385       0.001286   0.013047  -0.000001  -0.000012   0.000293   0.000027
    386       0.009230   0.090606  -0.000010  -0.000093   0.002005   0.000187
    387       0.009205   0.090396  -0.000011  -0.000119   0.001964   0.000194
    388       0.005548   0.053893  -0.000006  -0.000071   0.001162   0.000115
    389      -0.019033  -0.186245   0.000022   0.000246  -0.004036  -0.000398
    390      -0.006179  -0.056965   0.000006   0.000053  -0.001237  -0.000113
    391      -0.021408  -0.201469   0.000021   0.000175  -0.004441  -0.000401
    392      -0.001084  -0.010022   0.000001   0.000003  -0.000229  -0.000018
    393      -0.062365   0.024605  -0.000141  -0.009359  -0.014346   0.002642
    394      -0.084141   0.032485  -0.000192  -0.012777  -0.019970   0.003571
    395       0.008058  -0.002334   0.000019   0.001282   0.002194  -0.000340
    396       0.112880  -0.050667   0.000260   0.016234   0.019204  -0.005128
    397       0.031616  -0.014118   0.000071   0.004449   0.005244  -0.001406
    398       0.195327  -0.086946   0.000450   0.028005   0.033093  -0.008849
    399       0.083199  -0.031300   0.000190   0.011953   0.014992  -0.003698
    400      -0.020402   0.008572  -0.000047  -0.002935  -0.003493   0.000927
    401      -0.093747   0.035296  -0.000213  -0.013419  -0.016604   0.004172
    402       0.000000  -0.000000   0.000037  -0.000004   0.000001  -0.000014
    403       0.000000  -0.000001   0.000707  -0.000056   0.000012  -0.000156
    404      -0.000000  -0.000000   0.000172  -0.000014   0.000003  -0.000040
    405       0.000000  -0.000005   0.005930  -0.000458   0.000094  -0.001270
    406      -0.000000   0.000002  -0.002475   0.000191  -0.000039   0.000529
    407       0.000000  -0.000002   0.002961  -0.000229   0.000047  -0.000635
    408      -0.000001   0.000009  -0.005587   0.000446  -0.000093   0.001255
    409      -0.000000   0.000003  -0.001783   0.000143  -0.000030   0.000403
    410       0.000000  -0.000006   0.003818  -0.000305   0.000064  -0.000861
    411      -0.000000   0.000002  -0.001126   0.000089  -0.000018   0.000250
    412      -0.000001   0.000006  -0.003997   0.000318  -0.000066   0.000894
    413      -0.000001   0.000013  -0.009110   0.000724  -0.000150   0.002035
                348        349        350        351        352        353    
      0       0.000007  -0.000001   0.000663   0.000002  -0.000098   0.000002
      1       0.000003  -0.000000   0.000224   0.000001  -0.000030   0.000001
      2       0.000006  -0.000001   0.000707   0.000002  -0.000114   0.000002
      3       0.000000  -0.000000   0.000019   0.000000   0.000000   0.000000
      4       0.000003  -0.000000   0.000113   0.000000  -0.000002   0.000000
      5      -0.000000   0.000000  -0.000007  -0.000000   0.000000   0.000000
      6      -0.000004   0.000000  -0.000153  -0.000000   0.000005  -0.000000
      7      -0.000004   0.000000  -0.000144  -0.000000   0.000006  -0.000000
      8      -0.000001   0.000000  -0.000024   0.000000  -0.000001   0.000000
      9      -0.000009   0.000001  -0.000408  -0.000000   0.000013  -0.000000
     10      -0.000018   0.000002  -0.000872  -0.000001   0.000026  -0.000000
     11      -0.000006   0.000001  -0.000315  -0.000000   0.000013  -0.000000
     12       0.000005  -0.000000   0.000115   0.000000  -0.000001  -0.000000
     13       0.000017  -0.000001   0.000482   0.000000  -0.000005  -0.000000
     14       0.000006  -0.000000   0.000198   0.000000  -0.000005   0.000000
     15      -0.000007   0.000001  -0.000380  -0.000001   0.000035  -0.000000
     16      -0.000016   0.000001  -0.000687  -0.000001   0.000026  -0.000000
     17       0.000008  -0.000000   0.000115  -0.000001   0.000018  -0.000000
     18      -0.000203   0.000017  -0.008612  -0.000010   0.000301  -0.000000
     19      -0.001241   0.000101  -0.046430  -0.000042   0.001331  -0.000002
     20       0.001529  -0.000123   0.053901   0.000043  -0.001352   0.000002
     21      -0.000009   0.000001  -0.000084   0.000001  -0.000027   0.000000
     22      -0.000013   0.000000   0.000832   0.000005  -0.000158   0.000000
     23       0.000012  -0.000001   0.001520   0.000005  -0.000156   0.000000
     24       0.000012  -0.000001   0.000737   0.000001  -0.000027   0.000000
     25       0.000034  -0.000002   0.000280  -0.000002   0.000063  -0.000000
     26       0.000035  -0.000002   0.000145  -0.000002   0.000063  -0.000000
     27      -0.000042   0.000005   0.000846   0.000023  -0.000727   0.000001
     28       0.000159  -0.000006  -0.000328  -0.000011   0.000345  -0.000000
     29      -0.000329   0.000010  -0.000742   0.000006  -0.000191   0.000000
     30      -0.000755   0.000045  -0.000178   0.000059  -0.001869   0.000003
     31      -0.000875   0.000057  -0.003001   0.000053  -0.001694   0.000003
     32       0.000780  -0.000048   0.001057  -0.000058   0.001837  -0.000003
     33       0.002221  -0.000128  -0.004439  -0.000197   0.006171  -0.000009
     34       0.000836  -0.000055  -0.000355  -0.000098   0.003069  -0.000005
     35      -0.002155   0.000116   0.005801   0.000168  -0.005285   0.000008
     36       0.000017  -0.000003  -0.000003   0.000004  -0.000130   0.000000
     37      -0.000342   0.000024   0.000150   0.000098  -0.003064   0.000005
     38      -0.000118   0.000007   0.000044   0.000024  -0.000766   0.000001
     39      -0.000205   0.000015   0.000125   0.000010  -0.000328   0.000000
     40      -0.000043  -0.000002  -0.000003   0.000014  -0.000429   0.000001
     41      -0.000066   0.000003   0.000022   0.000017  -0.000534   0.000001
     42      -0.006369   0.000471   0.001097   0.000694  -0.021725   0.000032
     43      -0.002944   0.000221   0.000270   0.000341  -0.010661   0.000016
     44      -0.005497   0.000434   0.000951   0.000667  -0.020859   0.000031
     45      -0.000456  -0.000059  -0.001479   0.000562  -0.017595   0.000026
     46      -0.003658   0.000220   0.002509  -0.001057   0.033060  -0.000048
     47       0.002642  -0.000231  -0.003204   0.001294  -0.040492   0.000059
     48       0.009706  -0.000362  -0.000369  -0.000041   0.001359  -0.000002
     49       0.003621  -0.000125  -0.000813   0.000273  -0.008518   0.000012
     50       0.007641  -0.000282  -0.000555   0.000078  -0.002398   0.000003
     51       0.000007  -0.000016  -0.000029   0.000027  -0.000846   0.000001
     52       0.001603  -0.000073  -0.000021  -0.000019   0.000617  -0.000001
     53      -0.000588   0.000034   0.000012   0.000002  -0.000068   0.000000
     54      -0.000956   0.000045   0.000033  -0.000007   0.000219  -0.000000
     55      -0.000381   0.000049   0.000011  -0.000002   0.000060   0.000000
     56       0.000404  -0.000029  -0.000015   0.000004  -0.000112   0.000000
     57      -0.035789   0.001867   0.000660  -0.000139   0.004192  -0.000006
     58       0.023263  -0.001309  -0.000371   0.000069  -0.002052   0.000004
     59       0.017617  -0.001044  -0.000355   0.000079  -0.002407   0.000004
     60       0.006812  -0.000946  -0.000150  -0.000039   0.001182  -0.000003
     61       0.002728   0.000076  -0.000036  -0.000025   0.000776  -0.000002
     62      -0.026866   0.001644   0.000466   0.000187  -0.005769   0.000016
     63       0.005474   0.001993  -0.000009   0.000010  -0.000192  -0.000002
     64      -0.006495  -0.000617   0.000068   0.000018  -0.000548   0.000002
     65      -0.001187  -0.001059  -0.000019  -0.000012   0.000290   0.000001
     66       0.000050   0.000018   0.000001  -0.000003   0.000093  -0.000000
     67      -0.000645  -0.000232   0.000007  -0.000005   0.000100   0.000001
     68       0.000798   0.000289  -0.000008   0.000005  -0.000072  -0.000002
     69      -0.000419  -0.000201   0.000001   0.000000  -0.000021   0.000000
     70      -0.000064  -0.000085   0.000001  -0.000000  -0.000001   0.000000
     71      -0.000257  -0.000036   0.000001  -0.000000  -0.000012   0.000000
     72      -0.010575  -0.006539   0.000017  -0.000020  -0.000207   0.000013
     73      -0.012970  -0.007750   0.000017  -0.000039  -0.000217   0.000022
     74      -0.000961  -0.000200   0.000006  -0.000003  -0.000056   0.000002
     75       0.002131  -0.000936  -0.000003   0.000008  -0.000035  -0.000005
     76       0.005315   0.000912   0.000008  -0.000016  -0.000085   0.000010
     77       0.008660   0.003628   0.000024  -0.000053  -0.000143   0.000033
     78       0.000155   0.007806   0.000021  -0.000049   0.000037   0.000034
     79       0.001151   0.007964   0.000028  -0.000052   0.000035   0.000033
     80      -0.001101   0.001211  -0.000004  -0.000006   0.000005   0.000007
     81      -0.000012   0.000307   0.000000   0.000003  -0.000003  -0.000001
     82       0.000027   0.000092   0.000000  -0.000002   0.000001   0.000001
     83      -0.000193  -0.001313  -0.000000   0.000025  -0.000001  -0.000017
     84      -0.000032  -0.001008  -0.000001   0.000002   0.000001  -0.000003
     85       0.000017   0.000105   0.000000  -0.000003  -0.000000   0.000002
     86       0.000024   0.000433   0.000000   0.000003   0.000000  -0.000003
     87      -0.000174  -0.032496  -0.000017   0.000218   0.000023  -0.000150
     88       0.000132   0.024300   0.000013  -0.000068  -0.000014   0.000110
     89       0.000039  -0.018488  -0.000009   0.000113   0.000015  -0.000089
     90       0.000241   0.013616   0.000010   0.000212   0.000034  -0.000098
     91       0.000236  -0.030743  -0.000024  -0.000415  -0.000070   0.000215
     92       0.000374  -0.016107  -0.000013  -0.000199  -0.000035   0.000115
     93      -0.001450   0.004417   0.000005  -0.000278  -0.000017   0.000077
     94       0.000947  -0.003807  -0.000004   0.000136   0.000008  -0.000036
     95      -0.000966   0.008498   0.000008   0.000154   0.000010  -0.000035
     96       0.000014  -0.000061   0.000000   0.000042   0.000002   0.000001
     97      -0.000068   0.000360   0.000000  -0.000176  -0.000005   0.000012
     98      -0.000119   0.000696   0.000000  -0.000246  -0.000008   0.000019
     99       0.000073  -0.000315  -0.000000   0.000034   0.000001  -0.000013
    100       0.000037  -0.000195  -0.000000   0.000047   0.000001  -0.000013
    101       0.000014  -0.000034  -0.000000  -0.000018  -0.000001  -0.000016
    102       0.002366  -0.007450  -0.000004   0.002179   0.000067  -0.000506
    103       0.000985  -0.003370  -0.000002   0.001343   0.000041  -0.000383
    104      -0.001742   0.005101   0.000003  -0.002324  -0.000072   0.000554
    105      -0.000385   0.000924   0.000001  -0.000616  -0.000023   0.000245
    106      -0.001727   0.003525   0.000002   0.006867   0.000206   0.000690
    107       0.000182  -0.000429  -0.000000   0.000341   0.000012  -0.000113
    108      -0.000209   0.000528   0.000000   0.005788   0.000186  -0.000246
    109       0.000050  -0.000125  -0.000000   0.002655   0.000086  -0.000076
    110       0.000334  -0.000830  -0.000001  -0.002910  -0.000092   0.000159
    111       0.000001  -0.000022  -0.000000   0.000008   0.000000   0.000047
    112       0.000033  -0.000134  -0.000000  -0.002647  -0.000085  -0.000166
    113       0.000020  -0.000087  -0.000000  -0.001312  -0.000042  -0.000027
    114       0.000010  -0.000015   0.000000  -0.000345  -0.000011  -0.000001
    115      -0.000007   0.000011   0.000000  -0.000179  -0.000006   0.000103
    116       0.000003  -0.000010  -0.000000  -0.000667  -0.000021   0.000036
    117       0.000134  -0.000074  -0.000000  -0.019690  -0.000631  -0.000336
    118      -0.000000   0.000047   0.000000  -0.003927  -0.000126  -0.000012
    119       0.000189  -0.000068  -0.000001  -0.030914  -0.000992  -0.001749
    120      -0.000088   0.000152  -0.000000  -0.008049  -0.000254   0.002371
    121       0.000124   0.000130   0.000001   0.039171   0.001260   0.004484
    122      -0.000161   0.000053  -0.000001  -0.032380  -0.001037  -0.000526
    123       0.000140  -0.000471   0.000000   0.002653   0.000069  -0.010314
    124       0.000053  -0.000289  -0.000000  -0.007963  -0.000257  -0.001086
    125       0.000195  -0.000737  -0.000000  -0.002720  -0.000106  -0.012631
    126      -0.000005   0.000015  -0.000000  -0.000746  -0.000024   0.000062
    127       0.000003  -0.000011   0.000000   0.001149   0.000032  -0.003044
    128      -0.000000  -0.000000  -0.000000  -0.000209  -0.000006   0.000603
    129       0.000000   0.000002   0.000000   0.000074   0.000004   0.001039
    130       0.000003  -0.000007   0.000000   0.000142   0.000004  -0.000123
    131       0.000000  -0.000002   0.000000  -0.000028  -0.000000   0.000367
    132       0.000002  -0.000039  -0.000000  -0.001295  -0.000026   0.010227
    133       0.000002  -0.000025  -0.000000  -0.001137  -0.000022   0.009488
    134       0.000002  -0.000048  -0.000000  -0.001899  -0.000038   0.015373
    135      -0.000002   0.000006   0.000000  -0.000008  -0.000001  -0.000681
    136      -0.000004  -0.000001  -0.000000  -0.000640  -0.000016   0.003352
    137      -0.000000   0.000004  -0.000000   0.000238   0.000005  -0.001743
    138       0.000001   0.000001   0.000000   0.000103   0.000002  -0.000674
    139      -0.000000   0.000000  -0.000000   0.000003   0.000000  -0.000025
    140      -0.000000   0.000002  -0.000000   0.000087   0.000002  -0.000706
    141       0.000000  -0.000000   0.000000   0.000012   0.000000  -0.000051
    142       0.000000  -0.000001  -0.000000   0.000003   0.000000   0.000053
    143       0.000000   0.000000   0.000000   0.000028   0.000001  -0.000199
    144       0.000004  -0.000004   0.000000   0.000114   0.000003  -0.000375
    145       0.000005  -0.000003  -0.000000   0.000172   0.000004  -0.000760
    146       0.000014  -0.000012   0.000000   0.000389   0.000011  -0.001351
    147      -0.000004   0.000004   0.000000  -0.000148  -0.000004   0.000476
    148       0.000004  -0.000003  -0.000000   0.000158   0.000004  -0.000646
    149       0.000004  -0.000004   0.000000   0.000119   0.000003  -0.000332
    150       0.000079  -0.000262  -0.000001  -0.001851   0.000001   0.039932
    151      -0.000040   0.000145   0.000000   0.001605   0.000025  -0.017591
    152       0.000064  -0.000217  -0.000000  -0.001717  -0.000008   0.031213
    153      -0.000004   0.000000  -0.000124   0.000000  -0.000006   0.000000
    154      -0.000013   0.000001  -0.000435  -0.000000   0.000006   0.000000
    155      -0.000005   0.000000  -0.000180  -0.000000   0.000002   0.000000
    156       0.000010  -0.000001   0.000396   0.000001  -0.000032   0.000000
    157       0.000002  -0.000000   0.000112   0.000000  -0.000016   0.000000
    158       0.000006  -0.000000   0.000229   0.000000  -0.000014   0.000000
    159      -0.000001   0.000000  -0.000038  -0.000000   0.000006  -0.000000
    160      -0.000003   0.000000  -0.000119  -0.000000   0.000014  -0.000000
    161      -0.000000   0.000000  -0.000007  -0.000000   0.000001   0.000000
    162      -0.000005   0.000000  -0.000055   0.000000  -0.000013   0.000000
    163      -0.000001   0.000000   0.000021   0.000000  -0.000004   0.000000
    164      -0.000002   0.000000  -0.000067  -0.000000   0.000003   0.000000
    165       0.000000  -0.000000  -0.000026  -0.000000   0.000011  -0.000000
    166       0.000048  -0.000009   0.004930   0.000015  -0.000763   0.000013
    167       0.000002  -0.000000   0.000189   0.000001  -0.000029   0.000001
    168      -0.000061   0.000011  -0.005944  -0.000016   0.000879  -0.000016
    169      -0.000029   0.000005  -0.002804  -0.000008   0.000408  -0.000007
    170       0.000047  -0.000008   0.004505   0.000012  -0.000659   0.000012
    171      -0.000015   0.000003  -0.001629  -0.000005   0.000263  -0.000005
    172      -0.000044   0.000008  -0.004513  -0.000014   0.000700  -0.000012
    173      -0.000126   0.000023  -0.013128  -0.000040   0.002050  -0.000036
    174      -0.000101   0.000012  -0.004900  -0.000003   0.000135  -0.000001
    175       0.000036  -0.000005   0.001779   0.000001  -0.000041   0.000000
    176      -0.000050   0.000006  -0.002398  -0.000002   0.000066  -0.000000
    177       0.000179  -0.000021   0.008353   0.000006  -0.000240   0.000002
    178       0.000057  -0.000007   0.002659   0.000002  -0.000079   0.000001
    179      -0.000133   0.000016  -0.006212  -0.000005   0.000183  -0.000002
    180       0.000038  -0.000005   0.001812   0.000001  -0.000057   0.000001
    181       0.000118  -0.000014   0.005686   0.000004  -0.000187   0.000002
    182       0.000261  -0.000032   0.012588   0.000009  -0.000409   0.000004
    183       0.005560  -0.000450   0.201827   0.000173  -0.005449   0.000007
    184       0.019484  -0.001575   0.704278   0.000594  -0.018705   0.000023
    185      -0.015412   0.001247  -0.557831  -0.000475   0.014942  -0.000019
    186      -0.002779   0.000218  -0.088167  -0.000052   0.001630  -0.000002
    187      -0.004495   0.000353  -0.143031  -0.000083   0.002615  -0.000003
    188      -0.002907   0.000227  -0.089930  -0.000046   0.001457  -0.000002
    189      -0.000171   0.000015  -0.010171  -0.000024   0.000758  -0.000001
    190      -0.000143   0.000015  -0.015458  -0.000052   0.001626  -0.000002
    191      -0.000112   0.000012  -0.012799  -0.000042   0.001336  -0.000002
    192       0.000847  -0.000016   0.005528   0.000031  -0.000961   0.000002
    193       0.001330  -0.000025   0.008042   0.000036  -0.001136   0.000003
    194       0.000607  -0.000008   0.004239   0.000029  -0.000916   0.000002
    195       0.000433  -0.000064  -0.014652  -0.000302   0.009516  -0.000017
    196      -0.000071   0.000021   0.005668   0.000109  -0.003439   0.000006
    197       0.000179  -0.000025  -0.005088  -0.000116   0.003649  -0.000006
    198      -0.000837   0.000023  -0.002706   0.000004  -0.000123  -0.000000
    199      -0.003175   0.000082  -0.010336  -0.000014   0.000480  -0.000003
    200       0.003146  -0.000081   0.010790   0.000018  -0.000601   0.000003
    201      -0.003552   0.000243  -0.021303   0.000176  -0.005651   0.000009
    202       0.003265  -0.000228   0.022895  -0.000148   0.004751  -0.000008
    203       0.001028  -0.000073   0.006674  -0.000039   0.001249  -0.000002
    204       0.012738  -0.000790   0.023356  -0.000889   0.028183  -0.000045
    205       0.007301  -0.000453   0.013078  -0.000509   0.016135  -0.000026
    206      -0.010838   0.000672  -0.020294   0.000756  -0.023966   0.000038
    207      -0.028975   0.001617   0.067162   0.002466  -0.077366   0.000120
    208      -0.013586   0.000758   0.032160   0.001120  -0.035136   0.000054
    209       0.024703  -0.001380  -0.056801  -0.002101   0.065912  -0.000102
    210       0.002388  -0.000097  -0.014043  -0.000041   0.001283  -0.000003
    211       0.003691  -0.000112  -0.028240   0.000042  -0.001299   0.000001
    212       0.001323  -0.000029  -0.012720   0.000056  -0.001759   0.000002
    213       0.001581  -0.000099  -0.000863  -0.000392   0.012301  -0.000018
    214       0.004285  -0.000280  -0.001960  -0.001110   0.034794  -0.000052
    215       0.001524  -0.000095  -0.000817  -0.000272   0.008520  -0.000013
    216      -0.030615   0.002320   0.003617   0.003504  -0.109649   0.000162
    217       0.036804  -0.002794  -0.003857  -0.004315   0.135023  -0.000199
    218       0.001551  -0.000109  -0.000016  -0.000205   0.006430  -0.000009
    219       0.053115  -0.003844  -0.007782  -0.005622   0.175997  -0.000261
    220       0.015778  -0.001167  -0.002409  -0.001689   0.052864  -0.000078
    221      -0.049828   0.003605   0.007301   0.005282  -0.165358   0.000245
    222       0.053200  -0.004067  -0.008708  -0.006135   0.191937  -0.000284
    223      -0.017609   0.001344   0.002848   0.001973  -0.061720   0.000091
    224       0.113687  -0.008669  -0.018601  -0.013044   0.408081  -0.000603
    225       0.028743  -0.001836  -0.021476   0.008899  -0.278412   0.000407
    226       0.046156  -0.002884  -0.033641   0.014033  -0.439021   0.000642
    227      -0.014522   0.000920   0.010599  -0.004419   0.138246  -0.000202
    228      -0.022035   0.002487   0.038572  -0.015461   0.484034  -0.000711
    229      -0.003138   0.000304   0.004332  -0.001669   0.052252  -0.000077
    230      -0.015925   0.001812   0.028063  -0.011186   0.350218  -0.000515
    231      -0.132907   0.004886   0.009459  -0.001339   0.040997  -0.000055
    232      -0.019471   0.000701   0.001192  -0.000131   0.003967  -0.000005
    233      -0.092811   0.003420   0.006587  -0.000938   0.028721  -0.000038
    234       0.018740  -0.000699  -0.005327   0.001882  -0.058813   0.000085
    235      -0.025162   0.000890   0.008719  -0.003169   0.099098  -0.000143
    236       0.001402  -0.000054  -0.000188   0.000087  -0.002704   0.000004
    237       0.009300  -0.000333   0.000089  -0.000246   0.007794  -0.000011
    238      -0.016621   0.000629  -0.000120   0.000375  -0.011896   0.000016
    239       0.004212  -0.000181   0.000033  -0.000132   0.004158  -0.000005
    240      -0.123675   0.006670   0.001889  -0.000315   0.009402  -0.000016
    241      -0.188697   0.010162   0.002808  -0.000476   0.014177  -0.000025
    242       0.114814  -0.006245  -0.001731   0.000292  -0.008718   0.000015
    243       0.285467  -0.014384  -0.004944   0.000970  -0.029131   0.000045
    244       0.121780  -0.006035  -0.002105   0.000414  -0.012451   0.000020
    245       0.238222  -0.012063  -0.004142   0.000817  -0.024554   0.000038
    246       0.263677  -0.014455  -0.004717   0.000960  -0.028917   0.000046
    247      -0.208883   0.011396   0.003756  -0.000769   0.023184  -0.000037
    248      -0.562456   0.030733   0.010071  -0.002048   0.061705  -0.000099
    249       0.173218  -0.008428  -0.002869  -0.001247   0.038678  -0.000109
    250      -0.112477   0.005232   0.001859   0.000821  -0.025481   0.000072
    251       0.171529  -0.008123  -0.002828  -0.001250   0.038773  -0.000109
    252      -0.253678   0.019878   0.004634   0.001702  -0.052410   0.000141
    253       0.084922  -0.006569  -0.001548  -0.000558   0.017193  -0.000046
    254       0.147310  -0.011677  -0.002697  -0.000986   0.030365  -0.000081
    255      -0.089375  -0.023952   0.000439  -0.000004  -0.000914   0.000032
    256       0.031026   0.008778  -0.000137   0.000007   0.000173  -0.000012
    257       0.045966   0.012027  -0.000229  -0.000002   0.000557  -0.000016
    258       0.025861   0.000140  -0.000346  -0.000109   0.003222  -0.000008
    259       0.047812  -0.001199  -0.000681  -0.000223   0.006447  -0.000014
    260      -0.033957   0.000629   0.000483   0.000157  -0.004541   0.000010
    261       0.003595   0.001696  -0.000026   0.000038  -0.000772  -0.000006
    262       0.005621   0.003215  -0.000034   0.000059  -0.001221  -0.000009
    263      -0.006823  -0.003129   0.000061  -0.000071   0.001400   0.000013
    264      -0.048662  -0.031198   0.000039  -0.000139  -0.000566   0.000076
    265       0.022790   0.015015  -0.000015   0.000068   0.000241  -0.000037
    266      -0.068504  -0.044182   0.000052  -0.000204  -0.000775   0.000111
    267       0.110629   0.070787  -0.000146   0.000208   0.001837  -0.000133
    268      -0.061444  -0.039274   0.000082  -0.000114  -0.001024   0.000073
    269      -0.045732  -0.029069   0.000061  -0.000089  -0.000772   0.000057
    270       0.063288   0.038167  -0.000090   0.000171   0.001097  -0.000101
    271       0.192762   0.116366  -0.000278   0.000508   0.003358  -0.000302
    272       0.125576   0.075791  -0.000180   0.000330   0.002177  -0.000196
    273       0.059661   0.029645   0.000189  -0.000408  -0.000995   0.000257
    274       0.011999   0.006027   0.000038  -0.000089  -0.000202   0.000055
    275      -0.071842  -0.036682  -0.000232   0.000509   0.001223  -0.000320
    276      -0.084681  -0.017635  -0.000147   0.000311   0.001397  -0.000195
    277      -0.076779  -0.016095  -0.000132   0.000276   0.001257  -0.000173
    278      -0.029935  -0.005629  -0.000049   0.000106   0.000503  -0.000067
    279      -0.009599  -0.103596  -0.000325   0.000681  -0.000458  -0.000445
    280      -0.008081  -0.090853  -0.000286   0.000594  -0.000408  -0.000390
    281      -0.003324  -0.032521  -0.000105   0.000204  -0.000149  -0.000133
    282       0.008081   0.012326   0.000077  -0.000080   0.000039   0.000037
    283      -0.005325  -0.004832  -0.000046   0.000032  -0.000017  -0.000010
    284       0.017138   0.019552   0.000152  -0.000136   0.000070   0.000055
    285       0.000406   0.005092   0.000003  -0.000102   0.000012   0.000068
    286       0.000282  -0.002087  -0.000003   0.000014  -0.000003  -0.000009
    287       0.001170   0.013932   0.000006  -0.000277   0.000032   0.000182
    288       0.000300  -0.148889  -0.000070   0.000839   0.000117  -0.000695
    289      -0.000010   0.020164   0.000010  -0.000087  -0.000014   0.000089
    290      -0.000488   0.185202   0.000085  -0.001068  -0.000153   0.000885
    291       0.000482   0.241726   0.000122  -0.001862  -0.000190   0.001122
    292       0.000564   0.257365   0.000130  -0.001940  -0.000201   0.001193
    293       0.000066   0.025121   0.000013  -0.000211  -0.000020   0.000118
    294       0.001090   0.293592   0.000152  -0.001497  -0.000202   0.001355
    295      -0.002150  -0.565868  -0.000292   0.002905   0.000388  -0.002605
    296       0.000056   0.008916   0.000005  -0.000059  -0.000007   0.000050
    297      -0.003134   0.183731   0.000148   0.002332   0.000401  -0.001282
    298      -0.002705   0.151097   0.000122   0.001921   0.000331  -0.001060
    299      -0.004674   0.260987   0.000211   0.003331   0.000574  -0.001841
    300       0.000056  -0.344172  -0.000268  -0.004867  -0.000806   0.002444
    301       0.000039   0.216920   0.000169   0.003065   0.000507  -0.001532
    302       0.000113  -0.075176  -0.000059  -0.001036  -0.000172   0.000518
    303       0.021382  -0.099628  -0.000098   0.002141   0.000124  -0.000582
    304      -0.012612   0.058534   0.000058  -0.001242  -0.000073   0.000341
    305       0.005650  -0.024901  -0.000025   0.000682   0.000038  -0.000167
    306      -0.004170   0.049454   0.000044   0.001288   0.000087  -0.000298
    307       0.001174  -0.014865  -0.000013  -0.000398  -0.000028   0.000103
    308       0.006001  -0.078020  -0.000070  -0.002307  -0.000151   0.000561
    309      -0.000890   0.003251   0.000001  -0.001641  -0.000057   0.000107
    310       0.000561  -0.002869  -0.000001   0.001517   0.000052  -0.000087
    311       0.001369  -0.004484  -0.000002   0.002371   0.000083  -0.000187
    312       0.007610  -0.021337  -0.000011   0.008623   0.000268  -0.001944
    313       0.010371  -0.028822  -0.000015   0.012379   0.000386  -0.002704
    314       0.010603  -0.029304  -0.000015   0.012559   0.000391  -0.002706
    315      -0.020245   0.061518   0.000035  -0.016966  -0.000521   0.003658
    316       0.012958  -0.039489  -0.000022   0.011077   0.000340  -0.002417
    317      -0.011246   0.034236   0.000019  -0.009229  -0.000283   0.001973
    318      -0.015464   0.047672   0.000027  -0.017801  -0.000549   0.004325
    319      -0.035028   0.108118   0.000060  -0.039502  -0.001217   0.009685
    320       0.021349  -0.066009  -0.000037   0.024145   0.000744  -0.005880
    321      -0.011514   0.022811   0.000016   0.053841   0.001634   0.004279
    322       0.011644  -0.022996  -0.000016  -0.055834  -0.001696  -0.004299
    323       0.004656  -0.009217  -0.000007  -0.022976  -0.000698  -0.001674
    324       0.016035  -0.033683  -0.000024  -0.045842  -0.001342  -0.007166
    325       0.008802  -0.018520  -0.000013  -0.024746  -0.000723  -0.003960
    326      -0.007147   0.015055   0.000010   0.019973   0.000584   0.003162
    327       0.003751  -0.009842  -0.000004  -0.074197  -0.002381   0.003143
    328       0.001835  -0.004765  -0.000002  -0.033969  -0.001090   0.001447
    329      -0.001621   0.004103   0.000002   0.033674   0.001081  -0.001402
    330      -0.001353   0.003301   0.000002   0.003108   0.000092  -0.000203
    331      -0.002586   0.006304   0.000004   0.003081   0.000083  -0.000393
    332      -0.002404   0.005796   0.000003   0.001709   0.000041  -0.000341
    333      -0.000112   0.000542   0.000001   0.011160   0.000359   0.000355
    334      -0.000265   0.001290   0.000001   0.028000   0.000901   0.001051
    335      -0.000111   0.000596   0.000001   0.016205   0.000521   0.000306
    336       0.000553   0.000119  -0.000002  -0.114390  -0.003669  -0.004827
    337      -0.000740  -0.000215   0.000003   0.160732   0.005155   0.007172
    338      -0.000061  -0.000052   0.000000   0.018348   0.000588   0.000580
    339      -0.001356   0.000403   0.000005   0.223873   0.007171   0.003084
    340      -0.000448   0.000141   0.000002   0.072976   0.002338   0.001502
    341       0.000774  -0.000242  -0.000003  -0.127190  -0.004074  -0.001846
    342      -0.000765   0.000276   0.000003   0.124226   0.003984   0.005948
    343       0.001176  -0.000432  -0.000004  -0.188066  -0.006031  -0.008613
    344      -0.002968   0.001126   0.000011   0.477484   0.015312   0.021872
    345      -0.000833  -0.001271  -0.000009  -0.293768  -0.009456  -0.037189
    346      -0.001064  -0.001752  -0.000012  -0.389036  -0.012526  -0.051340
    347      -0.000069  -0.000081  -0.000001  -0.022621  -0.000729  -0.003054
    348       0.001887  -0.000596   0.000012   0.385318   0.012342   0.007803
    349      -0.000369   0.000171  -0.000002  -0.072684  -0.002327  -0.000671
    350       0.002055  -0.000672   0.000013   0.415067   0.013294   0.008076
    351      -0.002174   0.008051   0.000001   0.019378   0.000837   0.142000
    352       0.000266  -0.001013  -0.000000  -0.004429  -0.000166  -0.016006
    353      -0.002297   0.008492   0.000001   0.020230   0.000876   0.149783
    354       0.000497  -0.002448  -0.000002  -0.052132  -0.001699  -0.019416
    355      -0.000869   0.004406   0.000004   0.101145   0.003284   0.029642
    356      -0.000077   0.000406   0.000001   0.009735   0.000313   0.000654
    357       0.000051  -0.000144   0.000000   0.008149   0.000239  -0.014725
    358      -0.000082   0.000226  -0.000001  -0.017608  -0.000513   0.033954
    359       0.000006  -0.000022   0.000000   0.004315   0.000129  -0.005955
    360      -0.000025   0.000646   0.000002   0.025080   0.000503  -0.202443
    361       0.000001  -0.000002   0.000000   0.000224   0.000005  -0.001107
    362      -0.000020   0.000516   0.000001   0.019798   0.000398  -0.159698
    363       0.000014  -0.000215  -0.000001  -0.009537  -0.000184   0.081385
    364      -0.000024   0.000299   0.000001   0.012758   0.000245  -0.109852
    365      -0.000005   0.000072   0.000000   0.003220   0.000062  -0.027920
    366       0.000020   0.000006   0.000000   0.003412   0.000083  -0.017914
    367       0.000048   0.000013   0.000000   0.008108   0.000198  -0.042185
    368      -0.000002   0.000002  -0.000000  -0.000387  -0.000010   0.001843
    369       0.000007  -0.000080   0.000000  -0.003261  -0.000066   0.026127
    370      -0.000001  -0.000002  -0.000000  -0.000273  -0.000006   0.001731
    371       0.000005  -0.000063  -0.000000  -0.002575  -0.000052   0.020554
    372      -0.000006  -0.000016   0.000000  -0.001340  -0.000030   0.008966
    373       0.000001  -0.000002  -0.000000  -0.000026  -0.000000   0.000305
    374      -0.000005  -0.000014  -0.000000  -0.001161  -0.000026   0.007780
    375      -0.000069   0.000063  -0.000000  -0.001814  -0.000050   0.005732
    376       0.000050  -0.000045   0.000000   0.001322   0.000036  -0.004229
    377       0.000021  -0.000019   0.000000   0.000566   0.000016  -0.001870
    378      -0.000054   0.000043  -0.000000  -0.001565  -0.000042   0.005857
    379      -0.000173   0.000137  -0.000002  -0.004959  -0.000133   0.018572
    380      -0.000015   0.000012  -0.000000  -0.000451  -0.000012   0.001733
    381       0.000073  -0.000061   0.000001   0.001982   0.000054  -0.006806
    382       0.000059  -0.000049   0.000000   0.001614   0.000044  -0.005593
    383      -0.000175   0.000146  -0.000001  -0.004791  -0.000131   0.016532
    384       0.000033  -0.000030   0.000000   0.001244   0.000034  -0.004518
    385       0.000005  -0.000004  -0.000000   0.000200   0.000005  -0.000766
    386       0.000035  -0.000032   0.000000   0.001348   0.000037  -0.004910
    387       0.000037  -0.000035  -0.000000   0.001312   0.000037  -0.004210
    388       0.000022  -0.000021  -0.000000   0.000760   0.000022  -0.002428
    389      -0.000075   0.000072   0.000001  -0.002677  -0.000076   0.008551
    390      -0.000021   0.000018   0.000000  -0.000793  -0.000022   0.003010
    391      -0.000075   0.000062   0.000000  -0.002931  -0.000080   0.011414
    392      -0.000003   0.000002   0.000000  -0.000156  -0.000004   0.000724
    393       0.000399  -0.001416  -0.000003  -0.014827  -0.000203   0.180540
    394       0.000539  -0.001920  -0.000004  -0.020189  -0.000284   0.240623
    395      -0.000051   0.000186   0.000001   0.002059   0.000033  -0.021519
    396      -0.000778   0.002641   0.000006   0.021455   0.000111  -0.382580
    397      -0.000213   0.000722   0.000002   0.005761   0.000029  -0.102822
    398      -0.001343   0.004555   0.000010   0.036741   0.000185  -0.657866
    399      -0.000560   0.001924   0.000004   0.016569   0.000120  -0.273372
    400       0.000141  -0.000480  -0.000001  -0.004126  -0.000026   0.070816
    401       0.000632  -0.002165  -0.000005  -0.018258  -0.000122   0.307975
    402       0.000034  -0.000004   0.002728   0.000014  -0.000501   0.000002
    403       0.000330  -0.000029   0.014984   0.000038  -0.001280   0.000004
    404       0.000087  -0.000008   0.004386   0.000014  -0.000481   0.000002
    405       0.002656  -0.000227   0.112230   0.000228  -0.007731   0.000023
    406      -0.001107   0.000094  -0.046612  -0.000094   0.003170  -0.000009
    407       0.001331  -0.000114   0.056485   0.000117  -0.003950   0.000012
    408      -0.002671   0.000238  -0.125531  -0.000342   0.011720  -0.000038
    409      -0.000858   0.000077  -0.040783  -0.000114   0.003908  -0.000013
    410       0.001836  -0.000164   0.086977   0.000241  -0.008269   0.000027
    411      -0.000530   0.000046  -0.024211  -0.000062   0.002116  -0.000007
    412      -0.001898   0.000167  -0.088233  -0.000235   0.008032  -0.000025
    413      -0.004319   0.000381  -0.200165  -0.000530   0.018083  -0.000057
                354        355        356        357        358        359    
      0      -0.000007  -0.000006   0.033472   0.000074  -0.000002   0.004075
      1      -0.000002  -0.000002   0.009024   0.000020  -0.000001   0.000706
      2      -0.000008  -0.000007   0.039338   0.000088  -0.000002   0.004828
      3       0.000000  -0.000000   0.000272  -0.000001   0.000000  -0.000448
      4       0.000000  -0.000000   0.000029  -0.000001   0.000000  -0.000308
      5       0.000000  -0.000000   0.000137  -0.000000   0.000000  -0.000127
      6       0.000000   0.000000  -0.000629  -0.000001  -0.000000   0.000259
      7       0.000000   0.000000  -0.000515  -0.000001   0.000000   0.000112
      8       0.000000   0.000000  -0.000139   0.000000   0.000000   0.000095
      9      -0.000003  -0.000001   0.008380   0.000024   0.000000   0.006464
     10      -0.000006  -0.000003   0.019285   0.000052   0.000000   0.012884
     11      -0.000002  -0.000001   0.006049   0.000017   0.000000   0.004673
     12      -0.000000  -0.000000   0.000574   0.000001   0.000000   0.000271
     13      -0.000000  -0.000000   0.000204   0.000000   0.000000   0.000082
     14      -0.000000   0.000000   0.000231   0.000001   0.000000   0.000045
     15       0.000002  -0.000002   0.000189  -0.000008   0.000001  -0.001015
     16       0.000001  -0.000001   0.000161  -0.000003   0.000000  -0.000305
     17       0.000001  -0.000001   0.000067  -0.000004   0.000000  -0.000368
     18       0.000009  -0.000008  -0.000513  -0.000021   0.000000   0.002486
     19       0.000037  -0.000033  -0.002732  -0.000075  -0.000001   0.013303
     20      -0.000037   0.000031   0.003168   0.000063   0.000003  -0.015458
     21      -0.000001   0.000001   0.000022   0.000005  -0.000000  -0.000192
     22      -0.000006   0.000006   0.000098   0.000021  -0.000001  -0.000585
     23      -0.000006   0.000006   0.000128   0.000019  -0.000001  -0.000593
     24      -0.000000   0.000000   0.000040   0.000000   0.000000  -0.000161
     25       0.000003  -0.000004   0.000018  -0.000014   0.000001  -0.000120
     26       0.000003  -0.000003   0.000013  -0.000012   0.000001  -0.000125
     27      -0.000026   0.000027   0.000010   0.000104  -0.000006  -0.000149
     28       0.000027  -0.000032  -0.000025  -0.000131   0.000007   0.000068
     29      -0.000041   0.000051   0.000006   0.000214  -0.000011   0.000032
     30      -0.000073   0.000076   0.000001   0.000285  -0.000015   0.001312
     31      -0.000064   0.000062  -0.000057   0.000229  -0.000012   0.003511
     32       0.000072  -0.000073   0.000015  -0.000275   0.000014  -0.001960
     33       0.000235  -0.000244  -0.000109  -0.000896   0.000045   0.001217
     34       0.000103  -0.000104  -0.000012  -0.000368   0.000018  -0.000211
     35      -0.000214   0.000227   0.000141   0.000845  -0.000042  -0.001930
     36      -0.000011   0.000014   0.000000   0.000061  -0.000003   0.000017
     37      -0.000097   0.000096   0.000010   0.000343  -0.000017  -0.000081
     38      -0.000028   0.000029   0.000003   0.000106  -0.000005  -0.000011
     39      -0.000008   0.000005   0.000003   0.000008  -0.000000  -0.000044
     40      -0.000023   0.000028   0.000002   0.000123  -0.000007  -0.000013
     41      -0.000018   0.000019   0.000002   0.000073  -0.000004  -0.000022
     42      -0.000704   0.000657   0.000051   0.002143  -0.000098  -0.000609
     43      -0.000329   0.000303   0.000020   0.000973  -0.000044  -0.000186
     44      -0.000532   0.000441   0.000048   0.001192  -0.000046  -0.000549
     45      -0.000804   0.000895   0.000023   0.003608  -0.000187  -0.000228
     46       0.000851  -0.000821  -0.000050  -0.002933   0.000140   0.000482
     47      -0.001338   0.001392   0.000059   0.005325  -0.000267  -0.000571
     48       0.001064  -0.001284   0.000001  -0.005256   0.000274   0.000107
     49      -0.000232   0.000171   0.000013   0.000343  -0.000008  -0.000112
     50       0.000613  -0.000778   0.000006  -0.003311   0.000176   0.000028
     51      -0.000141   0.000176   0.000001   0.000777  -0.000042  -0.000021
     52       0.000605  -0.000679   0.000001  -0.002567   0.000128   0.000033
     53      -0.000237   0.000257  -0.000000   0.000929  -0.000045  -0.000009
     54      -0.000074   0.000076  -0.000001   0.000228  -0.000009   0.000000
     55       0.000099  -0.000134   0.000000  -0.000673   0.000039   0.000005
     56       0.000061  -0.000055   0.000001  -0.000125   0.000004  -0.000000
     57      -0.004714   0.005229  -0.000020   0.018404  -0.000868  -0.000077
     58       0.003675  -0.003862   0.000012  -0.012569   0.000559   0.000065
     59       0.002817  -0.002879   0.000011  -0.008825   0.000371   0.000033
     60      -0.001504   0.002364  -0.000011   0.012611  -0.000747  -0.000056
     61      -0.002238   0.002168  -0.000007   0.006708  -0.000295  -0.000034
     62       0.012536  -0.014032   0.000051  -0.054487   0.002799   0.000260
     63      -0.003972   0.001969   0.000003  -0.003364   0.000454   0.000011
     64       0.002805  -0.002603   0.000006  -0.006601   0.000226   0.000038
     65       0.001603  -0.000357  -0.000004   0.004530  -0.000374  -0.000022
     66       0.000092   0.000023  -0.000001   0.000890  -0.000074  -0.000004
     67       0.001356  -0.000560  -0.000001   0.001365  -0.000150  -0.000006
     68      -0.001904   0.000795   0.000001  -0.001419   0.000164   0.000006
     69       0.000198  -0.000098   0.000000  -0.000109   0.000009   0.000001
     70       0.000547  -0.000303  -0.000000   0.000242  -0.000053  -0.000001
     71      -0.000092   0.000098  -0.000000  -0.000214   0.000043   0.000001
     72       0.015465  -0.007591  -0.000007   0.004319  -0.000846  -0.000009
     73       0.020214  -0.008852  -0.000009   0.006066  -0.000772  -0.000014
     74       0.000876  -0.000292  -0.000000  -0.000513   0.000103   0.000004
     75       0.006220  -0.004770  -0.000004   0.002860  -0.000984  -0.000008
     76       0.022716  -0.012078  -0.000012   0.008858  -0.001996  -0.000024
     77       0.043451  -0.020305  -0.000022   0.016143  -0.002974  -0.000043
     78       0.001731   0.005125   0.000003  -0.001010   0.001466   0.000005
     79       0.006743   0.001915  -0.000000   0.001210   0.000945  -0.000002
     80      -0.005313   0.004629   0.000004  -0.002753   0.000873   0.000009
     81       0.000609  -0.000489  -0.000000   0.000269  -0.000140  -0.000001
     82      -0.000059   0.000200   0.000000  -0.000057   0.000059   0.000000
     83      -0.000501  -0.003054  -0.000001   0.000659  -0.000744  -0.000002
     84      -0.000371  -0.000240  -0.000000  -0.000024  -0.000037  -0.000000
     85       0.000226   0.000367   0.000000  -0.000038   0.000095   0.000000
     86      -0.000113  -0.000469   0.000000   0.000093  -0.000191  -0.000000
     87      -0.012844  -0.019981  -0.000009   0.001999  -0.004776  -0.000008
     88       0.009759   0.015529   0.000008  -0.001645   0.002952   0.000006
     89      -0.006880  -0.012429  -0.000006   0.001558  -0.002735  -0.000006
     90      -0.008061  -0.015880  -0.000007   0.001988  -0.005772  -0.000008
     91       0.019424   0.038576   0.000018  -0.004990   0.010675   0.000018
     92       0.010919   0.021792   0.000011  -0.002877   0.004895   0.000010
     93       0.001192   0.001146  -0.000000   0.000164   0.005196   0.000002
     94      -0.000107   0.000621   0.000000  -0.000277  -0.002750  -0.000001
     95      -0.003085  -0.007470  -0.000004   0.001153  -0.000839  -0.000004
     96      -0.000391  -0.000654  -0.000000   0.000031  -0.000987  -0.000000
     97       0.000067   0.000003  -0.000000   0.000084   0.001389   0.000000
     98       0.000297   0.000313  -0.000000   0.000106   0.002396   0.000001
     99       0.000072   0.000167   0.000000  -0.000031  -0.000128   0.000000
    100       0.000045   0.000094  -0.000000  -0.000010   0.000065   0.000000
    101       0.000007  -0.000049  -0.000000   0.000052   0.000738   0.000000
    102       0.001554   0.004479   0.000004  -0.001588  -0.015792  -0.000003
    103       0.000800   0.002217   0.000001  -0.000696  -0.006167  -0.000001
    104      -0.000956  -0.002921  -0.000003   0.001160   0.012496   0.000002
    105       0.000552   0.001822   0.000003  -0.000852  -0.009804  -0.000002
    106       0.003766   0.012064   0.000015  -0.005305  -0.059284  -0.000010
    107      -0.000236  -0.000781  -0.000002   0.000363   0.004157   0.000001
    108       0.000052  -0.000125  -0.000001   0.000175   0.002618   0.000001
    109      -0.000254  -0.000954  -0.000001   0.000485   0.005821   0.000001
    110      -0.000483  -0.001395  -0.000002   0.000560   0.006017   0.000001
    111       0.000047   0.000156   0.000000  -0.000069  -0.000771  -0.000000
    112       0.000051   0.000211   0.000001  -0.000103  -0.001195  -0.000000
    113       0.000046   0.000169   0.000000  -0.000078  -0.000878  -0.000000
    114      -0.000014  -0.000037  -0.000000   0.000013   0.000134   0.000000
    115       0.000007   0.000030   0.000000  -0.000015  -0.000181   0.000000
    116      -0.000002   0.000005  -0.000000  -0.000005  -0.000072  -0.000000
    117      -0.000035   0.000060  -0.000000  -0.000076  -0.000990  -0.000001
    118       0.000042   0.000175   0.000001  -0.000089  -0.001048  -0.000000
    119      -0.000013   0.000225  -0.000000  -0.000176  -0.002201  -0.000002
    120       0.000020   0.000157   0.000000  -0.000092  -0.001098  -0.000001
    121      -0.000192  -0.000904  -0.000000   0.000462   0.005243   0.000003
    122       0.000140   0.000720   0.000001  -0.000379  -0.004351  -0.000003
    123       0.000053   0.000054   0.000000   0.000013   0.000334   0.000001
    124       0.000066   0.000263   0.000000  -0.000124  -0.001385  -0.000001
    125       0.000106   0.000244   0.000001  -0.000071  -0.000572   0.000000
    126       0.000002   0.000012   0.000000  -0.000007  -0.000091  -0.000000
    127       0.000007  -0.000004   0.000000   0.000009   0.000126   0.000000
    128      -0.000001   0.000002  -0.000000  -0.000002  -0.000031  -0.000000
    129      -0.000004  -0.000008  -0.000000   0.000002   0.000014  -0.000000
    130      -0.000000  -0.000002  -0.000000   0.000002   0.000021   0.000000
    131      -0.000001  -0.000000   0.000000  -0.000000  -0.000005  -0.000000
    132      -0.000021  -0.000007  -0.000000  -0.000012  -0.000196  -0.000001
    133      -0.000024  -0.000017  -0.000000  -0.000007  -0.000138  -0.000001
    134      -0.000035  -0.000019  -0.000001  -0.000015  -0.000260  -0.000001
    135       0.000002   0.000003   0.000000  -0.000000  -0.000005  -0.000000
    136      -0.000006   0.000002  -0.000001  -0.000006  -0.000096  -0.000000
    137       0.000004   0.000001  -0.000000   0.000002   0.000034   0.000000
    138       0.000002   0.000001   0.000000   0.000001   0.000014   0.000000
    139      -0.000000  -0.000000  -0.000001   0.000000   0.000001   0.000000
    140       0.000002   0.000002  -0.000000   0.000000   0.000011   0.000000
    141       0.000000  -0.000000   0.000000   0.000000   0.000002   0.000000
    142      -0.000000  -0.000000  -0.000001   0.000000   0.000001   0.000000
    143       0.000000   0.000000   0.000000   0.000000   0.000004   0.000000
    144       0.000001  -0.000001   0.000000   0.000000   0.000017   0.000000
    145       0.000001  -0.000001  -0.000001   0.000001   0.000026   0.000000
    146       0.000004  -0.000002   0.000000   0.000001   0.000059   0.000001
    147      -0.000002   0.000000  -0.000000  -0.000001  -0.000023  -0.000000
    148       0.000001  -0.000001  -0.000001   0.000001   0.000024   0.000000
    149       0.000001  -0.000000   0.000000   0.000001   0.000018   0.000000
    150      -0.000117  -0.000149  -0.000001   0.000013  -0.000065  -0.000002
    151       0.000044   0.000039   0.000000   0.000007   0.000169   0.000001
    152      -0.000089  -0.000106  -0.000001   0.000005  -0.000105  -0.000002
    153      -0.000000   0.000001  -0.000241   0.000003  -0.000000   0.000515
    154      -0.000000   0.000000  -0.000314   0.000002  -0.000000   0.000751
    155      -0.000000   0.000000  -0.000058   0.000001  -0.000000   0.000204
    156      -0.000002   0.000001   0.000626   0.000010  -0.000001   0.001377
    157      -0.000001   0.000001   0.000809   0.000006  -0.000000   0.000764
    158      -0.000001   0.000001   0.000151   0.000003  -0.000000   0.000389
    159       0.000000  -0.000000  -0.000473  -0.000003   0.000000  -0.000500
    160       0.000001  -0.000001   0.000025  -0.000005   0.000000  -0.000654
    161       0.000000   0.000000  -0.000244  -0.000001   0.000000  -0.000141
    162      -0.000001   0.000001  -0.000062   0.000003  -0.000000   0.000009
    163      -0.000000   0.000000  -0.000273   0.000000  -0.000000  -0.000054
    164       0.000000  -0.000000  -0.000006  -0.000000   0.000000   0.000017
    165       0.000001   0.000001  -0.004451  -0.000012   0.000000  -0.001562
    166      -0.000053  -0.000046   0.267347   0.000598  -0.000015   0.036918
    167      -0.000002  -0.000002   0.009944   0.000021  -0.000000   0.000988
    168       0.000058   0.000054  -0.301806  -0.000667   0.000018  -0.036396
    169       0.000027   0.000025  -0.138821  -0.000307   0.000008  -0.016730
    170      -0.000043  -0.000040   0.223872   0.000495  -0.000013   0.026928
    171       0.000018   0.000016  -0.091615  -0.000204   0.000006  -0.011282
    172       0.000047   0.000041  -0.238767  -0.000532   0.000014  -0.029030
    173       0.000139   0.000122  -0.702074  -0.001565   0.000042  -0.085569
    174      -0.000033  -0.000019   0.117073   0.000309  -0.000000   0.072635
    175       0.000014   0.000008  -0.051350  -0.000134   0.000000  -0.030289
    176      -0.000016  -0.000009   0.058376   0.000154   0.000000   0.036000
    177       0.000055   0.000028  -0.181082  -0.000495  -0.000000  -0.123353
    178       0.000017   0.000009  -0.056999  -0.000155  -0.000000  -0.038926
    179      -0.000040  -0.000021   0.133402   0.000364   0.000000   0.091021
    180       0.000012   0.000006  -0.038894  -0.000107  -0.000000  -0.026883
    181       0.000037   0.000017  -0.119542  -0.000326  -0.000001  -0.082619
    182       0.000084   0.000038  -0.265255  -0.000726  -0.000001  -0.183260
    183      -0.000151   0.000130   0.012283   0.000283   0.000008  -0.059275
    184      -0.000516   0.000442   0.042020   0.000949   0.000029  -0.203984
    185       0.000414  -0.000356  -0.032837  -0.000778  -0.000021   0.159416
    186       0.000041  -0.000032  -0.005153  -0.000039  -0.000007   0.025166
    187       0.000064  -0.000049  -0.008123  -0.000056  -0.000012   0.039797
    188       0.000034  -0.000024  -0.005189  -0.000011  -0.000009   0.025262
    189       0.000026  -0.000024  -0.000846  -0.000074   0.000002   0.004888
    190       0.000058  -0.000054  -0.001473  -0.000179   0.000006   0.008553
    191       0.000048  -0.000045  -0.001187  -0.000150   0.000005   0.006637
    192       0.000059  -0.000084   0.000102  -0.000384   0.000020  -0.000574
    193       0.000106  -0.000145   0.000132  -0.000658   0.000035  -0.000726
    194       0.000040  -0.000058   0.000069  -0.000275   0.000015  -0.000292
    195       0.000337  -0.000344  -0.000309  -0.001324   0.000073   0.002562
    196      -0.000113   0.000114   0.000116   0.000434  -0.000024  -0.001003
    197       0.000129  -0.000131  -0.000093  -0.000503   0.000028   0.000819
    198      -0.000092   0.000118  -0.000003   0.000504  -0.000027   0.000358
    199      -0.000320   0.000416   0.000017   0.001793  -0.000095   0.001142
    200       0.000314  -0.000411  -0.000001  -0.001773   0.000094  -0.001293
    201      -0.000206   0.000188  -0.000452   0.000689  -0.000035   0.020700
    202       0.000168  -0.000148   0.000460  -0.000538   0.000027  -0.021044
    203       0.000038  -0.000029   0.000107  -0.000095   0.000005  -0.006737
    204       0.001088  -0.001095   0.000436  -0.004096   0.000209  -0.036274
    205       0.000622  -0.000626   0.000224  -0.002342   0.000119  -0.020683
    206      -0.000925   0.000931  -0.000375   0.003486  -0.000178   0.030980
    207      -0.003014   0.003168   0.001658   0.011685  -0.000584  -0.020394
    208      -0.001368   0.001438   0.000788   0.005293  -0.000264  -0.009822
    209       0.002560  -0.002690  -0.001391  -0.009914   0.000495   0.017187
    210       0.000120  -0.000146  -0.000338  -0.000580   0.000031   0.006020
    211       0.000124  -0.000185  -0.000666  -0.000819   0.000046   0.012565
    212       0.000014  -0.000040  -0.000305  -0.000213   0.000013   0.005715
    213       0.000419  -0.000429  -0.000040  -0.001580   0.000078   0.000294
    214       0.001164  -0.001179  -0.000110  -0.004288   0.000209   0.000783
    215       0.000308  -0.000317  -0.000031  -0.001164   0.000057   0.000233
    216      -0.003195   0.002865   0.000213   0.008846  -0.000386  -0.002169
    217       0.003909  -0.003503  -0.000253  -0.010815   0.000472   0.002530
    218       0.000230  -0.000229  -0.000010  -0.000811   0.000039   0.000083
    219       0.005993  -0.005741  -0.000384  -0.019397   0.000912   0.004340
    220       0.001766  -0.001662  -0.000117  -0.005474   0.000253   0.001333
    221      -0.005596   0.005356   0.000361   0.018077  -0.000849  -0.004085
    222       0.005501  -0.004865  -0.000436  -0.014670   0.000631   0.004974
    223      -0.001776   0.001571   0.000140   0.004731  -0.000203  -0.001573
    224       0.011779  -0.010459  -0.000927  -0.031731   0.001371   0.010590
    225      -0.007602   0.007501   0.000418   0.027408  -0.001331  -0.004009
    226      -0.011787   0.011553   0.000662   0.041936  -0.002027  -0.006346
    227       0.003761  -0.003714  -0.000208  -0.013594   0.000661   0.002007
    228       0.017161  -0.018140  -0.000688  -0.070320   0.003557   0.006747
    229       0.001808  -0.001903  -0.000072  -0.007355   0.000371   0.000698
    230       0.012469  -0.013192  -0.000495  -0.051175   0.002589   0.004859
    231      -0.010813   0.013726  -0.000096   0.058387  -0.003100  -0.000471
    232      -0.001885   0.002357  -0.000012   0.009945  -0.000526  -0.000102
    233      -0.007496   0.009500  -0.000067   0.040336  -0.002139  -0.000322
    234      -0.002265   0.002069   0.000089   0.006468  -0.000282  -0.000824
    235       0.004371  -0.004130  -0.000149  -0.013322   0.000595   0.001431
    236       0.000046  -0.000078   0.000006  -0.000379   0.000021  -0.000043
    237       0.003804  -0.004345  -0.000002  -0.017013   0.000870   0.000273
    238      -0.006343   0.007245   0.000001   0.028233  -0.001438  -0.000438
    239       0.002377  -0.002654  -0.000000  -0.010097   0.000508   0.000157
    240      -0.017903   0.019226  -0.000063   0.064912  -0.002973  -0.000353
    241      -0.028348   0.030463  -0.000099   0.103244  -0.004745  -0.000565
    242       0.017135  -0.018289   0.000060  -0.061243   0.002788   0.000333
    243       0.035844  -0.040471   0.000157  -0.146894   0.007089   0.000680
    244       0.015143  -0.017137   0.000067  -0.062781   0.003054   0.000289
    245       0.030069  -0.033862   0.000131  -0.122362   0.005886   0.000562
    246       0.038380  -0.041053   0.000147  -0.136862   0.006196   0.000615
    247      -0.030304   0.032511  -0.000118   0.108981  -0.004956  -0.000487
    248      -0.080867   0.086660  -0.000311   0.289710  -0.013144  -0.001293
    249      -0.087853   0.095533  -0.000340   0.357133  -0.017948  -0.001716
    250       0.058567  -0.063358   0.000223  -0.234919   0.011744   0.001131
    251      -0.088252   0.095766  -0.000340   0.356954  -0.017908  -0.001716
    252       0.104902  -0.122900   0.000472  -0.504767   0.026720   0.002372
    253      -0.034326   0.040215  -0.000155   0.165199  -0.008746  -0.000774
    254      -0.060491   0.071059  -0.000274   0.292719  -0.015518  -0.001375
    255       0.057048  -0.034405   0.000001   0.002017  -0.003676   0.000074
    256      -0.020768   0.012265   0.000001  -0.002532   0.001445  -0.000019
    257      -0.028356   0.017323  -0.000003   0.000864   0.001701  -0.000048
    258      -0.008095   0.010233  -0.000039   0.040182  -0.001983  -0.000220
    259      -0.013278   0.018947  -0.000079   0.081256  -0.004155  -0.000440
    260       0.010248  -0.013954   0.000055  -0.057906   0.002918   0.000316
    261      -0.009683   0.003745   0.000012  -0.011806   0.001217   0.000051
    262      -0.015405   0.006149   0.000019  -0.017931   0.001889   0.000076
    263       0.018708  -0.007327  -0.000022   0.020876  -0.002177  -0.000089
    264       0.076588  -0.034309  -0.000039   0.027482  -0.003762  -0.000079
    265      -0.038512   0.017386   0.000020  -0.014386   0.002013   0.000042
    266       0.110613  -0.049218  -0.000057   0.040074  -0.005392  -0.000115
    267      -0.163357   0.080294   0.000075  -0.051318   0.009693   0.000122
    268       0.090665  -0.044649  -0.000042   0.028326  -0.005390  -0.000067
    269       0.067495  -0.032841  -0.000031   0.020939  -0.003865  -0.000049
    270      -0.096773   0.043622   0.000043  -0.028651   0.004093   0.000065
    271      -0.293056   0.132953   0.000130  -0.086354   0.012629   0.000195
    272      -0.189440   0.085862   0.000083  -0.055741   0.008117   0.000126
    273       0.309400  -0.140540  -0.000154   0.113378  -0.019971  -0.000302
    274       0.063204  -0.028205  -0.000030   0.023083  -0.003912  -0.000061
    275      -0.378493   0.170740   0.000187  -0.138351   0.024056   0.000368
    276      -0.379455   0.195773   0.000199  -0.146194   0.031479   0.000400
    277      -0.340549   0.175967   0.000179  -0.131193   0.028327   0.000358
    278      -0.134307   0.069722   0.000070  -0.051920   0.011267   0.000142
    279      -0.061331  -0.044198  -0.000010  -0.003442  -0.015642  -0.000015
    280      -0.053301  -0.038878  -0.000008  -0.002876  -0.013679  -0.000014
    281      -0.020438  -0.011747  -0.000001  -0.001971  -0.004388  -0.000002
    282       0.040953  -0.019018  -0.000022   0.016154  -0.002485  -0.000046
    283      -0.025883   0.014473   0.000016  -0.010852   0.002152   0.000031
    284       0.086438  -0.044074  -0.000049   0.035349  -0.006162  -0.000102
    285      -0.000303   0.013857   0.000008  -0.003695   0.003478   0.000012
    286      -0.000060  -0.001397  -0.000001   0.000348  -0.000452  -0.000001
    287       0.000684   0.036401   0.000022  -0.009249   0.009041   0.000030
    288      -0.053766  -0.097199  -0.000047   0.012218  -0.021272  -0.000047
    289       0.007000   0.012328   0.000007  -0.001517   0.002402   0.000006
    290       0.068127   0.124612   0.000061  -0.015851   0.027262   0.000061
    291       0.090776   0.149461   0.000069  -0.016358   0.037637   0.000069
    292       0.096877   0.159004   0.000074  -0.017316   0.039859   0.000073
    293       0.009478   0.015493   0.000007  -0.001702   0.003569   0.000007
    294       0.114618   0.186020   0.000086  -0.020150   0.040296   0.000080
    295      -0.220448  -0.356946  -0.000165   0.038496  -0.077787  -0.000153
    296       0.004312   0.007047   0.000004  -0.000767   0.001615   0.000003
    297      -0.119938  -0.238461  -0.000115   0.031114  -0.059100  -0.000109
    298      -0.099601  -0.197878  -0.000096   0.025811  -0.048831  -0.000091
    299      -0.172479  -0.342917  -0.000165   0.044812  -0.083778  -0.000157
    300       0.214396   0.424412   0.000201  -0.054371   0.127360   0.000198
    301      -0.134281  -0.265741  -0.000126   0.034018  -0.080077  -0.000124
    302       0.045703   0.090470   0.000043  -0.011576   0.027003   0.000042
    303       0.007155   0.035621   0.000026  -0.009166  -0.050800   0.000002
    304      -0.004381  -0.021269  -0.000016   0.005392   0.029119  -0.000002
    305       0.001157   0.007883   0.000006  -0.002281  -0.015120  -0.000000
    306      -0.022042  -0.050346  -0.000026   0.007185  -0.013641  -0.000027
    307       0.007071   0.016167   0.000008  -0.002334   0.004196   0.000009
    308       0.036211   0.082050   0.000042  -0.011560   0.024564   0.000044
    309       0.003742   0.005498   0.000000   0.000356   0.018698   0.000007
    310      -0.002720  -0.003813   0.000000  -0.000394  -0.015267  -0.000005
    311      -0.005089  -0.007228  -0.000000  -0.000627  -0.026968  -0.000010
    312       0.003398   0.010853   0.000012  -0.004688  -0.053378  -0.000011
    313       0.004667   0.014989   0.000016  -0.006562  -0.075228  -0.000015
    314       0.004769   0.015445   0.000017  -0.006846  -0.078982  -0.000016
    315      -0.011799  -0.034836  -0.000034   0.013062   0.135734   0.000024
    316       0.007629   0.022464   0.000022  -0.008376  -0.086674  -0.000015
    317      -0.006587  -0.019446  -0.000019   0.007283   0.075561   0.000013
    318      -0.009597  -0.028201  -0.000027   0.010344   0.105447   0.000018
    319      -0.021706  -0.063646  -0.000062   0.023254   0.236349   0.000041
    320       0.013336   0.039134   0.000037  -0.014303  -0.145371  -0.000025
    321       0.026301   0.083910   0.000101  -0.036626  -0.407730  -0.000067
    322      -0.026969  -0.085985  -0.000104   0.037503   0.417383   0.000069
    323      -0.010830  -0.034540  -0.000042   0.015077   0.167896   0.000027
    324      -0.032622  -0.104923  -0.000131   0.046503   0.521693   0.000086
    325      -0.017890  -0.057563  -0.000072   0.025530   0.286531   0.000048
    326       0.014298   0.045946   0.000057  -0.020349  -0.228163  -0.000038
    327      -0.003139  -0.006153  -0.000003   0.001169   0.004939  -0.000007
    328      -0.001617  -0.003342  -0.000001   0.000743   0.004438  -0.000003
    329       0.001272   0.002403   0.000001  -0.000393  -0.000847   0.000003
    330       0.002464   0.007710   0.000009  -0.003364  -0.037679  -0.000006
    331       0.004871   0.015453   0.000019  -0.006838  -0.077113  -0.000014
    332       0.004489   0.014213   0.000016  -0.006270  -0.070568  -0.000013
    333      -0.000383  -0.001501  -0.000002   0.000733   0.008511   0.000003
    334      -0.000925  -0.003515  -0.000004   0.001679   0.019324   0.000006
    335      -0.000550  -0.002093  -0.000002   0.001003   0.011565   0.000003
    336       0.000254   0.001857   0.000001  -0.001127  -0.013619  -0.000010
    337      -0.000391  -0.002700  -0.000001   0.001617   0.019462   0.000014
    338      -0.000069  -0.000387  -0.000001   0.000219   0.002604   0.000002
    339       0.000035  -0.001892  -0.000001   0.001420   0.017711   0.000018
    340       0.000022  -0.000580   0.000000   0.000447   0.005590   0.000006
    341      -0.000029   0.001041   0.000000  -0.000788  -0.009822  -0.000010
    342       0.000054  -0.000908  -0.000000   0.000715   0.008952   0.000010
    343      -0.000098   0.001319   0.000001  -0.001053  -0.013200  -0.000014
    344       0.000247  -0.003362  -0.000001   0.002685   0.033665   0.000037
    345       0.001456   0.006773   0.000006  -0.003444  -0.038952  -0.000024
    346       0.001931   0.008968   0.000008  -0.004558  -0.051545  -0.000032
    347       0.000115   0.000531   0.000001  -0.000270  -0.003053  -0.000002
    348      -0.001666  -0.008541  -0.000007   0.004502   0.051650   0.000034
    349       0.000305   0.001599   0.000002  -0.000851  -0.009804  -0.000006
    350      -0.001793  -0.009193  -0.000008   0.004844   0.055556   0.000037
    351      -0.001126  -0.002449  -0.000005   0.000652   0.004846  -0.000007
    352       0.000147   0.000354   0.000000  -0.000109  -0.000928   0.000001
    353      -0.001183  -0.002566  -0.000005   0.000681   0.005024  -0.000007
    354       0.000506   0.001837   0.000002  -0.000824  -0.008947  -0.000005
    355      -0.000932  -0.003481  -0.000003   0.001588   0.017363   0.000010
    356      -0.000078  -0.000309   0.000000   0.000144   0.001578   0.000001
    357       0.000023  -0.000079   0.000000   0.000076   0.001024   0.000001
    358      -0.000058   0.000151  -0.000001  -0.000158  -0.002129  -0.000003
    359       0.000006  -0.000050  -0.000000   0.000041   0.000526   0.000001
    360       0.000458   0.000235   0.000006   0.000200   0.003498   0.000013
    361       0.000002  -0.000001   0.000000   0.000003   0.000042   0.000000
    362       0.000360   0.000183   0.000005   0.000158   0.002765   0.000011
    363      -0.000209  -0.000158  -0.000003  -0.000056  -0.001131  -0.000006
    364       0.000283   0.000217   0.000004   0.000074   0.001503   0.000008
    365       0.000073   0.000057   0.000000   0.000018   0.000376   0.000002
    366       0.000034  -0.000009   0.000001   0.000033   0.000519   0.000002
    367       0.000079  -0.000022   0.000001   0.000077   0.001229   0.000004
    368      -0.000004   0.000002  -0.000001  -0.000004  -0.000063  -0.000000
    369      -0.000056  -0.000029  -0.000001  -0.000028  -0.000447  -0.000001
    370      -0.000003  -0.000000  -0.000001  -0.000003  -0.000041  -0.000000
    371      -0.000043  -0.000022  -0.000001  -0.000022  -0.000354  -0.000001
    372      -0.000024  -0.000014  -0.000001  -0.000008  -0.000176  -0.000002
    373      -0.000001  -0.000000  -0.000000  -0.000000  -0.000003   0.000000
    374      -0.000020  -0.000012  -0.000001  -0.000007  -0.000154  -0.000001
    375      -0.000018   0.000010  -0.000002  -0.000006  -0.000270  -0.000004
    376       0.000013  -0.000007   0.000000   0.000004   0.000197   0.000003
    377       0.000006  -0.000003   0.000000   0.000002   0.000085   0.000001
    378      -0.000014   0.000010  -0.000001  -0.000006  -0.000238  -0.000003
    379      -0.000045   0.000032  -0.000005  -0.000020  -0.000752  -0.000010
    380      -0.000004   0.000003  -0.000000  -0.000002  -0.000069  -0.000001
    381       0.000022  -0.000008   0.000002   0.000007   0.000298   0.000004
    382       0.000018  -0.000007  -0.000000   0.000006   0.000243   0.000003
    383      -0.000053   0.000019  -0.000004  -0.000017  -0.000723  -0.000010
    384       0.000013  -0.000004   0.000001   0.000005   0.000188   0.000003
    385       0.000002  -0.000001  -0.000001   0.000001   0.000030   0.000001
    386       0.000015  -0.000005   0.000002   0.000006   0.000204   0.000003
    387       0.000014  -0.000004   0.000001   0.000006   0.000198   0.000003
    388       0.000008  -0.000003  -0.000000   0.000003   0.000114   0.000002
    389      -0.000028   0.000009  -0.000002  -0.000012  -0.000403  -0.000007
    390      -0.000007   0.000004  -0.000001  -0.000004  -0.000118  -0.000002
    391      -0.000027   0.000014  -0.000004  -0.000014  -0.000438  -0.000008
    392      -0.000002   0.000000   0.000000  -0.000001  -0.000023  -0.000000
    393      -0.000471  -0.000452  -0.000005  -0.000046  -0.001451  -0.000009
    394      -0.000623  -0.000587  -0.000006  -0.000068  -0.001998  -0.000012
    395       0.000053   0.000043   0.000001   0.000010   0.000225   0.000001
    396       0.001087   0.001297   0.000010  -0.000062   0.001317   0.000019
    397       0.000292   0.000349   0.000003  -0.000017   0.000343   0.000005
    398       0.001869   0.002233   0.000018  -0.000109   0.002230   0.000033
    399       0.000765   0.000891   0.000007  -0.000028   0.001114   0.000014
    400      -0.000200  -0.000238  -0.000002   0.000010  -0.000261  -0.000003
    401      -0.000865  -0.001016  -0.000008   0.000038  -0.001179  -0.000015
    402      -0.000026   0.000028  -0.004891   0.000152  -0.000015   0.021692
    403      -0.000061   0.000064  -0.009876   0.000329  -0.000031   0.043227
    404      -0.000024   0.000026  -0.004138   0.000134  -0.000013   0.018592
    405      -0.000355   0.000368  -0.052511   0.001824  -0.000166   0.227521
    406       0.000145  -0.000150   0.020925  -0.000742   0.000067  -0.091703
    407      -0.000182   0.000189  -0.027013   0.000938  -0.000085   0.117301
    408       0.000568  -0.000598   0.094545  -0.003092   0.000292  -0.412379
    409       0.000190  -0.000201   0.031906  -0.001040   0.000099  -0.139505
    410      -0.000402   0.000424  -0.067163   0.002192  -0.000208   0.293159
    411       0.000102  -0.000107   0.016553  -0.000550   0.000052  -0.072860
    412       0.000391  -0.000411   0.063965  -0.002113   0.000199  -0.281827
    413       0.000878  -0.000922   0.143507  -0.004741   0.000446  -0.631105
                360        361        362        363        364        365    
      0      -0.015566  -0.003539   0.000000   0.000004   0.000000   0.000000
      1      -0.006934  -0.001539   0.000000   0.000001   0.000000   0.000000
      2      -0.020368  -0.004672   0.000000  -0.000002   0.000000  -0.000000
      3      -0.001246  -0.000230   0.000000   0.000001   0.000000  -0.000000
      4      -0.000509  -0.000082  -0.000000  -0.000002  -0.000000   0.000000
      5      -0.000435  -0.000081  -0.000000  -0.000000  -0.000000   0.000000
      6       0.000782   0.000149   0.000000   0.000001  -0.000000  -0.000000
      7       0.000921   0.000204  -0.000000  -0.000002  -0.000000   0.000000
      8       0.000194   0.000047  -0.000000  -0.000002  -0.000000   0.000000
      9       0.022069   0.004357  -0.000000   0.000002  -0.000000   0.000000
     10       0.040361   0.007823  -0.000000  -0.000003  -0.000000  -0.000000
     11       0.016399   0.003239  -0.000000  -0.000007  -0.000000  -0.000000
     12       0.001175   0.000201   0.000000  -0.000003  -0.000000  -0.000000
     13       0.000679   0.000019  -0.000000  -0.000001  -0.000000   0.000000
     14       0.000394   0.000086  -0.000000  -0.000000  -0.000000   0.000000
     15      -0.000056  -0.000029   0.000000  -0.000015   0.000000  -0.000000
     16      -0.000163  -0.000060  -0.000000   0.000018  -0.000000   0.000000
     17       0.000022  -0.000047  -0.000000   0.000010   0.000000   0.000000
     18      -0.000557  -0.001227   0.000000   0.000075   0.000000   0.000000
     19      -0.002978  -0.005408  -0.000000   0.000298  -0.000000   0.000000
     20       0.003493   0.005039   0.000000  -0.000335  -0.000000   0.000000
     21       0.000079   0.000146   0.000000   0.000245   0.000000   0.000000
     22      -0.000044   0.001628  -0.000000   0.000278  -0.000000   0.000000
     23      -0.000109   0.001583  -0.000000   0.000581   0.000000   0.000000
     24      -0.000068   0.000558   0.000000   0.000087   0.000000  -0.000000
     25       0.000053  -0.000006  -0.000000  -0.000345  -0.000000   0.000000
     26       0.000179  -0.000645  -0.000000   0.000425   0.000000   0.000000
     27      -0.000454   0.003170  -0.000000   0.040756   0.000002   0.000000
     28       0.000177  -0.001077   0.000000  -0.063781  -0.000003   0.000000
     29       0.000815  -0.005068  -0.000000   0.049377   0.000002   0.000000
     30      -0.004958   0.023476  -0.000000   0.001013  -0.000000  -0.000000
     31      -0.011186   0.052435  -0.000000  -0.000921  -0.000000  -0.000000
     32       0.006820  -0.032157   0.000000  -0.000547   0.000000   0.000000
     33      -0.001451   0.005198   0.000000   0.000381   0.000000   0.000000
     34       0.001474  -0.007746   0.000000  -0.000141   0.000000   0.000000
     35       0.003585  -0.015420  -0.000000  -0.000442  -0.000000   0.000000
     36      -0.000100   0.000516   0.000000   0.001055   0.000000  -0.000000
     37      -0.000056   0.000464   0.000000   0.002391   0.000000  -0.000000
     38      -0.000042   0.000245  -0.000000   0.000809   0.000000   0.000000
     39       0.000087  -0.000378   0.000000  -0.000182  -0.000000   0.000000
     40      -0.000002   0.000032   0.000000   0.000039   0.000000   0.000000
     41       0.000023  -0.000088  -0.000000   0.000046   0.000000   0.000000
     42       0.000626  -0.002399   0.000000  -0.000331  -0.000000   0.000000
     43      -0.000019   0.000377   0.000000  -0.000070   0.000000   0.000000
     44       0.000507  -0.001849  -0.000000  -0.000469  -0.000000  -0.000000
     45      -0.000016   0.000315  -0.000000  -0.000869  -0.000000   0.000002
     46      -0.000137   0.000117  -0.000000  -0.000233  -0.000000   0.000002
     47       0.000106   0.000111   0.000000  -0.000475  -0.000000   0.000000
     48      -0.000064   0.000163  -0.000000   0.000366  -0.000000  -0.000000
     49      -0.000005   0.000190   0.000000   0.000348   0.000000   0.000000
     50      -0.000044   0.000171  -0.000000   0.000363  -0.000000   0.000000
     51       0.000010  -0.000022   0.000000  -0.000054  -0.000000  -0.000000
     52      -0.000015   0.000037   0.000000   0.000045   0.000000   0.000000
     53       0.000003  -0.000006   0.000000  -0.000006   0.000000   0.000000
     54       0.000000  -0.000002   0.000000   0.000001  -0.000000  -0.000000
     55      -0.000001   0.000001  -0.000000   0.000010   0.000000  -0.000000
     56      -0.000001   0.000002   0.000000  -0.000003   0.000000   0.000000
     57       0.000014  -0.000021   0.000000  -0.000034  -0.000000   0.000000
     58      -0.000010   0.000001  -0.000000   0.000034  -0.000000   0.000000
     59      -0.000008   0.000021  -0.000000   0.000105  -0.000000   0.000001
     60       0.000002   0.000024  -0.000000   0.000063  -0.000001   0.000001
     61       0.000005  -0.000005   0.000000  -0.000041   0.000001  -0.000001
     62      -0.000028  -0.000021  -0.000000   0.000054  -0.000000   0.000000
     63      -0.000001  -0.000016   0.000000   0.000045   0.000000   0.000000
     64      -0.000007   0.000010   0.000000   0.000022   0.000000   0.000000
     65       0.000004   0.000006  -0.000000  -0.000038  -0.000000  -0.000000
     66       0.000001  -0.000000   0.000000  -0.000003   0.000000  -0.000000
     67       0.000001  -0.000001   0.000000  -0.000003   0.000000  -0.000000
     68      -0.000001   0.000001  -0.000000   0.000004   0.000000   0.000000
     69       0.000000  -0.000000   0.000000  -0.000000  -0.000000   0.000000
     70       0.000000  -0.000000   0.000000  -0.000000   0.000000   0.000000
     71       0.000000   0.000000  -0.000000   0.000000   0.000000  -0.000000
     72       0.000003   0.000002  -0.000000   0.000000  -0.000000   0.000000
     73       0.000004   0.000002   0.000000   0.000000   0.000000  -0.000001
     74      -0.000000   0.000001   0.000000   0.000006   0.000000  -0.000000
     75       0.000001  -0.000001  -0.000000   0.000004  -0.000001   0.000006
     76       0.000004  -0.000002  -0.000000   0.000000  -0.000000   0.000003
     77       0.000008  -0.000002  -0.000000  -0.000006   0.000000  -0.000003
     78      -0.000001   0.000000  -0.000000   0.000003  -0.000000   0.000000
     79       0.000000  -0.000001   0.000000   0.000000   0.000000   0.000000
     80      -0.000002   0.000001  -0.000000   0.000004  -0.000000  -0.000001
     81       0.000000   0.000000   0.000000  -0.000000   0.000000  -0.000000
     82      -0.000000  -0.000000   0.000000   0.000000   0.000000  -0.000000
     83       0.000000  -0.000000   0.000000  -0.000001   0.000000  -0.000000
     84       0.000000  -0.000000   0.000000   0.000000  -0.000000   0.000000
     85      -0.000000   0.000000   0.000000   0.000000   0.000000   0.000000
     86      -0.000000  -0.000000  -0.000000   0.000000  -0.000000   0.000000
     87       0.000002  -0.000000   0.000000   0.000000   0.000000   0.000001
     88      -0.000002   0.000000   0.000000   0.000001   0.000000   0.000003
     89       0.000001  -0.000001   0.000000  -0.000000   0.000001   0.000001
     90       0.000001   0.000001  -0.000001   0.000001  -0.000004   0.000010
     91      -0.000002   0.000001  -0.000000   0.000000  -0.000001  -0.000000
     92      -0.000002   0.000001  -0.000001   0.000001  -0.000004   0.000008
     93      -0.000001  -0.000001  -0.000000   0.000001  -0.000000  -0.000001
     94       0.000001   0.000001   0.000000  -0.000001   0.000000  -0.000000
     95       0.000001  -0.000001   0.000000  -0.000001   0.000000   0.000002
     96       0.000000  -0.000000   0.000000  -0.000000  -0.000000  -0.000001
     97      -0.000000   0.000000   0.000000   0.000000   0.000000   0.000000
     98      -0.000000   0.000000  -0.000000   0.000000   0.000000   0.000001
     99       0.000000  -0.000000  -0.000000   0.000000  -0.000000   0.000000
    100       0.000000   0.000000   0.000000  -0.000000   0.000000  -0.000000
    101       0.000000   0.000000  -0.000000  -0.000000  -0.000000  -0.000001
    102       0.000001   0.000001   0.000000  -0.000000  -0.000006   0.000003
    103       0.000001   0.000001  -0.000000   0.000000   0.000014  -0.000013
    104      -0.000001  -0.000000   0.000000  -0.000000  -0.000008   0.000010
    105       0.000001   0.000000   0.000000   0.000001  -0.000005  -0.000004
    106       0.000004   0.000002  -0.000000  -0.000000  -0.000000   0.000011
    107       0.000000   0.000000  -0.000000  -0.000000   0.000002   0.000003
    108      -0.000001  -0.000000  -0.000000   0.000000   0.000001   0.000068
    109      -0.000001  -0.000000  -0.000000   0.000000   0.000002   0.000098
    110      -0.000000   0.000000   0.000000   0.000000   0.000001   0.000062
    111       0.000000   0.000000  -0.000000   0.000000   0.000000  -0.000041
    112      -0.000000  -0.000000  -0.000000   0.000000   0.000000  -0.000098
    113       0.000000   0.000000  -0.000000  -0.000000   0.000000  -0.000042
    114       0.000000  -0.000000   0.000000   0.000000   0.000000   0.000042
    115      -0.000000  -0.000000   0.000000   0.000000   0.000000   0.000005
    116       0.000000  -0.000000   0.000000  -0.000000   0.000000   0.000027
    117       0.000001  -0.000000   0.000003   0.000000  -0.000008  -0.001029
    118      -0.000000  -0.000000   0.000002   0.000000  -0.000005  -0.001007
    119       0.000002   0.000000  -0.000002  -0.000000   0.000011   0.001798
    120       0.000000   0.000000   0.000010   0.000001   0.000006   0.001719
    121      -0.000002   0.000000   0.000002   0.000000   0.000003   0.001231
    122       0.000001  -0.000000   0.000008   0.000000   0.000003   0.000831
    123      -0.000000  -0.000000  -0.000000   0.000000   0.000007  -0.001300
    124       0.000000   0.000000  -0.000001   0.000000  -0.000010   0.001030
    125      -0.000001  -0.000001  -0.000001   0.000000   0.000003  -0.000480
    126       0.000000  -0.000000  -0.000000   0.000000  -0.000007  -0.001638
    127      -0.000000   0.000000  -0.000003   0.000000   0.000025   0.003369
    128       0.000000  -0.000000  -0.000001  -0.000000  -0.000003  -0.000476
    129       0.000000  -0.000000   0.000006   0.000000   0.000002   0.001814
    130      -0.000000   0.000000  -0.000001   0.000000  -0.000006  -0.000453
    131       0.000000  -0.000000  -0.000000  -0.000000   0.000001   0.000341
    132       0.000001   0.000000   0.000011  -0.000000   0.000290   0.066944
    133       0.000000   0.000000  -0.000046   0.000000  -0.000301  -0.056999
    134       0.000001   0.000000  -0.000002  -0.000000  -0.000050   0.005248
    135       0.000000   0.000000  -0.000139   0.000000  -0.000314  -0.016733
    136       0.000001   0.000001   0.000215  -0.000000   0.000053  -0.008833
    137       0.000000   0.000000  -0.000236  -0.000000  -0.000258  -0.010736
    138      -0.000000  -0.000000  -0.000044   0.000000  -0.000236   0.002020
    139       0.000000   0.000001  -0.000157  -0.000000  -0.000234  -0.000012
    140      -0.000000  -0.000000   0.000123  -0.000000   0.000096   0.001755
    141       0.000000  -0.000000  -0.000215   0.000000  -0.000218   0.000030
    142       0.000000   0.000001  -0.000296  -0.000000  -0.000501   0.000042
    143      -0.000000  -0.000000   0.000217  -0.000000   0.000352  -0.000063
    144      -0.000000  -0.000000   0.008397   0.000002  -0.037667   0.001412
    145       0.000000   0.000001   0.015352   0.000003  -0.068879  -0.001005
    146      -0.000001  -0.000001  -0.009438  -0.000002   0.042298  -0.001270
    147       0.000000   0.000000  -0.037770   0.000000  -0.008187   0.000049
    148      -0.000000   0.000001  -0.067066   0.000000  -0.014724   0.000212
    149      -0.000001  -0.000000   0.045382  -0.000000   0.010056  -0.000034
    150       0.000001   0.000000   0.000060   0.000000   0.000112   0.000221
    151      -0.000001   0.000000  -0.000086   0.000000  -0.000147  -0.001479
    152       0.000001  -0.000000  -0.000497   0.000000  -0.000748  -0.002680
    153       0.000140  -0.000010   0.000000   0.000010   0.000000  -0.000000
    154      -0.000077  -0.000126  -0.000000   0.000002  -0.000000   0.000000
    155       0.000031  -0.000016   0.000000   0.000005   0.000000   0.000000
    156      -0.000720  -0.000270   0.000000  -0.000002   0.000000  -0.000000
    157      -0.000508  -0.000171  -0.000000   0.000005  -0.000000   0.000000
    158      -0.000193  -0.000064  -0.000000  -0.000002   0.000000   0.000000
    159       0.000443   0.000162   0.000000   0.000001   0.000000  -0.000000
    160       0.000312   0.000123  -0.000000  -0.000001  -0.000000   0.000000
    161       0.000172   0.000058   0.000000   0.000000   0.000000   0.000000
    162      -0.000431  -0.000144   0.000000   0.000008  -0.000000   0.000000
    163      -0.000717   0.000024   0.000000  -0.000009  -0.000000   0.000000
    164      -0.000112  -0.000041  -0.000000   0.000002  -0.000000  -0.000000
    165      -0.001004  -0.000101   0.000000   0.000000  -0.000000  -0.000000
    166      -0.101472  -0.023496   0.000000   0.000009   0.000000  -0.000000
    167      -0.005383  -0.001198  -0.000000  -0.000000   0.000000  -0.000000
    168       0.138365   0.031445  -0.000000  -0.000054  -0.000000  -0.000000
    169       0.062553   0.014166  -0.000000  -0.000023  -0.000000  -0.000000
    170      -0.102416  -0.023211   0.000000   0.000035   0.000000   0.000000
    171       0.046788   0.010758  -0.000000   0.000001  -0.000000   0.000000
    172       0.118931   0.027160  -0.000000  -0.000002  -0.000001   0.000000
    173       0.350716   0.080173  -0.000001  -0.000007  -0.000001   0.000000
    174       0.212487   0.040532  -0.000000  -0.000010  -0.000000  -0.000000
    175      -0.087039  -0.016607   0.000000   0.000005   0.000000   0.000000
    176       0.105239   0.020077  -0.000000  -0.000007  -0.000000  -0.000000
    177      -0.388446  -0.075412   0.000000  -0.000023   0.000000  -0.000000
    178      -0.124190  -0.024176   0.000000  -0.000008   0.000000  -0.000000
    179       0.287106   0.055722  -0.000000   0.000015  -0.000000   0.000000
    180      -0.086513  -0.016865   0.000000   0.000014   0.000000   0.000000
    181      -0.267227  -0.052074   0.000000   0.000037   0.000001   0.000001
    182      -0.588570  -0.114507   0.000001   0.000077   0.000002   0.000001
    183       0.012859   0.021236   0.000000  -0.001087  -0.000000   0.000000
    184       0.046219   0.072211   0.000000  -0.004090  -0.000000   0.000000
    185      -0.036095  -0.057542  -0.000000   0.002879   0.000000  -0.000000
    186      -0.005502  -0.004498   0.000000   0.000453   0.000000  -0.000000
    187      -0.008622  -0.007076  -0.000000   0.000899   0.000000  -0.000000
    188      -0.005593  -0.002697  -0.000000   0.000510   0.000000  -0.000000
    189      -0.000180  -0.009854   0.000000  -0.002400  -0.000000  -0.000000
    190       0.000159  -0.020433   0.000000  -0.005726  -0.000000  -0.000000
    191       0.000317  -0.016357   0.000000  -0.003965  -0.000000  -0.000000
    192      -0.004640   0.028901  -0.000000   0.077630   0.000003  -0.000001
    193      -0.007174   0.044300  -0.000001   0.095352   0.000004  -0.000001
    194      -0.004142   0.025101  -0.000000   0.069444   0.000003  -0.000000
    195       0.007987  -0.054335   0.000005  -0.688986  -0.000030  -0.000001
    196      -0.003079   0.021068  -0.000002   0.244252   0.000011   0.000000
    197       0.002986  -0.019920   0.000002  -0.235884  -0.000010  -0.000000
    198       0.002113  -0.014089  -0.000001   0.123231   0.000005   0.000000
    199       0.008317  -0.054303  -0.000003   0.425043   0.000019   0.000000
    200      -0.008588   0.056499   0.000003  -0.429293  -0.000019  -0.000000
    201      -0.063416   0.296724   0.000000  -0.012665  -0.000000  -0.000001
    202       0.062865  -0.293077  -0.000000   0.013122   0.000000   0.000001
    203       0.020778  -0.097161  -0.000000   0.003747   0.000000   0.000000
    204       0.121972  -0.573880   0.000000   0.000231   0.000001   0.000000
    205       0.069642  -0.327579   0.000000   0.000023   0.000000   0.000000
    206      -0.103727   0.487537  -0.000000   0.000641  -0.000000  -0.000000
    207       0.031938  -0.130007  -0.000000  -0.004564  -0.000001  -0.000000
    208       0.015754  -0.064629  -0.000000  -0.001983  -0.000000  -0.000000
    209      -0.027006   0.110087   0.000000   0.003290   0.000001   0.000000
    210      -0.015473   0.072084  -0.000000   0.001005  -0.000000  -0.000001
    211      -0.033634   0.157933  -0.000000   0.002540  -0.000000  -0.000002
    212      -0.015314   0.071884  -0.000000   0.000892  -0.000000  -0.000001
    213       0.000528  -0.003500   0.000000  -0.010974  -0.000001   0.000000
    214       0.001463  -0.009621   0.000000  -0.028346  -0.000001   0.000001
    215       0.000336  -0.002306   0.000000  -0.007185  -0.000000   0.000000
    216       0.000456   0.000900   0.000000  -0.000840   0.000000   0.000000
    217      -0.000291  -0.002270  -0.000000   0.001041  -0.000001  -0.000000
    218       0.000085  -0.000568  -0.000000   0.000005  -0.000000  -0.000000
    219      -0.003217   0.010515  -0.000000   0.001612  -0.000000  -0.000003
    220      -0.001043   0.003505  -0.000000   0.000706  -0.000000  -0.000001
    221       0.003088  -0.010240   0.000000  -0.001469   0.000000   0.000002
    222      -0.004328   0.015365   0.000000   0.003333   0.000000   0.000001
    223       0.001344  -0.004762   0.000000  -0.000919  -0.000000  -0.000000
    224      -0.009278   0.033085   0.000000   0.006889   0.000001   0.000003
    225       0.001076  -0.000736   0.000001   0.001417   0.000002  -0.000012
    226       0.001746  -0.001351   0.000001   0.002152   0.000003  -0.000020
    227      -0.000572   0.000528  -0.000000  -0.000822  -0.000001   0.000007
    228      -0.000991  -0.002570   0.000000   0.009139   0.000002  -0.000016
    229      -0.000079  -0.000357   0.000000   0.000664   0.000000  -0.000001
    230      -0.000689  -0.001950   0.000000   0.006753   0.000002  -0.000012
    231       0.000739  -0.003001   0.000000  -0.006393   0.000001  -0.000001
    232       0.000107  -0.000394   0.000000  -0.000712   0.000000  -0.000000
    233       0.000511  -0.002082   0.000000  -0.004575   0.000000  -0.000001
    234       0.000012   0.001118   0.000001   0.002314   0.000002   0.000003
    235      -0.000049  -0.001811  -0.000001  -0.003524  -0.000003  -0.000005
    236       0.000007   0.000033   0.000000  -0.000002   0.000000   0.000000
    237      -0.000109   0.000210   0.000000   0.000498   0.000000   0.000000
    238       0.000185  -0.000393  -0.000000  -0.000769  -0.000000  -0.000000
    239      -0.000067   0.000147   0.000000   0.000215   0.000000   0.000000
    240       0.000055   0.000023   0.000000   0.000006   0.000000   0.000000
    241       0.000085   0.000055   0.000000   0.000069   0.000000   0.000001
    242      -0.000051  -0.000028  -0.000000  -0.000018  -0.000000  -0.000000
    243      -0.000112   0.000071   0.000000  -0.000164   0.000001  -0.000005
    244      -0.000047   0.000031   0.000000  -0.000072   0.000000  -0.000002
    245      -0.000093   0.000064   0.000000  -0.000107   0.000001  -0.000004
    246      -0.000111   0.000140  -0.000001   0.000561  -0.000001   0.000002
    247       0.000089  -0.000116   0.000000  -0.000442   0.000001  -0.000001
    248       0.000232  -0.000297   0.000001  -0.001124   0.000003  -0.000004
    249       0.000198   0.000059   0.000002  -0.000654   0.000008  -0.000006
    250      -0.000131  -0.000038  -0.000001   0.000442  -0.000005   0.000004
    251       0.000199   0.000055   0.000002  -0.000682   0.000008  -0.000006
    252      -0.000227  -0.000344   0.000002  -0.000064   0.000009  -0.000007
    253       0.000073   0.000114  -0.000001   0.000043  -0.000003   0.000002
    254       0.000131   0.000206  -0.000002   0.000051  -0.000006   0.000005
    255      -0.000022   0.000207  -0.000001  -0.000339  -0.000001  -0.000002
    256       0.000007  -0.000076   0.000000   0.000128   0.000001   0.000001
    257       0.000014  -0.000109   0.000000   0.000172   0.000001   0.000001
    258       0.000040  -0.000027  -0.000001  -0.000186  -0.000002  -0.000002
    259       0.000079  -0.000044  -0.000001  -0.000383  -0.000004  -0.000003
    260      -0.000056   0.000033   0.000001   0.000273   0.000002   0.000002
    261      -0.000010   0.000004   0.000000   0.000036   0.000000   0.000001
    262      -0.000014   0.000003   0.000000   0.000054   0.000000   0.000001
    263       0.000017  -0.000007  -0.000000  -0.000060  -0.000000  -0.000001
    264       0.000020  -0.000000  -0.000000  -0.000039  -0.000001  -0.000001
    265      -0.000011   0.000001   0.000000   0.000021   0.000000   0.000000
    266       0.000030  -0.000000  -0.000000  -0.000056  -0.000001  -0.000001
    267      -0.000036  -0.000015   0.000001   0.000046   0.000007  -0.000003
    268       0.000020   0.000008  -0.000001  -0.000022  -0.000004   0.000002
    269       0.000015   0.000007  -0.000001  -0.000017  -0.000003   0.000001
    270      -0.000019  -0.000008   0.000000  -0.000000  -0.000001   0.000002
    271      -0.000056  -0.000026   0.000000  -0.000003  -0.000002   0.000005
    272      -0.000036  -0.000016   0.000000  -0.000003  -0.000001   0.000003
    273       0.000058  -0.000010  -0.000000  -0.000049   0.000002  -0.000040
    274       0.000011  -0.000003  -0.000000  -0.000010   0.000000  -0.000007
    275      -0.000071   0.000012   0.000000   0.000061  -0.000003   0.000051
    276      -0.000074   0.000023   0.000001   0.000008   0.000005  -0.000035
    277      -0.000066   0.000020   0.000001   0.000006   0.000005  -0.000032
    278      -0.000026   0.000008   0.000000   0.000003   0.000002  -0.000014
    279       0.000002   0.000002   0.000001  -0.000018   0.000001  -0.000003
    280       0.000002   0.000001   0.000001  -0.000016   0.000001  -0.000003
    281      -0.000000   0.000000   0.000000  -0.000005   0.000000  -0.000001
    282       0.000011  -0.000006   0.000001  -0.000018   0.000002   0.000003
    283      -0.000008   0.000004  -0.000001   0.000012  -0.000001  -0.000002
    284       0.000024  -0.000013   0.000002  -0.000040   0.000004   0.000007
    285      -0.000002  -0.000001  -0.000000   0.000004  -0.000000   0.000000
    286       0.000000   0.000000  -0.000000  -0.000001  -0.000000   0.000000
    287      -0.000006  -0.000002  -0.000000   0.000011  -0.000001   0.000001
    288       0.000009  -0.000003   0.000002  -0.000004   0.000004   0.000005
    289      -0.000002   0.000000  -0.000000   0.000001  -0.000000   0.000000
    290      -0.000011   0.000004  -0.000002   0.000006  -0.000006  -0.000006
    291      -0.000012   0.000004  -0.000003  -0.000001  -0.000006  -0.000020
    292      -0.000013   0.000004  -0.000003  -0.000001  -0.000006  -0.000020
    293      -0.000001   0.000000  -0.000000  -0.000000  -0.000001  -0.000002
    294      -0.000015   0.000005  -0.000001   0.000002  -0.000001   0.000005
    295       0.000028  -0.000010   0.000002  -0.000004   0.000003  -0.000009
    296      -0.000001  -0.000000  -0.000000   0.000000  -0.000000   0.000000
    297       0.000015  -0.000006   0.000005  -0.000006   0.000027  -0.000050
    298       0.000012  -0.000005   0.000005  -0.000006   0.000024  -0.000045
    299       0.000021  -0.000010   0.000008  -0.000009   0.000040  -0.000075
    300      -0.000026  -0.000003   0.000001  -0.000004   0.000021  -0.000073
    301       0.000016   0.000002  -0.000001   0.000003  -0.000014   0.000047
    302      -0.000006  -0.000001   0.000000  -0.000001   0.000004  -0.000014
    303       0.000005   0.000016  -0.000000  -0.000006   0.000001  -0.000007
    304      -0.000002  -0.000009   0.000000   0.000003  -0.000001   0.000004
    305       0.000002   0.000004  -0.000000  -0.000002   0.000000  -0.000001
    306       0.000005  -0.000004   0.000001  -0.000006   0.000002   0.000016
    307      -0.000001   0.000002  -0.000000   0.000002  -0.000001  -0.000004
    308      -0.000008   0.000005  -0.000002   0.000010  -0.000002  -0.000026
    309      -0.000002  -0.000001  -0.000000   0.000001   0.000002   0.000006
    310       0.000002   0.000001   0.000000  -0.000001  -0.000001  -0.000004
    311       0.000004   0.000002   0.000000  -0.000002  -0.000003  -0.000009
    312       0.000005   0.000001  -0.000001  -0.000001  -0.000011  -0.000003
    313       0.000007   0.000002  -0.000002  -0.000002  -0.000011  -0.000006
    314       0.000007   0.000002  -0.000002  -0.000002  -0.000017  -0.000003
    315      -0.000013  -0.000007  -0.000001   0.000004   0.000122  -0.000090
    316       0.000008   0.000004   0.000001  -0.000003  -0.000071   0.000048
    317      -0.000007  -0.000004  -0.000001   0.000002   0.000063  -0.000049
    318      -0.000009  -0.000003   0.000002  -0.000000  -0.000044   0.000051
    319      -0.000020  -0.000006   0.000005  -0.000001  -0.000089   0.000113
    320       0.000013   0.000005  -0.000003   0.000000   0.000055  -0.000070
    321       0.000026   0.000010  -0.000002  -0.000005   0.000017   0.000086
    322      -0.000027  -0.000010   0.000002   0.000005  -0.000019  -0.000093
    323      -0.000010  -0.000003   0.000001   0.000002  -0.000007  -0.000037
    324      -0.000035  -0.000015   0.000000  -0.000001   0.000040  -0.000027
    325      -0.000019  -0.000008   0.000000  -0.000001   0.000023  -0.000017
    326       0.000016   0.000007  -0.000000   0.000000  -0.000018   0.000014
    327       0.000006   0.000000   0.000005  -0.000001  -0.000006  -0.000391
    328       0.000002  -0.000000   0.000002  -0.000000  -0.000002  -0.000181
    329      -0.000003  -0.000000  -0.000002   0.000000   0.000003   0.000189
    330       0.000003   0.000001   0.000001  -0.000001  -0.000009  -0.000478
    331       0.000006   0.000001   0.000001  -0.000003  -0.000019  -0.000991
    332       0.000007   0.000002   0.000001  -0.000003  -0.000018  -0.000962
    333      -0.000001  -0.000000  -0.000000   0.000000  -0.000000   0.000382
    334      -0.000003  -0.000001  -0.000000   0.000000  -0.000001   0.000988
    335      -0.000002  -0.000001  -0.000001   0.000000  -0.000001   0.000583
    336       0.000006  -0.000000   0.000006   0.000000  -0.000003  -0.001443
    337      -0.000008   0.000000  -0.000007   0.000000   0.000001   0.001559
    338      -0.000001   0.000000  -0.000002  -0.000000   0.000003   0.000624
    339      -0.000011   0.000000  -0.000037  -0.000001   0.000118   0.017469
    340      -0.000004  -0.000000  -0.000011  -0.000000   0.000034   0.005159
    341       0.000006  -0.000000   0.000021   0.000001  -0.000061  -0.008835
    342      -0.000006   0.000000   0.000002   0.000000  -0.000024  -0.003977
    343       0.000008  -0.000001  -0.000001  -0.000000   0.000031   0.005188
    344      -0.000022   0.000000   0.000003   0.000001  -0.000078  -0.013375
    345       0.000010  -0.000002  -0.000033  -0.000004  -0.000041  -0.012136
    346       0.000012  -0.000003  -0.000047  -0.000005  -0.000054  -0.016592
    347       0.000000  -0.000001  -0.000002  -0.000000  -0.000001  -0.000606
    348      -0.000013   0.000001  -0.000086  -0.000004  -0.000036  -0.008645
    349       0.000002  -0.000000   0.000018   0.000001   0.000009   0.002056
    350      -0.000014   0.000001  -0.000097  -0.000004  -0.000042  -0.009618
    351       0.000004   0.000003   0.000015  -0.000001  -0.000035   0.007252
    352      -0.000000  -0.000000   0.000006   0.000000   0.000004  -0.000845
    353       0.000004   0.000003   0.000014  -0.000001  -0.000042   0.007818
    354       0.000002  -0.000001  -0.000003   0.000000  -0.000062   0.006056
    355      -0.000005   0.000003   0.000017  -0.000000   0.000127  -0.010543
    356      -0.000001  -0.000000   0.000003   0.000000   0.000015  -0.001583
    357      -0.000001  -0.000000  -0.000021   0.000000   0.000108   0.014044
    358       0.000002   0.000001   0.000041  -0.000000  -0.000262  -0.035470
    359      -0.000000  -0.000000  -0.000014  -0.000000   0.000037   0.005510
    360      -0.000013  -0.000003   0.000177   0.000001  -0.000484  -0.313697
    361      -0.000000   0.000000  -0.000009   0.000000  -0.000063  -0.012155
    362      -0.000010  -0.000002   0.000149   0.000001  -0.000267  -0.260570
    363       0.000004  -0.000000  -0.000290   0.000000  -0.002500  -0.497595
    364      -0.000006   0.000000   0.000434  -0.000000   0.003521   0.688283
    365      -0.000001   0.000000   0.000071  -0.000000   0.000904   0.193845
    366      -0.000003  -0.000001  -0.001238   0.000000  -0.000793   0.035313
    367      -0.000006  -0.000002  -0.002414   0.000001  -0.000372   0.098132
    368       0.000001   0.000000   0.000042  -0.000000  -0.000359  -0.006628
    369       0.000002  -0.000000   0.002991  -0.000000   0.004317   0.172013
    370       0.000000   0.000001   0.000154  -0.000000   0.000419   0.006898
    371       0.000002  -0.000000   0.002385  -0.000000   0.003312   0.140004
    372       0.000002   0.000000  -0.000514  -0.000000   0.000804  -0.029229
    373       0.000000   0.000001  -0.000098  -0.000000  -0.000570   0.001311
    374       0.000002   0.000000  -0.000236  -0.000000   0.001157  -0.021816
    375       0.000004   0.000002  -0.001117  -0.000001   0.007807  -0.013359
    376      -0.000002  -0.000001   0.006672   0.000001  -0.024672   0.009426
    377      -0.000001  -0.000001  -0.001752  -0.000000   0.004569   0.003266
    378       0.000004   0.000002  -0.043956  -0.000009   0.203188   0.001855
    379       0.000012   0.000008  -0.149338  -0.000031   0.672341   0.004369
    380       0.000001   0.000000  -0.017360  -0.000004   0.082701   0.000048
    381      -0.000004  -0.000003  -0.054515  -0.000011   0.240315  -0.004210
    382      -0.000002  -0.000001  -0.039436  -0.000008   0.178356  -0.003712
    383       0.000009   0.000006   0.131180   0.000026  -0.595593   0.010618
    384      -0.000003  -0.000002  -0.012842   0.000000  -0.003312   0.000019
    385      -0.000000   0.000001  -0.014378  -0.000000  -0.002035   0.000088
    386      -0.000004  -0.000002   0.003885   0.000000  -0.001136   0.000105
    387      -0.000003  -0.000001   0.284165  -0.000001   0.063937  -0.000230
    388      -0.000001   0.000000   0.152330  -0.000001   0.032822  -0.000092
    389       0.000006   0.000002  -0.601652   0.000001  -0.132756   0.000458
    390       0.000003   0.000001   0.181666  -0.000001   0.038731  -0.000654
    391       0.000010   0.000005   0.665599  -0.000003   0.148118  -0.002593
    392       0.000000  -0.000000   0.053828  -0.000000   0.011970  -0.000164
    393       0.000005   0.000000  -0.000002  -0.000000   0.000100   0.010149
    394       0.000007   0.000001  -0.000053  -0.000000   0.000073   0.012407
    395      -0.000001  -0.000001  -0.000107   0.000000  -0.000166  -0.002305
    396      -0.000011  -0.000001   0.001992   0.000000   0.002866   0.005296
    397      -0.000003  -0.000000   0.000492   0.000000   0.000708   0.002367
    398      -0.000019  -0.000003   0.003197   0.000000   0.004570   0.008589
    399      -0.000008  -0.000001  -0.002702   0.000000  -0.004270  -0.022236
    400       0.000002   0.000001   0.000646  -0.000000   0.001031   0.006306
    401       0.000009   0.000001   0.002801  -0.000000   0.004486   0.022921
    402      -0.004174  -0.002139  -0.000000   0.000085  -0.000000   0.000000
    403      -0.008011  -0.003717   0.000000  -0.000004  -0.000000   0.000000
    404      -0.003682  -0.001830   0.000000  -0.000069   0.000000  -0.000000
    405      -0.040265  -0.017314   0.000000  -0.000267   0.000000  -0.000000
    406       0.016478   0.006898  -0.000000   0.000105  -0.000000   0.000000
    407      -0.020869  -0.009015   0.000000  -0.000144   0.000000   0.000000
    408       0.075992   0.036007   0.000000  -0.000791   0.000000  -0.000000
    409       0.026049   0.012398   0.000000  -0.000297   0.000000  -0.000000
    410      -0.054143  -0.025740  -0.000000   0.000552  -0.000000   0.000000
    411       0.013704   0.006452   0.000000   0.000083  -0.000000   0.000000
    412       0.053396   0.025269  -0.000000   0.000213  -0.000000   0.000000
    413       0.118593   0.056070  -0.000000   0.000444  -0.000000   0.000001
                366        367        368        369        370        371    
      0      -0.000001   0.000000   0.000039  -0.000001   0.000000   0.000001
      1       0.000000   0.000000  -0.000050   0.000000  -0.000000  -0.000000
      2       0.000000  -0.000000  -0.000246   0.000001  -0.000001  -0.000003
      3       0.000000  -0.000000  -0.000008   0.000000   0.000000  -0.000000
      4      -0.000000   0.000000   0.000025  -0.000000   0.000000   0.000000
      5       0.000000  -0.000000   0.000137  -0.000000  -0.000000  -0.000000
      6       0.000000  -0.000000  -0.000001   0.000000   0.000000   0.000000
      7       0.000000   0.000000  -0.000002  -0.000000  -0.000000  -0.000000
      8       0.000000   0.000000  -0.000006  -0.000000  -0.000000  -0.000000
      9       0.000000   0.000000   0.000547  -0.000002   0.000001   0.000008
     10       0.000000   0.000000   0.000032   0.000000  -0.000000  -0.000001
     11      -0.000001  -0.000000  -0.001035   0.000004  -0.000002  -0.000017
     12       0.000000  -0.000000  -0.000045   0.000000  -0.000000  -0.000000
     13      -0.000001   0.000000   0.000048   0.000000  -0.000000  -0.000000
     14      -0.000000   0.000000   0.000060  -0.000000  -0.000000  -0.000000
     15      -0.000000  -0.000000   0.000046   0.000000   0.000000   0.000000
     16       0.000000   0.000000   0.000048  -0.000000   0.000000   0.000000
     17      -0.000000  -0.000000   0.000355  -0.000000  -0.000000   0.000000
     18       0.000005  -0.000000  -0.000071  -0.000000   0.000001   0.000001
     19       0.000001   0.000000  -0.000014  -0.000000   0.000001   0.000001
     20       0.000015   0.000000  -0.000259  -0.000001   0.000001   0.000003
     21      -0.000001  -0.000000  -0.000073   0.000000  -0.000000  -0.000001
     22       0.000006   0.000000  -0.000260  -0.000000   0.000000  -0.000001
     23       0.000008  -0.000000  -0.000187  -0.000000   0.000000  -0.000000
     24      -0.000004  -0.000000   0.000004   0.000000  -0.000000  -0.000000
     25       0.000004   0.000000  -0.000004  -0.000000   0.000000   0.000000
     26      -0.000010  -0.000000  -0.000005   0.000001  -0.000001  -0.000002
     27      -0.000305  -0.000001   0.000073   0.000016  -0.000029  -0.000065
     28       0.000582   0.000001  -0.000060  -0.000033   0.000056   0.000122
     29      -0.000353  -0.000001   0.000034   0.000018  -0.000031  -0.000067
     30      -0.000098   0.000000  -0.000004   0.000002  -0.000004  -0.000009
     31       0.000400   0.000000   0.000042  -0.000014   0.000026   0.000055
     32      -0.000074  -0.000000  -0.000006   0.000003  -0.000006  -0.000011
     33       0.001509   0.000002  -0.000062  -0.000063   0.000113   0.000255
     34       0.001537   0.000002  -0.000109  -0.000072   0.000131   0.000304
     35      -0.000095   0.000000  -0.000031  -0.000001   0.000003   0.000011
     36       0.001298   0.000001   0.000008  -0.000042   0.000070   0.000136
     37       0.002705   0.000003   0.000020  -0.000083   0.000133   0.000248
     38       0.000482   0.000001   0.000006  -0.000015   0.000025   0.000049
     39      -0.001603  -0.000002  -0.000001   0.000052  -0.000085  -0.000166
     40      -0.000575  -0.000001   0.000000   0.000020  -0.000034  -0.000072
     41      -0.000434  -0.000001  -0.000000   0.000015  -0.000024  -0.000048
     42      -0.001377  -0.000002  -0.000000   0.000074  -0.000149  -0.000384
     43      -0.003369  -0.000004   0.000027   0.000153  -0.000287  -0.000686
     44       0.005039   0.000006  -0.000046  -0.000270   0.000541   0.001404
     45      -0.071104  -0.000085   0.000022   0.002362  -0.003909  -0.007746
     46      -0.054630  -0.000066   0.000016   0.001765  -0.002890  -0.005607
     47      -0.012844  -0.000016   0.000004   0.000468  -0.000800  -0.001680
     48      -0.000537  -0.000001  -0.000006   0.000414  -0.000930  -0.002823
     49      -0.013584  -0.000017   0.000013   0.000183  -0.000103   0.000651
     50      -0.004857  -0.000006   0.000001   0.000286  -0.000545  -0.001360
     51       0.000251  -0.000001   0.000002   0.000262  -0.000539  -0.001332
     52       0.000336   0.000002  -0.000002  -0.000349   0.000699   0.001655
     53      -0.000071  -0.000001   0.000001   0.000154  -0.000307  -0.000711
     54       0.000142   0.000001  -0.000001  -0.000290   0.000595   0.001490
     55      -0.000004  -0.000000   0.000000   0.000081  -0.000164  -0.000411
     56       0.000010  -0.000000  -0.000000   0.000025  -0.000051  -0.000117
     57      -0.000259   0.000002  -0.000001  -0.000416   0.001075   0.004012
     58      -0.000889   0.000001  -0.000000  -0.000079   0.000382   0.002298
     59      -0.006736  -0.000001   0.000001  -0.001142   0.003136   0.012342
     60      -0.008991   0.000041  -0.000019  -0.013919   0.028797   0.072763
     61       0.004457  -0.000020   0.000009   0.006819  -0.014097  -0.035513
     62      -0.001975   0.000007  -0.000003  -0.002520   0.005135   0.012426
     63      -0.000940  -0.000002  -0.000001   0.000587  -0.000564   0.002620
     64       0.001067  -0.000008   0.000003   0.002890  -0.005785  -0.012485
     65       0.000173   0.000005  -0.000001  -0.001438   0.002586   0.003547
     66       0.000010  -0.000003   0.000000   0.000896  -0.001025   0.000674
     67      -0.000061  -0.000003   0.000000   0.000903  -0.000922   0.001300
     68       0.000047   0.000003  -0.000000  -0.001172   0.001191  -0.001566
     69       0.000013   0.000002   0.000000  -0.000878   0.000975  -0.000910
     70      -0.000006   0.000001  -0.000000  -0.000455   0.000509  -0.000408
     71      -0.000000  -0.000000   0.000000   0.000086  -0.000104   0.000082
     72      -0.000036   0.000003   0.000000  -0.001428   0.003059  -0.000598
     73       0.000309  -0.000004   0.000000   0.002297  -0.005398  -0.002011
     74       0.000310  -0.000007   0.000001   0.003502  -0.006676  -0.002000
     75      -0.001306   0.000130  -0.000004  -0.044353   0.051989  -0.029273
     76      -0.000674   0.000070  -0.000002  -0.023987   0.028255  -0.016080
     77       0.000679  -0.000060   0.000002   0.020612  -0.023875   0.013111
     78      -0.000185  -0.000000  -0.000001  -0.000685   0.003109  -0.000578
     79      -0.000177   0.000014  -0.000001  -0.005574   0.006906  -0.003742
     80      -0.000034  -0.000016  -0.000001   0.005869  -0.004659   0.003979
     81       0.000017  -0.000008   0.000000   0.001090   0.000629   0.000014
     82       0.000001  -0.000001  -0.000000   0.000110  -0.000023   0.000012
     83       0.000020  -0.000015   0.000000   0.001672   0.001795  -0.000289
     84       0.000001   0.000009  -0.000000  -0.001037  -0.001133   0.000222
     85       0.000001  -0.000002  -0.000000   0.000190   0.000142  -0.000020
     86       0.000001   0.000005  -0.000000  -0.000376  -0.000381   0.000071
     87       0.000007  -0.000003  -0.000000  -0.000383  -0.001233   0.000400
     88      -0.000026   0.000006  -0.000001  -0.006170  -0.000729  -0.001284
     89       0.000000   0.000008  -0.000001  -0.002479  -0.000579  -0.000438
     90      -0.000172   0.000438  -0.000013  -0.053897  -0.040514   0.004608
     91      -0.000013  -0.000006  -0.000000  -0.000798  -0.000274   0.000009
     92      -0.000138   0.000318  -0.000010  -0.040822  -0.030455   0.003461
     93      -0.000033   0.000103   0.000000   0.001104   0.002314  -0.000807
     94       0.000019  -0.000058   0.000000   0.000949   0.000051   0.000220
     95      -0.000007  -0.000050  -0.000003  -0.012138  -0.010208   0.001595
     96       0.000004  -0.000134   0.000000   0.000235   0.000197  -0.000107
     97      -0.000002   0.000115   0.000000   0.000129   0.000106   0.000032
     98      -0.000004   0.000158   0.000000   0.000274   0.000216   0.000051
     99      -0.000000   0.000109   0.000000  -0.000072  -0.000152   0.000122
    100      -0.000000   0.000017   0.000000   0.000007   0.000009   0.000001
    101       0.000000  -0.000042   0.000000   0.000022   0.000037  -0.000028
    102      -0.000000  -0.000870  -0.000001  -0.003241  -0.003505   0.001197
    103       0.000004   0.002010   0.000003   0.011712   0.011659  -0.003345
    104      -0.000003  -0.001313  -0.000001  -0.005231  -0.005260   0.001562
    105      -0.000052   0.005646  -0.000001  -0.016483  -0.017474   0.007377
    106       0.000013  -0.001406   0.000000   0.003766   0.003857  -0.001560
    107       0.000022  -0.002396   0.000001   0.007042   0.007471  -0.003158
    108      -0.000004  -0.001112  -0.000000  -0.001119  -0.000945   0.000276
    109      -0.000000  -0.001540  -0.000001   0.000722   0.001090  -0.000609
    110       0.000005  -0.001312   0.000000   0.002241   0.002572  -0.001164
    111       0.000002  -0.001456  -0.000000  -0.000133  -0.000149   0.000050
    112       0.000003  -0.002609  -0.000001  -0.000418  -0.000464   0.000173
    113       0.000002  -0.001405  -0.000000  -0.000285  -0.000314   0.000113
    114      -0.000001   0.001590   0.000000   0.000106   0.000108  -0.000044
    115      -0.000000   0.000239  -0.000000   0.000009   0.000009  -0.000004
    116      -0.000001   0.000805   0.000000   0.000029   0.000029  -0.000013
    117      -0.000002   0.001342   0.000000   0.000060   0.000049  -0.000013
    118      -0.000004   0.003154  -0.000000  -0.000429  -0.000557   0.000277
    119       0.000003  -0.002303  -0.000000   0.000571   0.000686  -0.000318
    120      -0.000073   0.069367   0.000007   0.001043   0.000859  -0.000372
    121      -0.000047   0.044450   0.000004   0.000555   0.000439  -0.000201
    122      -0.000039   0.037210   0.000003   0.000637   0.000538  -0.000226
    123      -0.000000  -0.002045  -0.000000  -0.000268  -0.000245   0.000095
    124      -0.000013   0.015250   0.000002   0.000427   0.000358  -0.000153
    125      -0.000009   0.007689   0.000001  -0.000023  -0.000042   0.000007
    126       0.000000  -0.000049   0.000000   0.000015   0.000013  -0.000003
    127       0.000001  -0.000820  -0.000000  -0.000038  -0.000030   0.000010
    128      -0.000000   0.000064   0.000000   0.000008   0.000006  -0.000002
    129       0.000001  -0.000375  -0.000000  -0.000006  -0.000006   0.000002
    130      -0.000000   0.000105  -0.000000  -0.000000  -0.000000  -0.000000
    131       0.000000  -0.000132  -0.000000  -0.000002  -0.000001   0.000001
    132       0.000004  -0.001911  -0.000000  -0.000027  -0.000035   0.000018
    133      -0.000003   0.001167  -0.000000   0.000030   0.000038  -0.000018
    134       0.000001  -0.000502   0.000000   0.000003   0.000003  -0.000000
    135      -0.000001   0.000430  -0.000000   0.000007   0.000010  -0.000005
    136      -0.000000   0.000053   0.000000   0.000007   0.000008  -0.000003
    137      -0.000001   0.000363   0.000000   0.000003   0.000005  -0.000003
    138      -0.000000   0.000019  -0.000000  -0.000002  -0.000002   0.000001
    139      -0.000000   0.000012   0.000000  -0.000000  -0.000000   0.000000
    140      -0.000000   0.000015   0.000000  -0.000002  -0.000002   0.000001
    141       0.000000   0.000010  -0.000000  -0.000000  -0.000000   0.000000
    142      -0.000000  -0.000002   0.000000  -0.000000  -0.000000  -0.000000
    143      -0.000000   0.000004  -0.000000  -0.000000  -0.000000   0.000000
    144       0.000000  -0.000013   0.000000   0.000002   0.000001  -0.000001
    145       0.000000   0.000050   0.000000   0.000007   0.000005  -0.000002
    146      -0.000000   0.000056  -0.000000  -0.000004  -0.000002   0.000001
    147       0.000000  -0.000019  -0.000000   0.000002   0.000001  -0.000001
    148      -0.000000   0.000033   0.000000   0.000001   0.000001  -0.000001
    149      -0.000000  -0.000007  -0.000000  -0.000002  -0.000001   0.000001
    150       0.000002  -0.001776  -0.000000  -0.000039  -0.000032   0.000014
    151       0.000001  -0.001542  -0.000000  -0.000049  -0.000041   0.000018
    152       0.000002  -0.002127  -0.000000  -0.000040  -0.000032   0.000015
    153      -0.000000  -0.000000  -0.000158   0.000000  -0.000000  -0.000000
    154      -0.000000   0.000000  -0.000016   0.000000  -0.000000  -0.000000
    155       0.000000  -0.000000   0.000257  -0.000000   0.000000   0.000000
    156      -0.000000  -0.000000  -0.000163   0.000000  -0.000000  -0.000000
    157      -0.000000   0.000000  -0.000148   0.000000  -0.000000  -0.000000
    158      -0.000000  -0.000000  -0.000366   0.000000  -0.000000  -0.000000
    159       0.000000  -0.000000   0.000102  -0.000000   0.000000   0.000000
    160       0.000000   0.000000   0.000166  -0.000000   0.000000   0.000000
    161       0.000000  -0.000000  -0.000155   0.000000   0.000000  -0.000000
    162      -0.000002  -0.000000  -0.000003   0.000000  -0.000000  -0.000000
    163       0.000002   0.000000  -0.000027  -0.000000   0.000000   0.000000
    164      -0.000000   0.000000  -0.000014  -0.000000  -0.000000  -0.000000
    165       0.000000  -0.000000   0.000047  -0.000000   0.000000   0.000000
    166      -0.000004   0.000001   0.000038  -0.000002  -0.000000   0.000004
    167       0.000000   0.000000  -0.000002   0.000000  -0.000000  -0.000001
    168       0.000009  -0.000002  -0.000868   0.000009  -0.000003  -0.000020
    169       0.000004  -0.000001  -0.000424   0.000004  -0.000002  -0.000009
    170      -0.000006   0.000001   0.000571  -0.000006   0.000002   0.000013
    171       0.000000   0.000000   0.000392  -0.000002   0.000001   0.000003
    172       0.000001   0.000001   0.000813  -0.000004   0.000002   0.000006
    173       0.000003   0.000002   0.002467  -0.000011   0.000007   0.000018
    174      -0.000000   0.000000   0.000934  -0.000001  -0.000001   0.000008
    175       0.000000   0.000000  -0.000395   0.000000   0.000000  -0.000003
    176      -0.000000   0.000000   0.000215   0.000001  -0.000001  -0.000000
    177      -0.000005  -0.000004  -0.008456   0.000032  -0.000013  -0.000125
    178      -0.000002  -0.000001  -0.002806   0.000011  -0.000004  -0.000042
    179       0.000003   0.000003   0.005845  -0.000022   0.000009   0.000085
    180       0.000001   0.000001   0.001116  -0.000006   0.000002   0.000022
    181       0.000002   0.000002   0.002775  -0.000015   0.000006   0.000057
    182       0.000005   0.000003   0.005989  -0.000031   0.000012   0.000120
    183       0.000029   0.000000  -0.000544  -0.000001   0.000001   0.000004
    184       0.000096  -0.000000  -0.001076  -0.000003   0.000004   0.000014
    185      -0.000077  -0.000000   0.000975   0.000003  -0.000003  -0.000011
    186      -0.000073  -0.000001   0.001050   0.000006  -0.000010  -0.000021
    187      -0.000121  -0.000001   0.002017   0.000009  -0.000015  -0.000033
    188      -0.000084  -0.000001   0.001157   0.000007  -0.000011  -0.000024
    189      -0.000052  -0.000000   0.001446   0.000001  -0.000002   0.000001
    190      -0.000088   0.000000   0.003216   0.000001  -0.000002   0.000005
    191      -0.000078  -0.000000   0.002400   0.000001  -0.000002   0.000002
    192      -0.001209  -0.000003   0.000116   0.000076  -0.000128  -0.000288
    193      -0.001660  -0.000004   0.000158   0.000107  -0.000177  -0.000400
    194      -0.001040  -0.000003   0.000109   0.000066  -0.000110  -0.000248
    195       0.005859   0.000014  -0.001070  -0.000322   0.000557   0.001247
    196      -0.002076  -0.000005   0.000396   0.000115  -0.000199  -0.000446
    197       0.001983   0.000005  -0.000357  -0.000109   0.000189   0.000423
    198      -0.000950  -0.000002   0.000049   0.000050  -0.000086  -0.000184
    199      -0.003295  -0.000007   0.000169   0.000170  -0.000293  -0.000623
    200       0.003377   0.000007  -0.000140  -0.000173   0.000300   0.000637
    201       0.003167   0.000002   0.000302  -0.000105   0.000195   0.000410
    202      -0.003345  -0.000002  -0.000290   0.000111  -0.000206  -0.000434
    203      -0.001051  -0.000001  -0.000092   0.000035  -0.000065  -0.000139
    204      -0.002009  -0.000003  -0.000235   0.000081  -0.000142  -0.000298
    205      -0.001161  -0.000002  -0.000123   0.000047  -0.000083  -0.000175
    206       0.001726   0.000002   0.000179  -0.000070   0.000122   0.000256
    207      -0.009835  -0.000011   0.000220   0.000391  -0.000698  -0.001558
    208      -0.004276  -0.000005   0.000089   0.000169  -0.000302  -0.000671
    209       0.008497   0.000010  -0.000193  -0.000341   0.000608   0.001360
    210      -0.006464  -0.000009   0.000527   0.000318  -0.000575  -0.001349
    211      -0.013539  -0.000019   0.001182   0.000676  -0.001227  -0.002893
    212      -0.006881  -0.000010   0.000559   0.000339  -0.000614  -0.001445
    213      -0.008806  -0.000010  -0.000101   0.000264  -0.000418  -0.000758
    214      -0.028109  -0.000033  -0.000259   0.000858  -0.001368  -0.002524
    215      -0.006049  -0.000007  -0.000073   0.000182  -0.000287  -0.000519
    216      -0.020094  -0.000026   0.000151   0.000819  -0.001455  -0.003242
    217       0.023836   0.000031  -0.000188  -0.000972   0.001724   0.003833
    218       0.003197   0.000004  -0.000023  -0.000142   0.000263   0.000622
    219       0.049591   0.000058  -0.000315  -0.002437   0.004739   0.011834
    220       0.015341   0.000018  -0.000086  -0.000733   0.001409   0.003467
    221      -0.042469  -0.000050   0.000265   0.002091  -0.004063  -0.010140
    222      -0.009139  -0.000010   0.000151   0.000607  -0.001288  -0.003571
    223       0.003771   0.000004  -0.000044  -0.000213   0.000434   0.001153
    224      -0.017555  -0.000020   0.000306   0.001166  -0.002484  -0.006918
    225       0.376381   0.000451  -0.000109  -0.012164   0.019916   0.038641
    226       0.614314   0.000736  -0.000178  -0.019827   0.032455   0.062936
    227      -0.207471  -0.000249   0.000061   0.006713  -0.010995  -0.021346
    228       0.482266   0.000580  -0.000155  -0.016338   0.027240   0.054716
    229       0.038589   0.000046  -0.000013  -0.001318   0.002206   0.004457
    230       0.362946   0.000437  -0.000117  -0.012297   0.020502   0.041188
    231       0.081143   0.000103  -0.000018  -0.004998   0.009572   0.023947
    232       0.010383   0.000013  -0.000000  -0.000772   0.001523   0.003962
    233       0.057756   0.000073  -0.000012  -0.003533   0.006768   0.016952
    234      -0.085256  -0.000104   0.000090   0.000688   0.000406   0.007326
    235       0.144529   0.000177  -0.000152  -0.001201  -0.000626  -0.012327
    236       0.000634   0.000000  -0.000000   0.000057  -0.000136  -0.000420
    237       0.000350   0.000007  -0.000018  -0.002022   0.004053   0.009475
    238      -0.000539  -0.000013   0.000029   0.003666  -0.007363  -0.017336
    239       0.000116   0.000005  -0.000010  -0.001478   0.002991   0.007185
    240      -0.011370  -0.000003   0.000005  -0.002808   0.006554   0.020392
    241      -0.019278  -0.000007   0.000009  -0.004456   0.010437   0.032602
    242       0.009646   0.000004  -0.000006   0.002223  -0.005115  -0.015455
    243       0.037099  -0.000011   0.000005   0.010159  -0.026620  -0.099837
    244       0.014789  -0.000003   0.000002   0.003801  -0.010094  -0.038470
    245       0.027642  -0.000009   0.000005   0.007863  -0.020532  -0.076641
    246      -0.021496  -0.000009   0.000007  -0.001650   0.005711   0.027627
    247       0.016492   0.000008  -0.000006   0.001012  -0.003753  -0.019033
    248       0.042845   0.000018  -0.000015   0.003316  -0.011308  -0.054188
    249       0.053687  -0.000230   0.000103   0.079680  -0.164417  -0.412188
    250      -0.035845   0.000154  -0.000068  -0.053171   0.109650   0.274589
    251       0.056735  -0.000243   0.000109   0.084196  -0.173725  -0.435492
    252       0.054001  -0.000263   0.000122   0.088096  -0.182720  -0.464865
    253      -0.017707   0.000084  -0.000039  -0.028393   0.058909   0.149980
    254      -0.033523   0.000163  -0.000076  -0.054601   0.113241   0.288070
    255       0.013597  -0.000013   0.000018   0.007321  -0.020001  -0.078120
    256      -0.004922   0.000004  -0.000006  -0.002350   0.006703   0.027586
    257      -0.007089   0.000008  -0.000009  -0.004220   0.011054   0.041245
    258      -0.003717   0.000044  -0.000013  -0.015338   0.029803   0.058195
    259      -0.007472   0.000090  -0.000026  -0.031099   0.060549   0.118315
    260       0.004840  -0.000060   0.000018   0.020674  -0.040424  -0.079777
    261       0.000255   0.000016  -0.000001  -0.005948   0.006063  -0.007778
    262       0.000249   0.000027  -0.000002  -0.009897   0.010136  -0.012589
    263      -0.000336  -0.000035   0.000002   0.012646  -0.013194   0.015280
    264      -0.000651   0.000031  -0.000001  -0.012945   0.019865   0.003430
    265       0.000449  -0.000018   0.000001   0.007533  -0.011872  -0.002570
    266      -0.000936   0.000043  -0.000001  -0.017460   0.026559   0.005782
    267       0.002220  -0.000080   0.000000   0.037628  -0.073227  -0.004993
    268      -0.001105   0.000039   0.000000  -0.018491   0.036264   0.002531
    269      -0.000791   0.000031   0.000000  -0.014756   0.028183   0.000780
    270      -0.001081   0.000005  -0.000001  -0.005198   0.013873   0.009198
    271      -0.003043   0.000014  -0.000004  -0.013977   0.037506   0.026878
    272      -0.001920   0.000011  -0.000002  -0.009756   0.024946   0.016122
    273       0.008566  -0.000798   0.000024   0.275018  -0.320620   0.178384
    274       0.001550  -0.000144   0.000004   0.049105  -0.057129   0.031761
    275      -0.010870   0.001013  -0.000030  -0.348549   0.406229  -0.225956
    276       0.007083  -0.000766   0.000019   0.259609  -0.305973   0.175248
    277       0.006585  -0.000706   0.000017   0.239412  -0.282251   0.161301
    278       0.002811  -0.000304   0.000008   0.103371  -0.121742   0.069855
    279       0.002151  -0.000093   0.000005   0.041379  -0.062769   0.028294
    280       0.001935  -0.000084   0.000005   0.036853  -0.055868   0.025152
    281       0.000695  -0.000034   0.000001   0.014170  -0.020527   0.009536
    282      -0.000148   0.000105   0.000002  -0.038325   0.034212  -0.025681
    283       0.000113  -0.000076  -0.000001   0.027568  -0.024418   0.018360
    284      -0.000255   0.000220   0.000003  -0.080986   0.072853  -0.054831
    285      -0.000132   0.000055  -0.000002  -0.006422  -0.005645   0.000620
    286       0.000029  -0.000003   0.000000   0.000248   0.000043  -0.000039
    287      -0.000329   0.000164  -0.000005  -0.019124  -0.016856   0.002055
    288       0.000006   0.000074  -0.000003  -0.020174  -0.005033  -0.003401
    289      -0.000006  -0.000004  -0.000000   0.000522  -0.000038   0.000192
    290       0.000003  -0.000095   0.000004   0.026065   0.005589   0.004761
    291       0.000054  -0.000065   0.000008   0.044117   0.016609   0.004761
    292       0.000050  -0.000060   0.000007   0.042775   0.016672   0.004366
    293       0.000002  -0.000011   0.000001   0.005192   0.002716   0.000233
    294      -0.000142  -0.000010  -0.000002  -0.015814   0.004996  -0.005999
    295       0.000258   0.000007   0.000004   0.028670  -0.009706   0.011156
    296      -0.000010  -0.000006  -0.000000  -0.000090   0.001202  -0.000526
    297       0.000965  -0.002177   0.000069   0.280934   0.209113  -0.023720
    298       0.000860  -0.001949   0.000062   0.251426   0.187165  -0.021223
    299       0.001433  -0.003235   0.000103   0.416845   0.310202  -0.035191
    300       0.001093  -0.003092   0.000092   0.369545   0.280625  -0.032202
    301      -0.000726   0.002038  -0.000061  -0.243384  -0.184620   0.021148
    302       0.000215  -0.000597   0.000017   0.070996   0.053655  -0.006090
    303       0.000363  -0.000821   0.000013   0.055261   0.033005  -0.000926
    304      -0.000219   0.000508  -0.000008  -0.033377  -0.020008   0.000606
    305       0.000099  -0.000229   0.000003   0.013461   0.007605   0.000004
    306       0.000009  -0.000491  -0.000018  -0.076493  -0.066583   0.011171
    307      -0.000009   0.000153   0.000005   0.020395   0.017951  -0.003021
    308      -0.000020   0.000873   0.000029   0.126355   0.110188  -0.018524
    309      -0.000041   0.001216   0.000000   0.000823   0.000958   0.000356
    310       0.000031  -0.001067  -0.000000  -0.000116  -0.000111  -0.000531
    311       0.000060  -0.001877  -0.000000  -0.001035  -0.001286  -0.000569
    312       0.000001  -0.000817  -0.000003  -0.015597  -0.015563   0.004415
    313       0.000001  -0.000575  -0.000003  -0.019288  -0.019063   0.005269
    314      -0.000001  -0.001287  -0.000005  -0.024420  -0.024189   0.006765
    315       0.000021   0.017479   0.000019   0.088972   0.091291  -0.028058
    316      -0.000012  -0.010104  -0.000011  -0.051294  -0.052752   0.016310
    317       0.000011   0.009105   0.000010   0.045728   0.046869  -0.014364
    318      -0.000017  -0.006650  -0.000008  -0.033358  -0.032519   0.008896
    319      -0.000036  -0.013481  -0.000016  -0.068977  -0.067171   0.018325
    320       0.000022   0.008279   0.000010   0.042367   0.041130  -0.011114
    321       0.000312  -0.033880   0.000009   0.097011   0.101972  -0.042608
    322      -0.000336   0.036502  -0.000009  -0.104491  -0.109834   0.045884
    323      -0.000128   0.013903  -0.000003  -0.039620  -0.041610   0.017374
    324       0.000309  -0.034129   0.000008   0.100938   0.108058  -0.046194
    325       0.000183  -0.020202   0.000005   0.059633   0.063834  -0.027291
    326      -0.000138   0.015033  -0.000003  -0.044837  -0.047910   0.020423
    327       0.000060   0.003590   0.000004   0.019829   0.019714  -0.007557
    328       0.000030   0.001289   0.000002   0.009730   0.009715  -0.003753
    329      -0.000028  -0.001782  -0.000002  -0.008945  -0.008826   0.003359
    330      -0.000013   0.008696   0.000001  -0.009020  -0.011122   0.005375
    331      -0.000024   0.016582   0.000002  -0.017657  -0.021868   0.010611
    332      -0.000024   0.016471   0.000003  -0.017195  -0.021201   0.010251
    333      -0.000013   0.010232   0.000001   0.001942   0.002180  -0.000790
    334      -0.000034   0.027666   0.000003   0.004422   0.004972  -0.001824
    335      -0.000019   0.014992   0.000002   0.002552   0.002900  -0.001075
    336      -0.000016   0.016896   0.000002  -0.001394  -0.001977   0.001043
    337       0.000021  -0.022224  -0.000003   0.002033   0.002843  -0.001489
    338       0.000004  -0.004024  -0.000000   0.000417   0.000560  -0.000284
    339       0.000044  -0.038649  -0.000006   0.002451   0.003499  -0.001859
    340       0.000014  -0.012859  -0.000002   0.000566   0.000866  -0.000479
    341      -0.000022   0.019283   0.000003  -0.001202  -0.001718   0.000914
    342      -0.000006   0.002339   0.000000  -0.001714  -0.001990   0.000897
    343       0.000009  -0.004204  -0.000001   0.002295   0.002677  -0.001210
    344      -0.000020   0.007618   0.000000  -0.006238  -0.007243   0.003267
    345       0.000479  -0.452906  -0.000044  -0.006042  -0.004850   0.002173
    346       0.000653  -0.617666  -0.000060  -0.008202  -0.006576   0.002950
    347       0.000021  -0.019505  -0.000002  -0.000238  -0.000191   0.000089
    348       0.000404  -0.385276  -0.000038  -0.006728  -0.005703   0.002388
    349      -0.000093   0.089025   0.000008   0.001587   0.001353  -0.000566
    350       0.000450  -0.428661  -0.000042  -0.007397  -0.006258   0.002625
    351       0.000075  -0.061501  -0.000005   0.000849   0.000960  -0.000286
    352      -0.000011   0.009325   0.000001  -0.000070  -0.000094   0.000021
    353       0.000080  -0.065404  -0.000006   0.000904   0.001018  -0.000304
    354      -0.000085   0.097565   0.000011   0.002505   0.002076  -0.000900
    355       0.000160  -0.185213  -0.000022  -0.004872  -0.004055   0.001749
    356       0.000020  -0.022900  -0.000003  -0.000576  -0.000477   0.000207
    357       0.000001  -0.002482  -0.000000  -0.000219  -0.000179   0.000057
    358      -0.000004   0.005888   0.000001   0.000476   0.000390  -0.000127
    359       0.000001  -0.001253  -0.000000  -0.000084  -0.000064   0.000018
    360      -0.000026   0.013244   0.000001   0.000078   0.000102  -0.000067
    361      -0.000001   0.000712  -0.000000   0.000005   0.000006  -0.000003
    362      -0.000021   0.010600   0.000001   0.000069   0.000090  -0.000057
    363      -0.000027   0.010572   0.000001   0.000259   0.000320  -0.000155
    364       0.000038  -0.014430  -0.000001  -0.000353  -0.000439   0.000213
    365       0.000011  -0.004119  -0.000000  -0.000098  -0.000122   0.000060
    366       0.000001   0.000162   0.000000  -0.000033  -0.000039   0.000016
    367       0.000003  -0.000154   0.000000  -0.000081  -0.000098   0.000041
    368      -0.000000  -0.000069   0.000000   0.000007   0.000008  -0.000003
    369       0.000014  -0.005302   0.000000  -0.000060  -0.000093   0.000047
    370       0.000001  -0.000289   0.000000  -0.000001  -0.000003   0.000002
    371       0.000011  -0.004243   0.000000  -0.000050  -0.000076   0.000038
    372       0.000001  -0.000204   0.000000   0.000033   0.000035  -0.000014
    373       0.000000  -0.000022   0.000000  -0.000001  -0.000001   0.000000
    374       0.000000  -0.000224   0.000000   0.000026   0.000027  -0.000011
    375       0.000001   0.000125   0.000000   0.000016   0.000015  -0.000006
    376      -0.000000  -0.000079   0.000000  -0.000010  -0.000010   0.000004
    377      -0.000000  -0.000008   0.000000  -0.000005  -0.000005   0.000002
    378      -0.000000  -0.000230  -0.000000  -0.000016  -0.000011   0.000006
    379      -0.000002  -0.000668   0.000000  -0.000055  -0.000037   0.000020
    380      -0.000000  -0.000069  -0.000000  -0.000007  -0.000004   0.000002
    381      -0.000002   0.000225  -0.000000  -0.000023  -0.000016   0.000007
    382      -0.000002   0.000192   0.000000  -0.000017  -0.000011   0.000005
    383       0.000006  -0.000585   0.000000   0.000058   0.000039  -0.000017
    384      -0.000001   0.000249   0.000000  -0.000006  -0.000006   0.000001
    385      -0.000000   0.000041   0.000000  -0.000001  -0.000001   0.000000
    386      -0.000001   0.000262  -0.000000  -0.000007  -0.000006   0.000001
    387      -0.000002   0.000099  -0.000000  -0.000015  -0.000010   0.000005
    388      -0.000001   0.000044   0.000000  -0.000008  -0.000005   0.000003
    389       0.000003  -0.000179   0.000000   0.000030   0.000019  -0.000010
    390       0.000000  -0.000122   0.000000  -0.000002  -0.000001   0.000001
    391       0.000000  -0.000522   0.000001  -0.000007  -0.000003   0.000005
    392       0.000000  -0.000037  -0.000000  -0.000001  -0.000000   0.000001
    393      -0.000006   0.009289   0.000001   0.000341   0.000291  -0.000121
    394      -0.000010   0.013410   0.000002   0.000470   0.000400  -0.000168
    395       0.000002  -0.002183  -0.000001  -0.000067  -0.000056   0.000024
    396      -0.000015   0.014787   0.000002   0.000242   0.000185  -0.000089
    397      -0.000003   0.003241   0.000000   0.000055   0.000043  -0.000020
    398      -0.000026   0.024936   0.000002   0.000418   0.000321  -0.000153
    399       0.000003  -0.003723  -0.000001  -0.000155  -0.000132   0.000057
    400       0.000000  -0.000015   0.000000   0.000021   0.000018  -0.000007
    401      -0.000002   0.002956   0.000001   0.000135   0.000115  -0.000050
    402      -0.000016   0.000004  -0.038496   0.000009  -0.000001  -0.000010
    403      -0.000001   0.000000  -0.000069   0.000000  -0.000000  -0.000000
    404       0.000028  -0.000008   0.081941  -0.000018   0.000002   0.000020
    405      -0.000023   0.000007  -0.081561   0.000021  -0.000004  -0.000020
    406       0.000009  -0.000003   0.033080  -0.000008   0.000002   0.000008
    407      -0.000005   0.000002  -0.020313   0.000006  -0.000001  -0.000005
    408       0.000246  -0.000061   0.625649  -0.000142   0.000017   0.000157
    409       0.000089  -0.000022   0.224121  -0.000051   0.000006   0.000056
    410      -0.000163   0.000040  -0.410187   0.000093  -0.000011  -0.000103
    411      -0.000026   0.000008  -0.083423   0.000019  -0.000002  -0.000020
    412      -0.000079   0.000025  -0.258697   0.000058  -0.000005  -0.000060
    413      -0.000167   0.000052  -0.547394   0.000123  -0.000010  -0.000126
                372        373        374        375        376        377    
      0      -0.000000  -0.000000  -0.000682  -0.000003   0.000000  -0.000045
      1       0.000000   0.000000   0.001137   0.000001  -0.000000   0.000006
      2       0.000000   0.000000   0.002050   0.000007  -0.000001   0.000088
      3       0.000000  -0.000000   0.000024  -0.000000  -0.000000  -0.000001
      4      -0.000000   0.000000   0.000081   0.000000  -0.000000  -0.000001
      5      -0.000000   0.000000   0.000331   0.000000   0.000000  -0.000000
      6       0.000000  -0.000000  -0.000185   0.000000  -0.000000   0.000002
      7      -0.000000   0.000000   0.000006   0.000000  -0.000000   0.000000
      8      -0.000000   0.000000   0.000258   0.000000  -0.000000  -0.000000
      9      -0.000001  -0.000002  -0.038207  -0.000005  -0.000001  -0.000007
     10      -0.000000   0.000000   0.002116  -0.000000   0.000000  -0.000007
     11       0.000002   0.000004   0.082238   0.000010   0.000001  -0.000003
     12      -0.000000  -0.000000  -0.000095  -0.000000  -0.000000  -0.000005
     13      -0.000000  -0.000000  -0.000154   0.000000   0.000000   0.000002
     14      -0.000000   0.000000  -0.000346   0.000000   0.000000  -0.000001
     15       0.000000  -0.000000  -0.000017   0.000000  -0.000000   0.000000
     16       0.000000   0.000000   0.000039  -0.000001  -0.000000  -0.000007
     17      -0.000000   0.000000   0.000139   0.000001   0.000000   0.000002
     18      -0.000000  -0.000000   0.000031  -0.000004  -0.000001  -0.000096
     19       0.000000   0.000000   0.000074  -0.000003  -0.000002  -0.000121
     20      -0.000000   0.000000   0.000004  -0.000007  -0.000001  -0.000123
     21       0.000000  -0.000000  -0.000012  -0.000005  -0.000001  -0.000039
     22       0.000000   0.000000  -0.000026  -0.000011  -0.000002  -0.000123
     23       0.000000  -0.000000  -0.000016  -0.000009  -0.000002  -0.000113
     24       0.000000  -0.000000   0.000001   0.000002   0.000000   0.000028
     25      -0.000000   0.000000  -0.000002   0.000005   0.000001   0.000067
     26       0.000000  -0.000000  -0.000003  -0.000000   0.000000   0.000057
     27       0.000003  -0.000001  -0.000000  -0.000094  -0.000014  -0.000152
     28      -0.000006   0.000001  -0.000004   0.000120   0.000029   0.000341
     29       0.000003  -0.000001   0.000010  -0.000065  -0.000013  -0.000068
     30       0.000000  -0.000000   0.000061  -0.000080  -0.000007  -0.000549
     31      -0.000002   0.000000  -0.000027  -0.000006  -0.000021  -0.001804
     32       0.000001  -0.000000  -0.000030   0.000059   0.000010   0.000879
     33      -0.000011   0.000001   0.000015  -0.000005  -0.000089  -0.007939
     34      -0.000014   0.000002   0.000019  -0.000092  -0.000138  -0.012045
     35      -0.000000   0.000000   0.000000  -0.000077  -0.000025  -0.002124
     36      -0.000006   0.000001  -0.000002   0.000108   0.000026   0.000764
     37      -0.000010   0.000001  -0.000003   0.000199   0.000064   0.002895
     38      -0.000002   0.000000  -0.000001   0.000033   0.000012   0.000477
     39       0.000007  -0.000001   0.000000  -0.000082  -0.000017  -0.000105
     40       0.000003  -0.000001   0.000000  -0.000140  -0.000012  -0.000114
     41       0.000002  -0.000000   0.000000  -0.000077  -0.000014  -0.000507
     42       0.000019  -0.000000   0.000002   0.001100   0.000331   0.021762
     43       0.000033  -0.000002  -0.000001   0.001382   0.000418   0.031290
     44      -0.000072   0.000002   0.000000  -0.004046  -0.001091  -0.078073
     45       0.000342  -0.000039  -0.000001  -0.006282  -0.000797  -0.005344
     46       0.000243  -0.000026  -0.000001  -0.003189  -0.000515  -0.004029
     47       0.000077  -0.000010   0.000000  -0.002360  -0.000209  -0.000834
     48       0.000160  -0.000032   0.000001  -0.011018  -0.000930  -0.000160
     49      -0.000061   0.000023  -0.000001   0.010299   0.000713  -0.000012
     50       0.000070  -0.000012   0.000001  -0.003308  -0.000322  -0.000223
     51       0.000064   0.000000  -0.000001   0.001586  -0.000009   0.002354
     52      -0.000077  -0.000003   0.000001  -0.002750  -0.000067  -0.003491
     53       0.000033   0.000001  -0.000000   0.001204   0.000019   0.000821
     54      -0.000073   0.000003   0.000000  -0.000272   0.000108  -0.000167
     55       0.000021  -0.000001  -0.000000   0.000384  -0.000114  -0.000174
     56       0.000005   0.000001   0.000000   0.000392   0.000028  -0.000029
     57      -0.000251   0.000068  -0.000002   0.024915   0.000770  -0.001840
     58      -0.000167   0.000061  -0.000002   0.023080   0.000454  -0.001164
     59      -0.000786   0.000211  -0.000007   0.079135   0.002421  -0.004270
     60      -0.003602   0.000156   0.000018  -0.013679   0.007129   0.001587
     61       0.001752  -0.000071  -0.000009   0.006502  -0.003065  -0.000877
     62      -0.000588   0.000002   0.000003  -0.002323  -0.000404   0.000663
     63      -0.000308   0.000117   0.000001  -0.000548   0.008155   0.000283
     64       0.000493   0.000074  -0.000003   0.001310   0.006758  -0.000181
     65      -0.000025  -0.000098   0.000000  -0.000077  -0.007749  -0.000105
     66      -0.000115   0.000022  -0.000000   0.001689  -0.000933  -0.000150
     67      -0.000151   0.000022   0.000000   0.002532  -0.001473  -0.000172
     68       0.000179  -0.000019  -0.000000  -0.002437   0.002163   0.000143
     69       0.000134  -0.000028  -0.000000  -0.000121   0.000054   0.000011
     70       0.000061  -0.000008  -0.000000   0.000093   0.000555  -0.000016
     71      -0.000015   0.000003  -0.000000  -0.000076   0.000084   0.000009
     72       0.000708  -0.000542   0.000001   0.000680  -0.036285   0.000557
     73      -0.000971   0.000895  -0.000002  -0.001502   0.057461  -0.000867
     74      -0.000967   0.000846  -0.000002  -0.001081   0.054031  -0.000793
     75       0.005676  -0.001180  -0.000003   0.001579   0.007567  -0.000270
     76       0.003130  -0.000648  -0.000001   0.000764   0.003997  -0.000144
     77      -0.002515   0.000522   0.000001  -0.001038  -0.003323   0.000127
     78       0.000777  -0.000375  -0.000001   0.000270   0.001037   0.000044
     79       0.000824  -0.000219  -0.000000   0.000348   0.000421  -0.000041
     80      -0.000094  -0.000193  -0.000000  -0.000089   0.001060   0.000109
     81       0.000457  -0.000189  -0.000000  -0.000019  -0.001936   0.000026
     82       0.000014  -0.000001   0.000000  -0.000004   0.000504  -0.000007
     83       0.000931  -0.000339   0.000000   0.000046  -0.004150   0.000047
     84      -0.000583   0.000202   0.000000  -0.000005   0.000162  -0.000001
     85       0.000095  -0.000041   0.000000  -0.000001   0.000045  -0.000001
     86      -0.000228   0.000154   0.000000  -0.000007  -0.000100   0.000002
     87      -0.000435   0.000004   0.000000   0.000012  -0.000394  -0.000011
     88      -0.001472  -0.000257   0.000000   0.000256  -0.003626  -0.000086
     89      -0.000739   0.000226   0.000000   0.000035  -0.000548  -0.000026
     90      -0.025360   0.010628   0.000003  -0.000121  -0.001436   0.000037
     91       0.000250  -0.001091   0.000000   0.000023  -0.000362   0.000005
     92      -0.018673   0.006899   0.000002  -0.000069  -0.001432   0.000033
     93      -0.003223   0.008281  -0.000000   0.000076   0.000156  -0.000004
     94       0.001891  -0.003632  -0.000000  -0.000031   0.000085  -0.000001
     95      -0.002909  -0.005770   0.000001  -0.000077  -0.001287   0.000022
     96      -0.001252  -0.001522   0.000000  -0.000001  -0.000075  -0.000002
     97       0.000906   0.001487  -0.000000   0.000001   0.000076   0.000001
     98       0.001445   0.002106  -0.000000   0.000002   0.000162   0.000002
     99       0.001551   0.000394  -0.000000   0.000000   0.000025  -0.000000
    100       0.000057   0.000325  -0.000000  -0.000000  -0.000008   0.000000
    101      -0.000412  -0.000535  -0.000000   0.000001   0.000003   0.000000
    102       0.007902  -0.028862   0.000002   0.000058   0.000601  -0.000010
    103      -0.017697   0.068558  -0.000004  -0.000108  -0.000880   0.000015
    104       0.008537  -0.038237   0.000002   0.000073   0.000594  -0.000010
    105       0.074573   0.024821  -0.000002  -0.000028   0.000089  -0.000002
    106      -0.015466  -0.005331   0.000000   0.000004   0.000024   0.000000
    107      -0.031926  -0.010445   0.000000   0.000012  -0.000042   0.000001
    108       0.002169   0.000859  -0.000000   0.000003  -0.000128   0.000002
    109      -0.006777  -0.001376   0.000000   0.000006  -0.000200   0.000003
    110      -0.011985  -0.003069   0.000000   0.000008  -0.000146   0.000002
    111       0.000287  -0.001386   0.000000   0.000002   0.000035  -0.000001
    112       0.001332  -0.002519   0.000000   0.000004   0.000073  -0.000001
    113       0.000833  -0.001857   0.000000   0.000003   0.000050  -0.000001
    114      -0.000413   0.000023   0.000000  -0.000000  -0.000005   0.000000
    115      -0.000056  -0.000090   0.000000  -0.000000   0.000001   0.000000
    116      -0.000142  -0.000104   0.000000   0.000000  -0.000001   0.000000
    117      -0.000080  -0.000090   0.000000   0.000000   0.000037  -0.000001
    118       0.002946   0.000365   0.000001  -0.000002   0.000103  -0.000002
    119      -0.003259   0.000018  -0.000000   0.000001  -0.000120   0.000003
    120      -0.003835  -0.003052   0.000001   0.000004   0.000004  -0.000000
    121      -0.002166  -0.002314   0.000001   0.000003   0.000010  -0.000000
    122      -0.002281  -0.001463   0.000000   0.000002  -0.000002  -0.000000
    123       0.000953   0.000693  -0.000000   0.000000  -0.000018   0.000001
    124      -0.001668  -0.002022   0.000001   0.000001   0.000035  -0.000001
    125      -0.000025  -0.000572   0.000000   0.000001   0.000003   0.000000
    126      -0.000022  -0.000005   0.000000  -0.000000   0.000004  -0.000000
    127       0.000094   0.000124   0.000000   0.000000  -0.000008   0.000000
    128      -0.000020  -0.000020   0.000000   0.000000   0.000001   0.000000
    129       0.000027   0.000026  -0.000000  -0.000000  -0.000000  -0.000000
    130      -0.000004  -0.000015   0.000000   0.000000   0.000000   0.000000
    131       0.000007   0.000013   0.000000   0.000000  -0.000000   0.000000
    132       0.000192   0.000139   0.000000  -0.000001   0.000002  -0.000000
    133      -0.000178  -0.000065   0.000000   0.000001  -0.000003   0.000000
    134       0.000005   0.000052  -0.000000   0.000000  -0.000001   0.000000
    135      -0.000050  -0.000033  -0.000000   0.000000  -0.000001   0.000000
    136      -0.000029   0.000003  -0.000000   0.000000  -0.000001   0.000000
    137      -0.000030  -0.000031  -0.000000   0.000000  -0.000001   0.000000
    138       0.000009  -0.000003   0.000000   0.000000   0.000000   0.000000
    139      -0.000000  -0.000001  -0.000000   0.000000   0.000000   0.000000
    140       0.000008  -0.000003  -0.000000   0.000000   0.000000   0.000000
    141       0.000000  -0.000001   0.000000   0.000000  -0.000000  -0.000000
    142       0.000000   0.000000  -0.000000   0.000001   0.000000   0.000000
    143       0.000000  -0.000000   0.000000   0.000000   0.000000   0.000000
    144       0.000002   0.000006   0.000000   0.000000   0.000000   0.000000
    145      -0.000011   0.000007  -0.000000   0.000001   0.000000   0.000000
    146       0.000001  -0.000011   0.000000   0.000000  -0.000000   0.000000
    147      -0.000002   0.000003  -0.000000  -0.000000  -0.000000   0.000000
    148      -0.000001  -0.000001  -0.000000   0.000001   0.000000   0.000000
    149       0.000002  -0.000001   0.000000  -0.000000  -0.000000   0.000000
    150       0.000158   0.000232  -0.000000  -0.000000  -0.000004   0.000000
    151       0.000189   0.000224   0.000000  -0.000000  -0.000005   0.000000
    152       0.000174   0.000310   0.000000  -0.000001  -0.000009   0.000001
    153       0.000000  -0.000000  -0.000019   0.000000  -0.000000   0.000001
    154      -0.000000  -0.000000  -0.000001   0.000001   0.000000   0.000006
    155       0.000000   0.000000  -0.000002  -0.000000   0.000000  -0.000001
    156      -0.000000  -0.000000  -0.000026   0.000001  -0.000000   0.000004
    157      -0.000000   0.000000   0.000003   0.000000  -0.000000   0.000000
    158      -0.000000   0.000000   0.000062   0.000000   0.000000   0.000001
    159       0.000000  -0.000000  -0.000002  -0.000000  -0.000000  -0.000003
    160      -0.000000   0.000000  -0.000017  -0.000000  -0.000000  -0.000002
    161       0.000000   0.000000  -0.000024  -0.000000   0.000000  -0.000001
    162       0.000000  -0.000000   0.000110  -0.000001  -0.000000   0.000003
    163       0.000000   0.000000   0.000132   0.000000  -0.000000  -0.000004
    164      -0.000000   0.000000  -0.000177   0.000000   0.000000   0.000002
    165       0.000000  -0.000000   0.000775  -0.000000  -0.000000  -0.000006
    166      -0.000002  -0.000000  -0.011962  -0.000010   0.000002  -0.000160
    167      -0.000000   0.000000   0.000269   0.000002  -0.000000   0.000015
    168       0.000004  -0.000000   0.010911   0.000043  -0.000007   0.000639
    169       0.000002  -0.000000   0.005075   0.000021  -0.000003   0.000310
    170      -0.000003   0.000000  -0.006962  -0.000029   0.000005  -0.000432
    171      -0.000000   0.000000  -0.003031  -0.000010   0.000000  -0.000109
    172      -0.000001   0.000000  -0.005765  -0.000019   0.000001  -0.000224
    173      -0.000003   0.000001  -0.018225  -0.000057   0.000003  -0.000637
    174      -0.000003  -0.000003  -0.060764  -0.000007  -0.000000  -0.000019
    175       0.000001   0.000001   0.024714   0.000003  -0.000000   0.000013
    176      -0.000001  -0.000000  -0.009145  -0.000000   0.000000  -0.000010
    177       0.000020   0.000032   0.618876   0.000082   0.000010   0.000088
    178       0.000007   0.000011   0.210132   0.000028   0.000004   0.000032
    179      -0.000014  -0.000022  -0.424145  -0.000056  -0.000007  -0.000063
    180      -0.000003  -0.000006  -0.101493  -0.000010  -0.000002   0.000016
    181      -0.000008  -0.000014  -0.262340  -0.000025  -0.000005   0.000050
    182      -0.000016  -0.000029  -0.548013  -0.000052  -0.000011   0.000101
    183      -0.000000  -0.000000  -0.000092  -0.000016  -0.000000  -0.000091
    184      -0.000001  -0.000000  -0.000423  -0.000036   0.000002  -0.000168
    185       0.000001   0.000000   0.000371   0.000032  -0.000001   0.000139
    186       0.000000  -0.000000  -0.000267   0.000051   0.000013   0.001147
    187       0.000001  -0.000000  -0.000483   0.000068   0.000019   0.001699
    188       0.000001  -0.000000  -0.000338   0.000049   0.000014   0.001229
    189      -0.000001  -0.000000   0.000155   0.000056   0.000011   0.000682
    190      -0.000002  -0.000000   0.000326   0.000123   0.000022   0.001390
    191      -0.000001  -0.000000   0.000239   0.000094   0.000017   0.001124
    192       0.000013  -0.000003  -0.000022  -0.000289  -0.000081  -0.001331
    193       0.000018  -0.000004  -0.000035  -0.000389  -0.000117  -0.002013
    194       0.000011  -0.000003  -0.000015  -0.000252  -0.000071  -0.001219
    195      -0.000062   0.000013   0.000006   0.001552   0.000287   0.003378
    196       0.000022  -0.000005  -0.000005  -0.000565  -0.000103  -0.001192
    197      -0.000021   0.000004   0.000001   0.000530   0.000096   0.001139
    198       0.000009  -0.000002   0.000029  -0.000156  -0.000038  -0.000209
    199       0.000029  -0.000007   0.000097  -0.000486  -0.000133  -0.000886
    200      -0.000029   0.000008  -0.000104   0.000494   0.000135   0.000824
    201      -0.000017   0.000001  -0.000468   0.000261  -0.000114  -0.010107
    202       0.000018  -0.000002   0.000478  -0.000299   0.000117   0.010453
    203       0.000006  -0.000000   0.000144  -0.000121   0.000035   0.003074
    204       0.000013  -0.000002  -0.000257   0.000658   0.000182   0.015705
    205       0.000008  -0.000001  -0.000159   0.000384   0.000108   0.009266
    206      -0.000012   0.000002   0.000225  -0.000573  -0.000159  -0.013674
    207       0.000070  -0.000007  -0.000088  -0.000430   0.000450   0.040359
    208       0.000030  -0.000003  -0.000040  -0.000109   0.000203   0.017930
    209      -0.000061   0.000006   0.000078   0.000329  -0.000404  -0.036278
    210       0.000060  -0.000008  -0.000081   0.000469   0.000648   0.056543
    211       0.000129  -0.000016  -0.000178   0.001209   0.001451   0.125315
    212       0.000065  -0.000008  -0.000085   0.000578   0.000712   0.061548
    213       0.000031  -0.000004   0.000018  -0.000540  -0.000243  -0.012224
    214       0.000106  -0.000012   0.000047  -0.001877  -0.000702  -0.032654
    215       0.000022  -0.000003   0.000014  -0.000481  -0.000197  -0.010010
    216       0.000151  -0.000013  -0.000011   0.003865   0.001390   0.114005
    217      -0.000178   0.000016   0.000014  -0.004329  -0.001614  -0.133992
    218      -0.000030   0.000002   0.000001  -0.001050  -0.000334  -0.025283
    219      -0.000588   0.000018  -0.000004  -0.029457  -0.008475  -0.604128
    220      -0.000171   0.000006  -0.000002  -0.008299  -0.002413  -0.171796
    221       0.000503  -0.000015   0.000004   0.025157   0.007251   0.516190
    222       0.000189  -0.000002  -0.000005   0.012797   0.003215   0.230520
    223      -0.000060   0.000001   0.000002  -0.003453  -0.000881  -0.064606
    224       0.000368  -0.000004  -0.000012   0.024993   0.006260   0.450381
    225      -0.001677   0.000181   0.000009   0.021525   0.003605   0.027607
    226      -0.002730   0.000295   0.000014   0.035181   0.005832   0.045179
    227       0.000927  -0.000100  -0.000005  -0.011837  -0.001996  -0.014862
    228      -0.002437   0.000291   0.000006   0.052795   0.005960   0.037881
    229      -0.000199   0.000024   0.000001   0.004571   0.000483   0.002568
    230      -0.001835   0.000219   0.000005   0.039736   0.004486   0.027986
    231      -0.001233   0.000205  -0.000005   0.055548   0.005511   0.002545
    232      -0.000209   0.000036  -0.000001   0.010201   0.001040   0.000494
    233      -0.000874   0.000146  -0.000003   0.040235   0.003925   0.002492
    234      -0.000571   0.000180  -0.000008   0.077496   0.005650  -0.000499
    235       0.000966  -0.000308   0.000015  -0.132975  -0.009555   0.001065
    236       0.000024  -0.000004   0.000000  -0.001204  -0.000113   0.000350
    237      -0.000433  -0.000030   0.000009  -0.020110  -0.000838  -0.025434
    238       0.000800   0.000045  -0.000014   0.033536   0.001096   0.039855
    239      -0.000339  -0.000008   0.000005  -0.009575  -0.000209  -0.013917
    240      -0.001158   0.000209  -0.000005   0.074310   0.003834  -0.004449
    241      -0.001856   0.000339  -0.000008   0.119964   0.006311  -0.007130
    242       0.000863  -0.000144   0.000004  -0.050783  -0.003014   0.003106
    243       0.006242  -0.001626   0.000050  -0.599708  -0.019165   0.036853
    244       0.002422  -0.000643   0.000020  -0.236861  -0.007478   0.014346
    245       0.004781  -0.001239   0.000038  -0.456495  -0.014637   0.028192
    246      -0.001892   0.000594  -0.000022   0.228786   0.005728  -0.010557
    247       0.001322  -0.000428   0.000016  -0.166221  -0.004074   0.007493
    248       0.003702  -0.001154   0.000042  -0.443334  -0.011246   0.020229
    249       0.020233  -0.000719  -0.000104   0.075957  -0.029158  -0.011702
    250      -0.013470   0.000479   0.000069  -0.050760   0.019467   0.008045
    251       0.021377  -0.000761  -0.000109   0.080033  -0.030850  -0.012469
    252       0.023174  -0.001142  -0.000110   0.089647  -0.055667  -0.007410
    253      -0.007482   0.000373   0.000035  -0.028338   0.018212   0.002487
    254      -0.014359   0.000705   0.000069  -0.055425   0.034335   0.004578
    255       0.004987  -0.000784  -0.000022   0.011494  -0.049678  -0.003191
    256      -0.001805   0.000306   0.000008  -0.004612   0.019830   0.001226
    257      -0.002588   0.000396   0.000012  -0.006463   0.025067   0.001963
    258      -0.001959  -0.000569   0.000011  -0.005691  -0.048531   0.000639
    259      -0.003963  -0.001181   0.000022  -0.011829  -0.100850   0.001209
    260       0.002708   0.000779  -0.000015   0.007595   0.067109  -0.000732
    261       0.000892  -0.000101   0.000000  -0.018024   0.012488   0.001311
    262       0.001457  -0.000156   0.000000  -0.026832   0.021245   0.001919
    263      -0.001858   0.000237   0.000000   0.031083  -0.022145  -0.002166
    264       0.002077  -0.001558   0.000004   0.000923  -0.096622   0.001274
    265      -0.001260   0.000977  -0.000003  -0.000659   0.060883  -0.000833
    266       0.002559  -0.001959   0.000006   0.000805  -0.121334   0.001596
    267      -0.013066   0.010513  -0.000015  -0.013211   0.684993  -0.010243
    268       0.006520  -0.005253   0.000008   0.006700  -0.342638   0.005128
    269       0.005050  -0.003989   0.000005   0.004890  -0.258868   0.003877
    270       0.002303  -0.002402   0.000005   0.004278  -0.154487   0.002335
    271       0.006032  -0.006453   0.000014   0.011536  -0.413910   0.006242
    272       0.004026  -0.004172   0.000008   0.007421  -0.265309   0.003993
    273      -0.034465   0.007234   0.000020  -0.011939  -0.044812   0.001682
    274      -0.006104   0.001248   0.000004  -0.002241  -0.008352   0.000304
    275       0.043628  -0.009123  -0.000025   0.015346   0.056822  -0.002144
    276      -0.034024   0.007016   0.000018  -0.007159  -0.046674   0.001612
    277      -0.031370   0.006483   0.000017  -0.006710  -0.042416   0.001464
    278      -0.013535   0.002796   0.000007  -0.002798  -0.018754   0.000644
    279      -0.009581   0.003485   0.000005  -0.003552  -0.008395   0.000030
    280      -0.008516   0.003081   0.000005  -0.003298  -0.008357   0.000036
    281      -0.002964   0.000987   0.000002  -0.001322  -0.002729   0.000038
    282       0.001691   0.000711   0.000001   0.001182  -0.004091  -0.000630
    283      -0.001156  -0.000526  -0.000000  -0.000797   0.002682   0.000452
    284       0.003802   0.001378   0.000002   0.002344  -0.008819  -0.001340
    285      -0.003169   0.001075   0.000000  -0.000049   0.020013  -0.000236
    286       0.000087  -0.000030  -0.000000  -0.000039  -0.002118   0.000019
    287      -0.009506   0.003358   0.000001  -0.000221   0.048944  -0.000571
    288      -0.006171   0.002068   0.000001   0.000227  -0.004209  -0.000191
    289       0.000125  -0.000171   0.000000   0.000021  -0.000279   0.000004
    290       0.007729  -0.002719  -0.000001  -0.000325   0.005312   0.000251
    291       0.014264  -0.000363  -0.000002  -0.001356   0.021633   0.000591
    292       0.014021  -0.000416  -0.000002  -0.001309   0.020950   0.000569
    293       0.001908  -0.000219  -0.000000  -0.000121   0.002034   0.000061
    294      -0.001450  -0.002334   0.000000   0.000996  -0.012617  -0.000259
    295       0.002419   0.004139   0.000000  -0.001792   0.022587   0.000466
    296       0.000409  -0.000316   0.000000   0.000063  -0.000626  -0.000015
    297       0.127734  -0.045702  -0.000016   0.000444   0.010335  -0.000233
    298       0.114347  -0.040917  -0.000015   0.000402   0.009318  -0.000208
    299       0.189351  -0.067833  -0.000024   0.000649   0.015607  -0.000349
    300       0.178217  -0.081401  -0.000020   0.001053   0.006998  -0.000220
    301      -0.117305   0.053571   0.000013  -0.000677  -0.004689   0.000145
    302       0.034272  -0.015892  -0.000004   0.000186   0.001467  -0.000042
    303       0.045744  -0.049149  -0.000003  -0.000325   0.006027  -0.000092
    304      -0.027335   0.029705   0.000001   0.000196  -0.003633   0.000056
    305       0.012454  -0.014621  -0.000001  -0.000098   0.001209  -0.000018
    306      -0.012302  -0.049897   0.000008  -0.000600  -0.008677   0.000149
    307       0.003669   0.013371  -0.000002   0.000173   0.002270  -0.000039
    308       0.020090   0.084207  -0.000013   0.001000   0.013967  -0.000241
    309       0.009024   0.017748  -0.000001   0.000021   0.001063   0.000022
    310      -0.009316  -0.013049   0.000001  -0.000010  -0.000838  -0.000016
    311      -0.014250  -0.026882   0.000002  -0.000029  -0.001509  -0.000030
    312       0.023886  -0.061679   0.000004   0.000048   0.000493  -0.000008
    313       0.027446  -0.066787   0.000004   0.000031   0.000299  -0.000004
    314       0.035783  -0.094120   0.000006   0.000072   0.000643  -0.000010
    315      -0.164267   0.603685  -0.000034  -0.001059  -0.009867   0.000165
    316       0.096390  -0.350564   0.000020   0.000619   0.005808  -0.000097
    317      -0.083650   0.310982  -0.000018  -0.000546  -0.005053   0.000085
    318       0.042459  -0.199232   0.000012   0.000328   0.002275  -0.000042
    319       0.087174  -0.405692   0.000025   0.000659   0.004531  -0.000085
    320      -0.051694   0.247918  -0.000015  -0.000399  -0.002688   0.000051
    321      -0.428636  -0.142519   0.000009   0.000147  -0.000260   0.000010
    322       0.461547   0.153320  -0.000009  -0.000159   0.000273  -0.000011
    323       0.174785   0.058292  -0.000004  -0.000059   0.000083  -0.000004
    324      -0.469744  -0.156812   0.000011   0.000187  -0.000900   0.000012
    325      -0.277552  -0.092638   0.000006   0.000110  -0.000537   0.000007
    326       0.207333   0.068727  -0.000005  -0.000081   0.000364  -0.000005
    327      -0.071651  -0.021642   0.000002   0.000013   0.000506  -0.000014
    328      -0.035814  -0.011066   0.000001   0.000007   0.000232  -0.000006
    329       0.031847   0.010265  -0.000001  -0.000005  -0.000284   0.000007
    330       0.056881   0.013874  -0.000000  -0.000044   0.001044  -0.000015
    331       0.112486   0.027270  -0.000000  -0.000086   0.002084  -0.000030
    332       0.108587   0.026811  -0.000001  -0.000083   0.001986  -0.000029
    333      -0.005662   0.014245  -0.000001  -0.000022  -0.000397   0.000006
    334      -0.013335   0.031939  -0.000001  -0.000049  -0.000899   0.000015
    335      -0.007925   0.018824  -0.000001  -0.000028  -0.000548   0.000009
    336       0.011409   0.002283   0.000000  -0.000010   0.000374  -0.000008
    337      -0.016252  -0.003446  -0.000000   0.000014  -0.000507   0.000010
    338      -0.003063  -0.000528  -0.000000   0.000003  -0.000099   0.000002
    339      -0.020341  -0.001417  -0.000002   0.000008  -0.001127   0.000029
    340      -0.005328  -0.000383  -0.000000   0.000002  -0.000328   0.000009
    341       0.009999   0.000616   0.000001  -0.000003   0.000565  -0.000015
    342       0.009055   0.000026   0.000000  -0.000001   0.000280  -0.000006
    343      -0.012234  -0.000021   0.000000   0.000001  -0.000375   0.000008
    344       0.033017   0.000376   0.000001  -0.000005   0.000984  -0.000020
    345       0.023087   0.022518  -0.000004  -0.000031  -0.000077   0.000003
    346       0.031396   0.030918  -0.000005  -0.000043  -0.000109   0.000004
    347       0.000965   0.001013   0.000000  -0.000002  -0.000002   0.000000
    348       0.023976   0.014681  -0.000003  -0.000018   0.000029   0.000001
    349      -0.005680  -0.003382   0.000001   0.000004  -0.000009  -0.000000
    350       0.026383   0.016388  -0.000004  -0.000021   0.000029   0.000002
    351      -0.002001   0.003795  -0.000000  -0.000013   0.000007  -0.000002
    352       0.000047  -0.000965   0.000000   0.000002   0.000008  -0.000000
    353      -0.002158   0.003782  -0.000000  -0.000014   0.000014  -0.000002
    354      -0.010017  -0.013128   0.000003   0.000010   0.000220  -0.000010
    355       0.019337   0.024658  -0.000005  -0.000018  -0.000413   0.000018
    356       0.002301   0.002994  -0.000000  -0.000002  -0.000050   0.000002
    357       0.000495   0.000479  -0.000000   0.000001  -0.000044   0.000002
    358      -0.001113  -0.001090   0.000000  -0.000001   0.000095  -0.000003
    359       0.000145   0.000205  -0.000000   0.000000  -0.000022   0.000001
    360      -0.000819  -0.001155  -0.000000   0.000004  -0.000001   0.000001
    361      -0.000042  -0.000065   0.000000   0.000000   0.000000   0.000000
    362      -0.000686  -0.000910  -0.000000   0.000004  -0.000001   0.000001
    363      -0.001544  -0.000615  -0.000000   0.000004  -0.000024   0.000001
    364       0.002119   0.000835   0.000001  -0.000006   0.000034  -0.000001
    365       0.000595   0.000241  -0.000000  -0.000001   0.000010  -0.000000
    366       0.000129  -0.000055   0.000000   0.000000   0.000003  -0.000000
    367       0.000343  -0.000085   0.000000   0.000000   0.000008  -0.000001
    368      -0.000026   0.000014  -0.000000   0.000000  -0.000001   0.000000
    369       0.000495   0.000436   0.000001  -0.000000   0.000009  -0.000002
    370       0.000019   0.000026  -0.000000   0.000000   0.000000  -0.000000
    371       0.000403   0.000349   0.000001   0.000000   0.000008  -0.000002
    372      -0.000120   0.000034  -0.000000  -0.000000  -0.000002  -0.000000
    373       0.000004   0.000001  -0.000000   0.000000   0.000000   0.000000
    374      -0.000091   0.000033  -0.000000  -0.000000  -0.000001  -0.000000
    375      -0.000056  -0.000002  -0.000000  -0.000001  -0.000001   0.000000
    376       0.000038   0.000004  -0.000000   0.000001   0.000001   0.000000
    377       0.000015  -0.000004   0.000000   0.000000   0.000000   0.000000
    378       0.000023  -0.000012   0.000000  -0.000001  -0.000001   0.000000
    379       0.000074  -0.000048  -0.000000  -0.000001  -0.000005   0.000000
    380       0.000008  -0.000007   0.000000  -0.000000  -0.000001   0.000000
    381       0.000015  -0.000053   0.000000   0.000001  -0.000001  -0.000000
    382       0.000009  -0.000041  -0.000000   0.000001  -0.000000  -0.000000
    383      -0.000036   0.000133  -0.000001  -0.000002   0.000002   0.000001
    384       0.000006  -0.000023   0.000000   0.000001   0.000001  -0.000000
    385       0.000001  -0.000004  -0.000000   0.000001   0.000000   0.000000
    386       0.000008  -0.000025   0.000000   0.000001   0.000001  -0.000000
    387       0.000018  -0.000018   0.000000   0.000000  -0.000001   0.000000
    388       0.000009  -0.000008  -0.000000   0.000001  -0.000000   0.000000
    389      -0.000036   0.000034  -0.000000  -0.000001   0.000002   0.000000
    390      -0.000000   0.000007   0.000000  -0.000000  -0.000001  -0.000000
    391      -0.000004   0.000033  -0.000000  -0.000000  -0.000002  -0.000000
    392       0.000000   0.000002   0.000000  -0.000000  -0.000000   0.000000
    393      -0.001270  -0.001358   0.000001   0.000001   0.000030  -0.000002
    394      -0.001770  -0.001945   0.000001   0.000002   0.000043  -0.000003
    395       0.000257   0.000315   0.000000  -0.000001  -0.000007   0.000001
    396      -0.001075  -0.002031   0.000001   0.000004   0.000047  -0.000002
    397      -0.000244  -0.000453   0.000000   0.000001   0.000011  -0.000000
    398      -0.001840  -0.003417   0.000001   0.000006   0.000078  -0.000004
    399       0.000592   0.000747  -0.000001  -0.000004  -0.000035   0.000004
    400      -0.000070  -0.000068   0.000000   0.000001   0.000007  -0.000001
    401      -0.000513  -0.000652   0.000001   0.000004   0.000033  -0.000004
    402       0.000002  -0.000000  -0.000433   0.000002  -0.000000   0.000026
    403      -0.000000  -0.000000   0.000041   0.000002   0.000000   0.000013
    404      -0.000003   0.000000   0.001039  -0.000006   0.000000  -0.000061
    405       0.000003  -0.000001  -0.000987   0.000026   0.000002   0.000214
    406      -0.000001   0.000000   0.000389  -0.000010  -0.000001  -0.000078
    407       0.000001  -0.000000  -0.000216   0.000011   0.000001   0.000089
    408      -0.000027   0.000001   0.007458  -0.000059   0.000001  -0.000578
    409      -0.000010   0.000000   0.002732  -0.000021   0.000000  -0.000210
    410       0.000018  -0.000001  -0.004838   0.000038  -0.000000   0.000378
    411       0.000004  -0.000000  -0.001163   0.000003  -0.000001   0.000041
    412       0.000011  -0.000000  -0.003724   0.000009  -0.000002   0.000126
    413       0.000024  -0.000001  -0.007664   0.000019  -0.000004   0.000268
                378        379        380        381        382        383    
      0       0.000002   0.048600  -0.000001   0.000001   0.000000   0.000004
      1       0.000000  -0.001180  -0.000000  -0.000000   0.000000   0.000002
      2      -0.000004  -0.073437   0.000001  -0.000001   0.000000  -0.000002
      3       0.000000   0.000210   0.000000   0.000000   0.000000  -0.000000
      4       0.000000   0.000116  -0.000000  -0.000000   0.000000   0.000000
      5       0.000000  -0.000247  -0.000000   0.000000   0.000000  -0.000000
      6       0.000000  -0.000121   0.000000   0.000000   0.000000   0.000000
      7       0.000000  -0.000308  -0.000000  -0.000000   0.000000  -0.000000
      8       0.000000  -0.000315  -0.000000   0.000000   0.000000  -0.000000
      9      -0.000000  -0.003392  -0.000000   0.000000  -0.000000  -0.000003
     10       0.000000  -0.000335   0.000000  -0.000000   0.000000  -0.000002
     11       0.000001   0.000715   0.000000  -0.000000   0.000000   0.000001
     12       0.000000  -0.000016   0.000000   0.000000   0.000000  -0.000002
     13      -0.000000  -0.000025  -0.000000  -0.000000  -0.000000   0.000002
     14       0.000000  -0.000095  -0.000000   0.000000   0.000000  -0.000000
     15       0.000000   0.000025   0.000000   0.000000   0.000000  -0.000000
     16       0.000000   0.000047  -0.000000  -0.000000  -0.000000  -0.000002
     17       0.000000   0.000014  -0.000000   0.000000   0.000000  -0.000000
     18       0.000000   0.000035   0.000000   0.000000   0.000000  -0.000061
     19       0.000000   0.000162  -0.000000  -0.000000  -0.000000  -0.000089
     20       0.000000  -0.000059   0.000000  -0.000000  -0.000000  -0.000063
     21       0.000000  -0.000030   0.000000  -0.000000  -0.000000  -0.000012
     22       0.000000  -0.000052   0.000000  -0.000000  -0.000000  -0.000048
     23       0.000000  -0.000033   0.000000  -0.000000  -0.000000  -0.000053
     24      -0.000000   0.000001   0.000000   0.000000   0.000000   0.000020
     25      -0.000000  -0.000004  -0.000000  -0.000000   0.000000   0.000038
     26      -0.000000  -0.000005  -0.000000   0.000000  -0.000000   0.000046
     27       0.000001  -0.000007   0.000000  -0.000000  -0.000000   0.000189
     28      -0.000001   0.000008   0.000000  -0.000000  -0.000000  -0.000031
     29       0.000001   0.000009   0.000000   0.000000  -0.000000   0.000100
     30       0.000002   0.000041   0.000000  -0.000000  -0.000000   0.000197
     31       0.000003  -0.000031  -0.000000   0.000000  -0.000000  -0.001353
     32      -0.000002  -0.000015  -0.000000   0.000000   0.000000   0.000237
     33       0.000014   0.000067   0.000001  -0.000001  -0.000002  -0.006034
     34       0.000022   0.000104   0.000001  -0.000001  -0.000003  -0.009359
     35       0.000005   0.000018   0.000000  -0.000000  -0.000001  -0.001812
     36      -0.000001  -0.000006   0.000000   0.000000   0.000000   0.000425
     37      -0.000005  -0.000015  -0.000000  -0.000000   0.000000   0.001618
     38      -0.000001  -0.000004  -0.000000   0.000000   0.000000   0.000416
     39       0.000000   0.000001  -0.000000   0.000000   0.000000  -0.000153
     40       0.000001   0.000000  -0.000000  -0.000000  -0.000000   0.000545
     41       0.000001  -0.000000  -0.000000   0.000000  -0.000000   0.000163
     42      -0.000034   0.000045  -0.000001   0.000000  -0.000000  -0.000999
     43      -0.000051   0.000033  -0.000002   0.000000   0.000000   0.001242
     44       0.000122  -0.000105   0.000004  -0.000001   0.000000  -0.000026
     45       0.000022  -0.000005  -0.000001   0.000001   0.000002   0.011425
     46       0.000008  -0.000003  -0.000001   0.000001   0.000001   0.001248
     47       0.000010  -0.000000  -0.000000   0.000000   0.000001   0.007747
     48       0.000061   0.000008  -0.000002  -0.000000   0.000009   0.056128
     49      -0.000058  -0.000009   0.000001   0.000001  -0.000009  -0.060232
     50       0.000016   0.000003  -0.000001   0.000000   0.000002   0.014035
     51       0.000014   0.000003   0.000000   0.000000  -0.000001  -0.005627
     52      -0.000011  -0.000005  -0.000001  -0.000000   0.000002   0.009409
     53       0.000004   0.000002   0.000000   0.000000  -0.000001  -0.002724
     54      -0.000018  -0.000000  -0.000000   0.000000   0.000000   0.000824
     55       0.000012  -0.000001  -0.000000  -0.000000   0.000000   0.000078
     56       0.000001   0.000000   0.000000   0.000000  -0.000000   0.000081
     57       0.000020   0.000001   0.000002   0.000000   0.000002   0.013586
     58       0.000017   0.000002   0.000001  -0.000000   0.000002   0.010202
     59      -0.000063   0.000003   0.000002   0.000001   0.000002   0.010077
     60      -0.000914  -0.000001  -0.000006   0.000001  -0.000000  -0.000629
     61       0.000410  -0.000000   0.000003  -0.000001   0.000000   0.000221
     62      -0.000044   0.000000  -0.000004   0.000001   0.000000  -0.000238
     63      -0.000930   0.000001   0.000005  -0.000002  -0.000002  -0.004430
     64      -0.000645   0.000001   0.000010  -0.000003  -0.000002  -0.004785
     65       0.000829  -0.000002  -0.000007   0.000002   0.000002   0.004705
     66       0.000017  -0.000000  -0.000002   0.000000   0.000000   0.000970
     67       0.000086   0.000000  -0.000002   0.000000   0.000000   0.001524
     68      -0.000134  -0.000000   0.000002  -0.000000  -0.000000  -0.001552
     69       0.000042   0.000000   0.000001   0.000000   0.000000  -0.000146
     70       0.000076   0.000000   0.000004   0.000000  -0.000000   0.000020
     71      -0.000109  -0.000000  -0.000003  -0.000000   0.000000  -0.000028
     72       0.001675   0.000001  -0.000051  -0.000000  -0.000001  -0.001795
     73      -0.002485  -0.000002   0.000082   0.000000   0.000001   0.001302
     74      -0.002648  -0.000002   0.000077  -0.000001   0.000001   0.000533
     75       0.004235  -0.000001   0.000101   0.000004   0.000001   0.000185
     76       0.003073   0.000000   0.000077   0.000002   0.000000   0.000073
     77       0.000053  -0.000000   0.000011  -0.000002  -0.000001  -0.000137
     78       0.010468   0.000000   0.000311   0.000002  -0.000004   0.000585
     79      -0.000531   0.000000  -0.000024   0.000001   0.000001  -0.000044
     80       0.014609   0.000001   0.000441   0.000002  -0.000006   0.000838
     81      -0.000945   0.000000  -0.000012  -0.000001  -0.000000  -0.000131
     82      -0.000090   0.000000  -0.000000  -0.000000  -0.000000   0.000031
     83      -0.003099   0.000001  -0.000063  -0.000003  -0.000000  -0.000279
     84       0.000141  -0.000000  -0.000013   0.000000  -0.000000   0.000019
     85      -0.000474   0.000000  -0.000003   0.000000  -0.000000   0.000003
     86       0.000210   0.000000  -0.000011   0.000001   0.000001  -0.000001
     87      -0.018203   0.000001  -0.000295   0.000000   0.000000   0.000207
     88      -0.082609   0.000005  -0.001612  -0.000015  -0.000004   0.000314
     89      -0.016084   0.000001  -0.000369   0.000000   0.000001  -0.000002
     90       0.005623  -0.000001  -0.000748   0.000042   0.000026   0.000030
     91       0.000054  -0.000000   0.000113  -0.000012  -0.000009  -0.000045
     92       0.004037  -0.000000  -0.000444   0.000020   0.000010  -0.000018
     93       0.000683   0.000000  -0.001428   0.000077   0.000073   0.000237
     94      -0.000427  -0.000001   0.000599  -0.000034  -0.000030  -0.000090
     95      -0.000356  -0.000001   0.001090  -0.000078  -0.000072  -0.000258
     96      -0.002419   0.000000  -0.000021  -0.000081  -0.000042  -0.000010
     97       0.001374  -0.000000  -0.000041   0.000046   0.000023   0.000010
     98       0.003266  -0.000000  -0.000058   0.000087   0.000046   0.000018
     99       0.000177   0.000000   0.000082   0.000047   0.000021   0.000002
    100       0.000028  -0.000000  -0.000076  -0.000003  -0.000003  -0.000000
    101       0.000159  -0.000000  -0.000166  -0.000049  -0.000025  -0.000001
    102       0.000729   0.000000   0.000327  -0.000401  -0.000158   0.000056
    103      -0.000674  -0.000001  -0.000965   0.000668   0.000240  -0.000022
    104       0.000302  -0.000000   0.000123  -0.000419  -0.000154   0.000048
    105      -0.000521   0.000000   0.007165   0.002430   0.001052   0.000003
    106       0.000314   0.000000   0.001262  -0.000005   0.000060   0.000000
    107       0.000238  -0.000001  -0.002998  -0.000998  -0.000427  -0.000002
    108      -0.000649   0.000001   0.012772   0.003572   0.001982  -0.000007
    109      -0.001045   0.000001   0.016448   0.004314   0.002484  -0.000010
    110      -0.000839  -0.000000   0.010147   0.002422   0.001465  -0.000005
    111       0.000119  -0.000000  -0.001223  -0.000128  -0.000114   0.000002
    112       0.000188   0.000000  -0.003554  -0.000708  -0.000449   0.000005
    113       0.000127  -0.000000  -0.001832  -0.000363  -0.000249   0.000004
    114      -0.000022  -0.000000   0.000093  -0.000016   0.000038  -0.000000
    115       0.000001   0.000001   0.000070  -0.000469  -0.000255   0.000000
    116      -0.000015  -0.000000   0.000568  -0.000253  -0.000139   0.000000
    117       0.000410  -0.000001  -0.035598  -0.002260   0.000498  -0.000007
    118       0.000786  -0.000000  -0.045162  -0.003861  -0.000096  -0.000005
    119      -0.000946   0.000001   0.061207   0.003941  -0.000557   0.000008
    120      -0.000087  -0.000000   0.004308  -0.012854  -0.005429   0.000000
    121      -0.000040   0.000000   0.002138  -0.000914   0.000410  -0.000000
    122      -0.000056   0.000000   0.002523  -0.011205  -0.005155   0.000000
    123      -0.000100   0.000001   0.003441  -0.045815  -0.025296   0.000004
    124       0.000135  -0.000001  -0.004415   0.058342   0.032948  -0.000005
    125      -0.000022   0.000001   0.000977  -0.011210  -0.005660   0.000001
    126       0.000032  -0.000000  -0.002096   0.003807   0.002120  -0.000001
    127      -0.000064  -0.000000   0.004095  -0.008906  -0.003993   0.000001
    128       0.000010  -0.000000  -0.000653   0.001583   0.001027  -0.000000
    129      -0.000002   0.000000   0.000117  -0.000639  -0.000343   0.000000
    130      -0.000002  -0.000000   0.000133   0.000058   0.000086  -0.000000
    131      -0.000002   0.000000   0.000126  -0.000457   0.000291  -0.000000
    132       0.000024   0.000000  -0.001395  -0.001880   0.001671  -0.000000
    133      -0.000027  -0.000000   0.001646   0.000995  -0.001762   0.000000
    134      -0.000003  -0.000000   0.000228  -0.000594  -0.000198   0.000000
    135      -0.000009   0.000000   0.000600   0.000518   0.000032   0.000000
    136      -0.000005  -0.000001   0.000326   0.000033  -0.000048   0.000000
    137      -0.000006  -0.000000   0.000369   0.000367   0.000135   0.000000
    138       0.000002   0.000000  -0.000112  -0.000419   0.001139  -0.000000
    139       0.000000  -0.000001  -0.000007   0.000067  -0.000095   0.000000
    140       0.000001  -0.000000  -0.000090  -0.000458   0.001237  -0.000000
    141       0.000000   0.000000  -0.000008   0.000044  -0.000065   0.000000
    142       0.000000  -0.000001  -0.000003   0.000093  -0.000236   0.000000
    143      -0.000000   0.000000   0.000009  -0.000070   0.000137  -0.000000
    144       0.000000  -0.000000  -0.000071   0.000132  -0.000336  -0.000000
    145      -0.000001  -0.000002   0.000038   0.000304  -0.000509  -0.000000
    146      -0.000000   0.000000   0.000033   0.000067  -0.000062   0.000000
    147      -0.000000  -0.000000   0.000004   0.000049  -0.000125  -0.000000
    148       0.000000  -0.000002  -0.000031   0.000302  -0.000585  -0.000000
    149       0.000000   0.000001   0.000011  -0.000083   0.000114   0.000000
    150      -0.000015  -0.000000   0.000390  -0.001067  -0.016779   0.000003
    151      -0.000023   0.000000   0.001306  -0.019462   0.025016  -0.000004
    152      -0.000044   0.000001   0.003119  -0.039374   0.070895  -0.000011
    153       0.000000  -0.000036   0.000000   0.000000   0.000000   0.000001
    154      -0.000000  -0.000075  -0.000000  -0.000000   0.000000   0.000002
    155       0.000000  -0.000148  -0.000000   0.000000  -0.000000  -0.000000
    156       0.000000   0.000297   0.000000   0.000000   0.000000   0.000001
    157       0.000000   0.000383  -0.000000  -0.000000   0.000000   0.000000
    158       0.000000   0.000385  -0.000000   0.000000   0.000000   0.000000
    159       0.000000  -0.000313   0.000000   0.000000   0.000000  -0.000001
    160       0.000000   0.000049  -0.000000  -0.000000   0.000000  -0.000000
    161       0.000000  -0.000003  -0.000000   0.000000  -0.000000  -0.000000
    162       0.000000   0.000053   0.000000   0.000000   0.000000   0.000006
    163      -0.000000   0.000041  -0.000000  -0.000000  -0.000000  -0.000006
    164       0.000000   0.000029  -0.000000   0.000000   0.000000   0.000001
    165       0.000000   0.004025  -0.000000   0.000000   0.000000  -0.000000
    166       0.000008   0.162850  -0.000003   0.000002   0.000001   0.000007
    167      -0.000000  -0.014004   0.000000  -0.000000   0.000000  -0.000001
    168      -0.000033  -0.658769   0.000012  -0.000008  -0.000001  -0.000055
    169      -0.000016  -0.314015   0.000006  -0.000004  -0.000001  -0.000024
    170       0.000022   0.443328  -0.000008   0.000006   0.000001   0.000036
    171       0.000004   0.077656  -0.000001   0.000001   0.000000  -0.000001
    172       0.000009   0.162418  -0.000003   0.000002   0.000000  -0.000001
    173       0.000024   0.450041  -0.000008   0.000004   0.000000  -0.000008
    174      -0.000000   0.012083  -0.000000   0.000001   0.000000  -0.000005
    175       0.000000  -0.006768   0.000000  -0.000000  -0.000000   0.000003
    176       0.000000   0.006860  -0.000000   0.000000   0.000000  -0.000002
    177       0.000003   0.026669   0.000002  -0.000001   0.000000   0.000040
    178       0.000001   0.008864   0.000001  -0.000000   0.000000   0.000015
    179      -0.000002  -0.018971  -0.000001   0.000001   0.000000  -0.000029
    180      -0.000000  -0.000569  -0.000000   0.000000   0.000000   0.000003
    181      -0.000001   0.001949  -0.000001   0.000001  -0.000000   0.000011
    182      -0.000001   0.003315  -0.000003   0.000002   0.000000   0.000021
    183       0.000001  -0.000379   0.000000  -0.000000  -0.000000   0.000014
    184       0.000001  -0.001638   0.000001  -0.000001  -0.000000   0.000084
    185      -0.000001   0.001262  -0.000001   0.000001   0.000000  -0.000076
    186      -0.000003  -0.000164  -0.000000   0.000000   0.000000   0.000686
    187      -0.000004  -0.000340  -0.000000   0.000000   0.000001   0.001058
    188      -0.000003  -0.000297  -0.000000   0.000000   0.000000   0.000770
    189      -0.000002   0.000328  -0.000000   0.000000   0.000000   0.000297
    190      -0.000004   0.000650  -0.000000   0.000001   0.000001   0.000575
    191      -0.000003   0.000472  -0.000000   0.000000   0.000000   0.000484
    192       0.000003  -0.000077  -0.000000   0.000001   0.000001  -0.000277
    193       0.000004  -0.000114  -0.000001   0.000002   0.000001  -0.000565
    194       0.000002  -0.000061  -0.000000   0.000001   0.000000  -0.000283
    195      -0.000018   0.000159  -0.000000   0.000000   0.000000  -0.002013
    196       0.000007  -0.000062   0.000000  -0.000000  -0.000000   0.000807
    197      -0.000006   0.000049  -0.000000   0.000000   0.000000  -0.000693
    198       0.000002   0.000031   0.000000   0.000000   0.000000   0.000149
    199       0.000005   0.000090  -0.000000   0.000001   0.000001   0.000157
    200      -0.000005  -0.000107   0.000000  -0.000001  -0.000001  -0.000206
    201       0.000014  -0.000449  -0.000001   0.000002  -0.000002  -0.010217
    202      -0.000014   0.000423   0.000001  -0.000002   0.000002   0.010713
    203      -0.000004   0.000130   0.000000  -0.000000   0.000001   0.003193
    204      -0.000030  -0.000044  -0.000001   0.000001   0.000003   0.007149
    205      -0.000018  -0.000047  -0.000001   0.000001   0.000002   0.004215
    206       0.000026   0.000055   0.000001  -0.000001  -0.000002  -0.006200
    207      -0.000067  -0.000328  -0.000002   0.000002   0.000009   0.029678
    208      -0.000030  -0.000139  -0.000001   0.000001   0.000004   0.012540
    209       0.000061   0.000290   0.000002  -0.000002  -0.000008  -0.026845
    210      -0.000106  -0.000491  -0.000005   0.000005   0.000014   0.045686
    211      -0.000235  -0.001082  -0.000010   0.000010   0.000031   0.099133
    212      -0.000115  -0.000521  -0.000005   0.000005   0.000015   0.048503
    213       0.000018   0.000078   0.000000  -0.000000  -0.000002  -0.008226
    214       0.000048   0.000200   0.000000   0.000000  -0.000004  -0.020235
    215       0.000015   0.000057   0.000000  -0.000000  -0.000001  -0.005880
    216      -0.000195   0.000059  -0.000007   0.000003   0.000003   0.011107
    217       0.000230  -0.000057   0.000009  -0.000004  -0.000004  -0.014739
    218       0.000040  -0.000026   0.000001  -0.000000  -0.000000  -0.001351
    219       0.000957  -0.000862   0.000031  -0.000006   0.000001  -0.000570
    220       0.000275  -0.000249   0.000009  -0.000002   0.000000   0.000244
    221      -0.000816   0.000742  -0.000026   0.000006  -0.000001   0.000166
    222      -0.000355   0.000285  -0.000012   0.000003  -0.000000   0.000003
    223       0.000098  -0.000079   0.000003  -0.000001  -0.000000  -0.000358
    224      -0.000694   0.000545  -0.000024   0.000006   0.000000   0.000923
    225      -0.000055   0.000025   0.000008  -0.000006  -0.000004  -0.005483
    226      -0.000090   0.000042   0.000013  -0.000010  -0.000008  -0.009710
    227       0.000029  -0.000013  -0.000005   0.000003   0.000002   0.002318
    228      -0.000206   0.000037   0.000009  -0.000005  -0.000023  -0.123776
    229      -0.000018   0.000003   0.000001  -0.000000  -0.000002  -0.011625
    230      -0.000153   0.000028   0.000007  -0.000004  -0.000018  -0.092739
    231      -0.000287  -0.000030   0.000012  -0.000001  -0.000039  -0.236846
    232      -0.000058  -0.000006   0.000002  -0.000000  -0.000008  -0.047811
    233      -0.000209  -0.000020   0.000008  -0.000001  -0.000029  -0.173094
    234      -0.000442  -0.000065   0.000011   0.000005  -0.000070  -0.451943
    235       0.000741   0.000110  -0.000018  -0.000009   0.000118   0.763681
    236       0.000008   0.000002  -0.000000  -0.000000   0.000001   0.005967
    237      -0.000041  -0.000032  -0.000004  -0.000000   0.000011   0.070472
    238       0.000105   0.000050   0.000006   0.000000  -0.000018  -0.112373
    239      -0.000045  -0.000018  -0.000002  -0.000000   0.000005   0.031999
    240      -0.000260  -0.000005  -0.000000   0.000003  -0.000003  -0.027554
    241      -0.000430  -0.000009   0.000000   0.000005  -0.000005  -0.048127
    242       0.000236   0.000007   0.000001  -0.000002   0.000003   0.031316
    243       0.000273  -0.000016  -0.000020  -0.000006  -0.000030  -0.151496
    244       0.000108  -0.000007  -0.000008  -0.000002  -0.000012  -0.058594
    245       0.000189  -0.000012  -0.000016  -0.000004  -0.000023  -0.119050
    246      -0.000141   0.000008   0.000002   0.000003   0.000007   0.021884
    247       0.000106  -0.000006  -0.000001  -0.000002  -0.000004  -0.010839
    248       0.000322  -0.000014  -0.000003  -0.000006  -0.000013  -0.036230
    249       0.004469   0.000005   0.000057  -0.000008  -0.000002   0.003467
    250      -0.002927  -0.000004  -0.000036   0.000005   0.000001  -0.002743
    251       0.004713   0.000005   0.000060  -0.000009  -0.000002   0.003941
    252       0.006497   0.000012   0.000020  -0.000004   0.000003   0.001989
    253      -0.002110  -0.000004  -0.000006   0.000001  -0.000001  -0.001439
    254      -0.004027  -0.000007  -0.000013   0.000003  -0.000002  -0.001000
    255       0.006246  -0.000004  -0.000000   0.000008   0.000009   0.022285
    256      -0.002492   0.000002   0.000001  -0.000004  -0.000004  -0.009394
    257      -0.003058   0.000002   0.000003  -0.000004  -0.000005  -0.011175
    258       0.005021  -0.000008  -0.000054   0.000018   0.000016   0.032404
    259       0.010269  -0.000017  -0.000115   0.000036   0.000032   0.065758
    260      -0.006801   0.000011   0.000078  -0.000024  -0.000021  -0.044342
    261      -0.001058   0.000001   0.000005  -0.000002  -0.000003  -0.011200
    262      -0.001585   0.000002   0.000014  -0.000003  -0.000005  -0.017283
    263       0.001579  -0.000001  -0.000015   0.000003   0.000006   0.019090
    264       0.006137   0.000000  -0.000141   0.000006   0.000003   0.002338
    265      -0.003813  -0.000001   0.000085  -0.000003  -0.000001  -0.001280
    266       0.008105  -0.000001  -0.000176   0.000008   0.000004   0.004204
    267      -0.032831  -0.000018   0.000973  -0.000003   0.000012   0.020470
    268       0.016405   0.000009  -0.000484   0.000001  -0.000006  -0.010309
    269       0.012451   0.000006  -0.000369   0.000001  -0.000005  -0.008137
    270       0.006402   0.000004  -0.000224   0.000000  -0.000003  -0.001972
    271       0.017173   0.000011  -0.000599   0.000000  -0.000007  -0.004150
    272       0.011146   0.000006  -0.000379   0.000000  -0.000005  -0.002899
    273      -0.012553   0.000002  -0.000227  -0.000024  -0.000007  -0.001442
    274      -0.002264   0.000001  -0.000044  -0.000004  -0.000001  -0.000318
    275       0.015940  -0.000003   0.000289   0.000030   0.000009   0.001956
    276      -0.037074   0.000004  -0.000955  -0.000025  -0.000001  -0.000575
    277      -0.034352   0.000004  -0.000882  -0.000024  -0.000002  -0.000606
    278      -0.014371   0.000001  -0.000369  -0.000010  -0.000001  -0.000143
    279      -0.052637  -0.000001  -0.001501  -0.000016   0.000016  -0.002763
    280      -0.048487  -0.000000  -0.001391  -0.000015   0.000014  -0.002620
    281      -0.014745   0.000000  -0.000412  -0.000005   0.000004  -0.000809
    282      -0.074441  -0.000003  -0.002276  -0.000010   0.000031  -0.004269
    283       0.054849   0.000003   0.001661   0.000008  -0.000022   0.003060
    284      -0.159430  -0.000007  -0.004836  -0.000022   0.000065  -0.009083
    285       0.014350  -0.000001   0.000336   0.000012   0.000000   0.001394
    286      -0.003738  -0.000000  -0.000088  -0.000002   0.000000  -0.000231
    287       0.036081  -0.000002   0.000771   0.000031   0.000002   0.003375
    288      -0.110704   0.000004  -0.002685  -0.000005   0.000005  -0.000194
    289      -0.004976   0.000001  -0.000041  -0.000004  -0.000002   0.000093
    290       0.139837  -0.000005   0.003427   0.000003  -0.000009   0.000312
    291       0.576610  -0.000030   0.011201   0.000087   0.000020  -0.002856
    292       0.559665  -0.000029   0.010841   0.000084   0.000019  -0.002817
    293       0.059379  -0.000003   0.001151  -0.000004  -0.000005  -0.000330
    294      -0.248529   0.000013  -0.004842  -0.000067  -0.000021   0.000657
    295       0.440376  -0.000023   0.008625   0.000115   0.000035  -0.001066
    296      -0.011818   0.000001  -0.000218  -0.000004  -0.000002   0.000005
    297      -0.027602   0.000005   0.002997  -0.000115  -0.000056   0.000192
    298      -0.024393   0.000004   0.002693  -0.000103  -0.000050   0.000180
    299      -0.041096   0.000008   0.004367  -0.000172  -0.000085   0.000298
    300      -0.041374   0.000006   0.005881  -0.000372  -0.000241  -0.000529
    301       0.026825  -0.000005  -0.003885   0.000246   0.000159   0.000344
    302      -0.007442   0.000002   0.001156  -0.000075  -0.000049  -0.000099
    303      -0.005476  -0.000000   0.007895  -0.000359  -0.000325  -0.000868
    304       0.003906  -0.000001  -0.004652   0.000220   0.000198   0.000525
    305      -0.001830  -0.000000   0.002499  -0.000103  -0.000099  -0.000300
    306      -0.002961  -0.000004   0.009451  -0.000609  -0.000576  -0.002057
    307       0.001065   0.000000  -0.002431   0.000175   0.000159   0.000537
    308       0.004672   0.000006  -0.015553   0.001054   0.000972   0.003381
    309       0.026446  -0.000001  -0.000928   0.000613   0.000329   0.000151
    310      -0.019888   0.000001   0.000396  -0.000507  -0.000261  -0.000093
    311      -0.036622   0.000001   0.001116  -0.000985  -0.000523  -0.000222
    312       0.001012  -0.000000   0.002853  -0.000457  -0.000160  -0.000121
    313       0.001152  -0.000002   0.003871  -0.000390  -0.000125  -0.000199
    314       0.001472  -0.000001   0.004545  -0.000658  -0.000225  -0.000198
    315      -0.010229  -0.000001  -0.008398   0.006915   0.002610  -0.000593
    316       0.006098  -0.000000   0.004896  -0.004062  -0.001541   0.000360
    317      -0.005079  -0.000000  -0.004254   0.003558   0.001343  -0.000304
    318       0.000568   0.000000   0.001181  -0.001887  -0.000662   0.000068
    319       0.000978  -0.000000   0.002658  -0.003627  -0.001239   0.000115
    320      -0.000498  -0.000001  -0.001470   0.002270   0.000784  -0.000057
    321       0.004430  -0.000001  -0.022044  -0.010766  -0.004252  -0.000015
    322      -0.004941   0.000001   0.023814   0.011528   0.004540   0.000015
    323      -0.002037  -0.000001   0.009165   0.004245   0.001661   0.000006
    324       0.001728  -0.000001  -0.062450  -0.018267  -0.008274  -0.000033
    325       0.000967  -0.000001  -0.036494  -0.010774  -0.004878  -0.000021
    326      -0.000891  -0.000000   0.027826   0.008098   0.003670   0.000012
    327       0.001177  -0.000003  -0.074007  -0.022729  -0.012099   0.000050
    328       0.000620  -0.000001  -0.033789  -0.010047  -0.005316   0.000022
    329      -0.001123   0.000001   0.036732   0.011183   0.006004  -0.000023
    330       0.005794  -0.000004  -0.081602  -0.021161  -0.012478   0.000045
    331       0.011364  -0.000006  -0.161911  -0.041326  -0.024284   0.000090
    332       0.010887  -0.000008  -0.157976  -0.040431  -0.023738   0.000086
    333      -0.001106   0.000000   0.016951   0.004364   0.002696  -0.000028
    334      -0.002431   0.000001   0.039383   0.008983   0.005672  -0.000064
    335      -0.001576   0.000001   0.026004   0.005993   0.003695  -0.000039
    336       0.002685  -0.000003  -0.127568  -0.015297  -0.002673  -0.000008
    337      -0.003597   0.000004   0.164831   0.020853   0.004110   0.000009
    338      -0.000721  -0.000000   0.036942   0.004205   0.000665   0.000003
    339      -0.009799   0.000012   0.682547   0.050651  -0.004257   0.000103
    340      -0.002903   0.000004   0.205456   0.015176  -0.001405   0.000032
    341       0.004928  -0.000006  -0.345326  -0.025539   0.002169  -0.000052
    342       0.002096  -0.000002  -0.128480  -0.007408   0.001404  -0.000014
    343      -0.002768   0.000004   0.166537   0.010184  -0.001512   0.000018
    344       0.007249  -0.000007  -0.432465  -0.025359   0.004385  -0.000046
    345       0.000448   0.000000  -0.023174   0.030891   0.007760   0.000002
    346       0.000605   0.000001  -0.031804   0.042722   0.010744   0.000003
    347       0.000031   0.000001  -0.001418   0.001983   0.000748  -0.000000
    348       0.000616  -0.000001  -0.029122   0.117392   0.053918  -0.000003
    349      -0.000152   0.000001   0.006957  -0.025319  -0.011596   0.000000
    350       0.000675  -0.000000  -0.031664   0.130234   0.060097  -0.000004
    351       0.000400  -0.000003  -0.016053   0.201889   0.107018  -0.000018
    352      -0.000022  -0.000000   0.001217  -0.013599  -0.007498   0.000002
    353       0.000459  -0.000003  -0.018435   0.223414   0.118481  -0.000020
    354       0.000826  -0.000006  -0.026288   0.359327   0.204661  -0.000032
    355      -0.001565   0.000010   0.049845  -0.681321  -0.387115   0.000060
    356      -0.000189   0.000002   0.005968  -0.086121  -0.048738   0.000007
    357      -0.000346   0.000001   0.022177  -0.050038  -0.024088   0.000008
    358       0.000742  -0.000002  -0.047621   0.106110   0.049754  -0.000016
    359      -0.000177   0.000000   0.011566  -0.019988  -0.008602   0.000003
    360      -0.000057   0.000000   0.003042   0.015660  -0.006272   0.000001
    361      -0.000002  -0.000000   0.000082   0.001275  -0.000451   0.000000
    362      -0.000051  -0.000000   0.002730   0.012256  -0.005053   0.000001
    363      -0.000229   0.000000   0.014006   0.009248  -0.015223   0.000003
    364       0.000320  -0.000000  -0.019574  -0.012260   0.021604  -0.000005
    365       0.000090  -0.000001  -0.005502  -0.003307   0.005572  -0.000001
    366       0.000024   0.000000  -0.001504  -0.000118   0.001143  -0.000000
    367       0.000063  -0.000001  -0.003884  -0.000765   0.002594  -0.000001
    368      -0.000005  -0.000001   0.000340   0.000118  -0.000577   0.000000
    369       0.000091  -0.000001  -0.005948  -0.005816  -0.001324  -0.000004
    370       0.000003  -0.000001  -0.000214  -0.000319  -0.000047  -0.000000
    371       0.000075  -0.000001  -0.004862  -0.004658  -0.001212  -0.000003
    372      -0.000021  -0.000000   0.001481   0.005452  -0.014837   0.000003
    373       0.000001  -0.000001  -0.000054  -0.000041   0.000182  -0.000000
    374      -0.000016  -0.000001   0.001164   0.004143  -0.011504   0.000002
    375      -0.000009  -0.000000   0.000724  -0.000291   0.001336   0.000000
    376       0.000006  -0.000002  -0.000509   0.000258  -0.001035  -0.000000
    377       0.000002  -0.000000  -0.000189   0.000073  -0.000292  -0.000000
    378       0.000004   0.000000   0.000002  -0.001334   0.002410   0.000001
    379       0.000013  -0.000001   0.000052  -0.004078   0.007404   0.000002
    380       0.000001   0.000001   0.000020  -0.000437   0.000800   0.000000
    381       0.000001   0.000000   0.000075   0.000057   0.000142   0.000001
    382       0.000001  -0.000002   0.000076   0.000113  -0.000004   0.000001
    383      -0.000002  -0.000001  -0.000188  -0.000202  -0.000246  -0.000002
    384      -0.000001  -0.000000  -0.000131   0.000553  -0.000674  -0.000000
    385       0.000000  -0.000001  -0.000025   0.000092  -0.000099  -0.000000
    386      -0.000001   0.000000  -0.000138   0.000489  -0.000508  -0.000000
    387       0.000001   0.000000  -0.000000  -0.000271   0.000480   0.000001
    388       0.000001  -0.000002   0.000003  -0.000156   0.000272   0.000000
    389      -0.000002  -0.000000  -0.000013   0.000715  -0.001305  -0.000001
    390       0.000001  -0.000000   0.000106  -0.000955   0.001839   0.000000
    391       0.000002  -0.000002   0.000409  -0.003558   0.006749   0.000001
    392       0.000000   0.000001   0.000024  -0.000165   0.000266   0.000000
    393       0.000134  -0.000001  -0.006522   0.099156  -0.092695   0.000014
    394       0.000184  -0.000002  -0.008846   0.135098  -0.121580   0.000018
    395      -0.000032   0.000001   0.001684  -0.023978   0.027367  -0.000004
    396       0.000222  -0.000001  -0.014013   0.153787  -0.222310   0.000035
    397       0.000049  -0.000000  -0.003129   0.035639  -0.052894   0.000008
    398       0.000368  -0.000002  -0.022993   0.251339  -0.354298   0.000056
    399      -0.000193   0.000003   0.016366  -0.244239   0.512762  -0.000083
    400       0.000040  -0.000001  -0.003670   0.056017  -0.125117   0.000020
    401       0.000190  -0.000002  -0.016498   0.247461  -0.528251   0.000085
    402      -0.000000   0.000210  -0.000000   0.000000   0.000000   0.000002
    403      -0.000000   0.000157  -0.000000   0.000000   0.000000   0.000003
    404       0.000000  -0.000069   0.000000  -0.000000  -0.000000  -0.000006
    405      -0.000001   0.000647  -0.000000   0.000001   0.000000   0.000039
    406       0.000000  -0.000380   0.000000  -0.000000  -0.000000  -0.000013
    407      -0.000001   0.000285  -0.000000   0.000000   0.000000   0.000018
    408       0.000004  -0.002864   0.000003  -0.000003  -0.000001  -0.000061
    409       0.000001  -0.001047   0.000001  -0.000001  -0.000000  -0.000023
    410      -0.000003   0.001955  -0.000002   0.000002   0.000000   0.000040
    411      -0.000000  -0.000099  -0.000000   0.000000  -0.000000   0.000001
    412      -0.000000  -0.000681  -0.000001   0.000000  -0.000000   0.000004
    413      -0.000001  -0.001377  -0.000001   0.000001  -0.000001   0.000009
                384        385        386        387        388        389    
      0       0.000000   0.000105  -0.000034   0.000005  -0.000000   0.000000
      1      -0.000000   0.000027  -0.000009   0.000001  -0.000000  -0.000000
      2      -0.000000  -0.000068   0.000021  -0.000004   0.000000  -0.000000
      3      -0.000000  -0.000005   0.000002  -0.000000   0.000000   0.000000
      4      -0.000000  -0.000004   0.000001  -0.000000  -0.000000  -0.000000
      5      -0.000000  -0.000002   0.000001  -0.000000  -0.000000  -0.000000
      6      -0.000000   0.000008  -0.000003   0.000000   0.000000   0.000000
      7       0.000000  -0.000001   0.000000  -0.000000  -0.000000  -0.000000
      8      -0.000000  -0.000003   0.000001  -0.000000  -0.000000  -0.000000
      9      -0.000000  -0.000061   0.000020  -0.000003   0.000000   0.000000
     10       0.000000  -0.000034   0.000011  -0.000002  -0.000000  -0.000000
     11      -0.000000  -0.000008   0.000002  -0.000001  -0.000000  -0.000000
     12       0.000000  -0.000028   0.000009  -0.000001   0.000000   0.000000
     13       0.000000   0.000012  -0.000004   0.000000  -0.000000  -0.000000
     14      -0.000000  -0.000004   0.000001  -0.000000  -0.000000  -0.000000
     15      -0.000000  -0.000001   0.000000  -0.000000   0.000000   0.000000
     16       0.000000  -0.000034   0.000011  -0.000002  -0.000000  -0.000000
     17       0.000000   0.000014  -0.000005   0.000001   0.000000   0.000000
     18      -0.000000  -0.000596   0.000191  -0.000021   0.000000  -0.000000
     19      -0.000000  -0.000818   0.000261  -0.000028  -0.000000  -0.000000
     20      -0.000000  -0.000699   0.000225  -0.000026   0.000000  -0.000000
     21      -0.000000  -0.000267   0.000086  -0.000010   0.000000   0.000000
     22      -0.000000  -0.000722   0.000233  -0.000026  -0.000000  -0.000000
     23      -0.000000  -0.000639   0.000205  -0.000022   0.000000   0.000000
     24       0.000000   0.000215  -0.000068   0.000006   0.000000   0.000000
     25       0.000000   0.000385  -0.000123   0.000012  -0.000000  -0.000000
     26       0.000000   0.000341  -0.000108   0.000011   0.000000   0.000000
     27       0.000000  -0.000254   0.000092  -0.000021   0.000000   0.000000
     28      -0.000001   0.000792  -0.000222  -0.000027   0.000001  -0.000000
     29       0.000000   0.000178  -0.000062   0.000015  -0.000000   0.000000
     30      -0.000000  -0.001527   0.000542  -0.000134   0.000001  -0.000001
     31      -0.000003  -0.008683   0.002714  -0.000203  -0.000002   0.000001
     32       0.000001   0.003518  -0.001145   0.000150  -0.000000   0.000000
     33      -0.000015  -0.041324   0.012997  -0.001106  -0.000005   0.000000
     34      -0.000024  -0.066602   0.020978  -0.001817  -0.000009   0.000000
     35      -0.000005  -0.015105   0.004786  -0.000446  -0.000002   0.000000
     36       0.000001   0.003803  -0.001184   0.000078   0.000001  -0.000000
     37       0.000004   0.010565  -0.003280   0.000218   0.000002  -0.000000
     38       0.000001   0.003127  -0.000975   0.000069   0.000001   0.000000
     39      -0.000000  -0.000785   0.000225   0.000011  -0.000000   0.000000
     40       0.000001  -0.000227   0.000112  -0.000051   0.000000   0.000000
     41       0.000000   0.000002   0.000006  -0.000006   0.000000   0.000000
     42      -0.000006  -0.013856   0.004467  -0.000470  -0.000002   0.000000
     43      -0.000000   0.000644  -0.000214   0.000136  -0.000002   0.000000
     44       0.000008   0.012016  -0.003739   0.000086   0.000004  -0.000000
     45       0.000024  -0.001869   0.001014  -0.000330  -0.000004   0.000000
     46       0.000005   0.000093  -0.000280   0.000423  -0.000003   0.000000
     47       0.000015  -0.001603   0.001041  -0.000610  -0.000000   0.000000
     48       0.000104  -0.005837   0.005493  -0.003884  -0.000001   0.000000
     49      -0.000111   0.006093  -0.006205   0.004708  -0.000001  -0.000000
     50       0.000027  -0.001468   0.001254  -0.000783  -0.000001   0.000000
     51      -0.000008  -0.000163  -0.000440   0.000459   0.000001  -0.000000
     52       0.000015   0.000068   0.000647  -0.000607  -0.000001   0.000000
     53      -0.000004   0.000032  -0.000169   0.000128   0.000001   0.000000
     54      -0.000001  -0.000000   0.000126  -0.000095  -0.000000   0.000000
     55       0.000003  -0.000075  -0.000333   0.000484  -0.000002  -0.000000
     56       0.000001   0.000020   0.000097  -0.000155   0.000001   0.000000
     57       0.000058  -0.001026   0.001705  -0.001673  -0.000001   0.000000
     58       0.000038  -0.000968   0.000956  -0.000662  -0.000002  -0.000000
     59       0.000087  -0.000261   0.001717  -0.001403  -0.000012   0.000000
     60      -0.000094   0.002715   0.007801  -0.010203   0.000014   0.000001
     61       0.000037  -0.000865  -0.002605   0.003168  -0.000002  -0.000000
     62       0.000011  -0.001248  -0.003327   0.005461  -0.000020  -0.000000
     63      -0.000234   0.009661   0.025660  -0.037737   0.000098   0.000001
     64      -0.000214   0.010203   0.026830  -0.040728   0.000116   0.000001
     65       0.000228  -0.010059  -0.026586   0.039595  -0.000106  -0.000001
     66      -0.000029  -0.000962  -0.002394   0.003663  -0.000003  -0.000000
     67      -0.000012  -0.001642  -0.004110   0.006085  -0.000008  -0.000000
     68       0.000003   0.001784   0.004504  -0.006442   0.000008   0.000000
     69       0.000021   0.000189   0.000491  -0.000636  -0.000003   0.000000
     70       0.000064  -0.000061  -0.000214  -0.000295   0.000000   0.000000
     71      -0.000051   0.000101   0.000340   0.000318  -0.000004  -0.000000
     72      -0.000462   0.002936   0.007455  -0.013184   0.000039   0.000001
     73       0.000499  -0.001873  -0.004711   0.008442   0.000006  -0.000001
     74       0.000368  -0.000017   0.000297   0.001805   0.000037  -0.000001
     75       0.002047  -0.001850  -0.006293  -0.005135  -0.000078   0.000001
     76       0.001448  -0.001637  -0.005622  -0.004969  -0.000017   0.000001
     77       0.000031  -0.000853  -0.003000  -0.003052   0.000084  -0.000000
     78       0.006581  -0.010590  -0.035657  -0.026620   0.000077   0.000001
     79      -0.000446   0.001533   0.005171   0.003859  -0.000072   0.000000
     80       0.009320  -0.016012  -0.053914  -0.040146   0.000186   0.000001
     81      -0.000472   0.001098   0.003608   0.002012   0.000019  -0.000000
     82       0.000097  -0.000256  -0.000838  -0.000458  -0.000002   0.000000
     83      -0.001544   0.002723   0.008987   0.005292   0.000037  -0.000000
     84       0.000111  -0.000205  -0.000681  -0.000427  -0.000035   0.000000
     85       0.000088  -0.000034  -0.000111  -0.000062  -0.000004   0.000000
     86      -0.000598  -0.000046  -0.000160  -0.000157   0.000062   0.000000
     87       0.001005  -0.003367  -0.011296  -0.008135  -0.000009   0.000000
     88       0.000162  -0.003964  -0.013212  -0.008966  -0.000931   0.000003
     89      -0.001207   0.000518   0.001777   0.001558  -0.000246   0.000001
     90      -0.013873  -0.000517  -0.001763  -0.001365   0.000580   0.000002
     91       0.006976   0.000421   0.001409   0.000941  -0.000787  -0.000001
     92      -0.003896  -0.000034  -0.000140  -0.000249  -0.000249   0.000001
     93      -0.057413  -0.001797  -0.006026  -0.004170   0.004903   0.000008
     94       0.022804   0.000698   0.002345   0.001646  -0.001863  -0.000003
     95       0.056602   0.001789   0.005975   0.003948  -0.005515  -0.000007
     96       0.006036  -0.000013  -0.000040  -0.000026  -0.000678   0.000000
     97      -0.004357  -0.000023  -0.000079  -0.000049   0.000346   0.000000
     98      -0.009013  -0.000017  -0.000059  -0.000033   0.000851   0.000000
     99      -0.000824  -0.000009  -0.000031  -0.000019   0.000142   0.000000
    100      -0.000003   0.000004   0.000014   0.000008  -0.000277   0.000000
    101      -0.000084   0.000010   0.000034   0.000021  -0.000539   0.000001
    102      -0.012658  -0.000353  -0.001179  -0.000770   0.001983   0.000002
    103       0.004297   0.000067   0.000218   0.000104  -0.001332  -0.000002
    104      -0.010424  -0.000304  -0.001015  -0.000666   0.001043  -0.000001
    105       0.000256  -0.000005  -0.000011   0.000043   0.012287  -0.000010
    106      -0.000283   0.000008   0.000032   0.000038   0.006053  -0.000012
    107      -0.000014   0.000007   0.000019  -0.000008  -0.005061   0.000004
    108       0.003595   0.000105   0.000383   0.000370   0.041984  -0.000089
    109       0.005042   0.000134   0.000494   0.000484   0.057834  -0.000128
    110       0.003373   0.000077   0.000291   0.000294   0.038814  -0.000090
    111      -0.000721  -0.000019  -0.000065  -0.000054  -0.003729   0.000007
    112      -0.001521  -0.000045  -0.000157  -0.000129  -0.008938   0.000014
    113      -0.001045  -0.000030  -0.000104  -0.000085  -0.005813   0.000011
    114       0.000125   0.000003   0.000010   0.000009   0.000794  -0.000004
    115      -0.000015  -0.000000  -0.000001  -0.000000   0.000136  -0.000001
    116      -0.000013  -0.000000  -0.000001  -0.000000   0.000102   0.000002
    117       0.002632   0.000054   0.000197   0.000180   0.020599  -0.000170
    118       0.001445   0.000022   0.000077   0.000060   0.005686  -0.000229
    119      -0.002671  -0.000047  -0.000168  -0.000145  -0.016372   0.000262
    120      -0.000101   0.000001   0.000001   0.000006   0.000911  -0.000029
    121      -0.000212  -0.000004  -0.000014  -0.000010  -0.000707  -0.000018
    122       0.000044   0.000003   0.000010   0.000012   0.001398  -0.000016
    123       0.000162   0.000005   0.000018   0.000025   0.003362  -0.000014
    124      -0.000312  -0.000009  -0.000031  -0.000036  -0.004238   0.000161
    125      -0.000040  -0.000000  -0.000002   0.000002   0.000766   0.000042
    126       0.000107   0.000002   0.000007   0.000005   0.000523   0.000736
    127      -0.000186  -0.000003  -0.000012  -0.000009  -0.000880  -0.000905
    128       0.000029   0.000001   0.000002   0.000001   0.000125   0.000221
    129      -0.000004  -0.000000  -0.000000  -0.000000  -0.000009  -0.000465
    130      -0.000011  -0.000000  -0.000001  -0.000001  -0.000067   0.000008
    131      -0.000004   0.000000  -0.000000  -0.000000  -0.000023   0.000009
    132       0.000060   0.000001   0.000004   0.000003   0.000306  -0.019856
    133      -0.000066  -0.000001  -0.000004  -0.000003  -0.000351   0.011381
    134      -0.000006  -0.000000  -0.000000  -0.000000  -0.000039  -0.005466
    135      -0.000049  -0.000002  -0.000004  -0.000006  -0.000309  -0.063929
    136      -0.000017  -0.000001  -0.000001  -0.000002  -0.000102  -0.013581
    137      -0.000034  -0.000001  -0.000003  -0.000005  -0.000214  -0.046633
    138       0.000008   0.000000   0.000001   0.000001   0.000045   0.014728
    139      -0.000000  -0.000000  -0.000000  -0.000000   0.000000  -0.000599
    140       0.000006   0.000000   0.000001   0.000000   0.000031   0.011736
    141       0.000000  -0.000000   0.000000  -0.000000   0.000002   0.000108
    142      -0.000000  -0.000000   0.000000  -0.000000   0.000002  -0.000751
    143      -0.000001   0.000000  -0.000000  -0.000000  -0.000006  -0.001056
    144       0.000006   0.000000   0.000001   0.000001   0.000038   0.007437
    145      -0.000001  -0.000000   0.000000  -0.000000  -0.000026  -0.007784
    146      -0.000004  -0.000000  -0.000001  -0.000000  -0.000024  -0.006395
    147       0.000000   0.000000   0.000000   0.000000   0.000001   0.000224
    148       0.000001  -0.000000   0.000000   0.000000   0.000009  -0.000353
    149      -0.000002   0.000000  -0.000000  -0.000000  -0.000006  -0.001007
    150       0.000045   0.000002   0.000005   0.000006   0.000663   0.000256
    151      -0.000007  -0.000001  -0.000001  -0.000001   0.000009   0.000422
    152      -0.000098  -0.000003  -0.000009  -0.000009  -0.001017  -0.000007
    153      -0.000000   0.000007  -0.000002   0.000000   0.000000   0.000000
    154       0.000000   0.000031  -0.000010   0.000001  -0.000000  -0.000000
    155       0.000000  -0.000003   0.000001  -0.000000   0.000000   0.000000
    156       0.000000   0.000025  -0.000008   0.000001   0.000000   0.000000
    157       0.000000   0.000005  -0.000002   0.000000  -0.000000  -0.000000
    158       0.000000   0.000007  -0.000002   0.000000   0.000000   0.000000
    159      -0.000000  -0.000020   0.000007  -0.000001   0.000000   0.000000
    160      -0.000000  -0.000008   0.000003  -0.000001  -0.000000  -0.000000
    161       0.000000  -0.000006   0.000002  -0.000000   0.000000   0.000000
    162      -0.000000   0.000014  -0.000004  -0.000000   0.000000   0.000000
    163       0.000000  -0.000023   0.000007  -0.000000  -0.000000   0.000000
    164      -0.000000   0.000011  -0.000004   0.000000  -0.000000  -0.000000
    165      -0.000000  -0.000003   0.000001  -0.000000   0.000000   0.000000
    166       0.000001   0.000253  -0.000081   0.000013  -0.000001   0.000000
    167      -0.000000  -0.000020   0.000006  -0.000001  -0.000000  -0.000000
    168      -0.000004  -0.001302   0.000418  -0.000066   0.000005  -0.000000
    169      -0.000002  -0.000590   0.000189  -0.000030   0.000002  -0.000000
    170       0.000002   0.000864  -0.000277   0.000044  -0.000004   0.000000
    171      -0.000000  -0.000005   0.000003  -0.000000  -0.000000   0.000000
    172      -0.000000   0.000015  -0.000003   0.000001  -0.000001   0.000000
    173      -0.000000  -0.000048   0.000021  -0.000002  -0.000001   0.000001
    174       0.000001   0.000042  -0.000013   0.000005  -0.000001   0.000000
    175      -0.000000  -0.000005   0.000001  -0.000002   0.000000  -0.000000
    176       0.000000   0.000024  -0.000008   0.000002  -0.000001  -0.000000
    177       0.000002   0.000596  -0.000202   0.000030  -0.000001  -0.000001
    178       0.000001   0.000215  -0.000073   0.000010  -0.000000  -0.000000
    179      -0.000001  -0.000427   0.000144  -0.000022   0.000000   0.000001
    180      -0.000000   0.000071  -0.000022   0.000003  -0.000000   0.000000
    181      -0.000000   0.000244  -0.000077   0.000012  -0.000001   0.000000
    182      -0.000001   0.000486  -0.000152   0.000023  -0.000003   0.000000
    183      -0.000000  -0.000314   0.000105  -0.000017   0.000000   0.000000
    184       0.000000  -0.000250   0.000091  -0.000024   0.000001   0.000000
    185       0.000000   0.000209  -0.000076   0.000020  -0.000000  -0.000000
    186       0.000003   0.007030  -0.002256   0.000253  -0.000000   0.000001
    187       0.000004   0.010509  -0.003368   0.000373   0.000000   0.000001
    188       0.000003   0.007666  -0.002458   0.000273  -0.000000   0.000001
    189       0.000002   0.003909  -0.001256   0.000135   0.000000  -0.000000
    190       0.000003   0.008040  -0.002586   0.000283   0.000001  -0.000000
    191       0.000003   0.006451  -0.002073   0.000224   0.000001  -0.000000
    192       0.000004  -0.004638   0.001358   0.000061  -0.000004   0.000000
    193       0.000005  -0.007201   0.002107   0.000092  -0.000007   0.000001
    194       0.000003  -0.004334   0.001278   0.000041  -0.000004   0.000001
    195      -0.000006   0.007365  -0.002308   0.000102   0.000005  -0.000000
    196       0.000002  -0.002480   0.000784  -0.000043  -0.000002   0.000000
    197      -0.000002   0.002521  -0.000797   0.000045   0.000002  -0.000000
    198       0.000002   0.000273  -0.000125   0.000071  -0.000001  -0.000000
    199       0.000005   0.000212  -0.000234   0.000266  -0.000004  -0.000000
    200      -0.000006  -0.000595   0.000362  -0.000288   0.000004   0.000000
    201      -0.000020  -0.055185   0.016995  -0.000897  -0.000018   0.000009
    202       0.000021   0.057199  -0.017600   0.000909   0.000019  -0.000010
    203       0.000006   0.015755  -0.004820   0.000212   0.000005  -0.000003
    204       0.000021   0.067229  -0.021507   0.002314   0.000003   0.000003
    205       0.000013   0.039490  -0.012632   0.001360   0.000002   0.000002
    206      -0.000018  -0.058203   0.018617  -0.002000  -0.000003  -0.000003
    207       0.000072   0.185406  -0.058066   0.004661   0.000026  -0.000001
    208       0.000031   0.080017  -0.025090   0.002050   0.000011  -0.000000
    209      -0.000066  -0.170185   0.053341  -0.004331  -0.000023   0.000001
    210       0.000118   0.328903  -0.103636   0.009013   0.000042  -0.000002
    211       0.000255   0.714735  -0.225218   0.019599   0.000092  -0.000004
    212       0.000124   0.349023  -0.109971   0.009561   0.000045  -0.000002
    213      -0.000019  -0.049651   0.015394  -0.001006  -0.000008   0.000000
    214      -0.000046  -0.125667   0.038948  -0.002510  -0.000021   0.000001
    215      -0.000013  -0.037065   0.011505  -0.000764  -0.000006   0.000000
    216       0.000016   0.036342  -0.011591   0.001699  -0.000006   0.000000
    217      -0.000023  -0.050758   0.016148  -0.002231   0.000007  -0.000000
    218      -0.000001  -0.001256   0.000378  -0.000091   0.000001  -0.000000
    219       0.000065   0.138076  -0.043954   0.002833   0.000039  -0.000002
    220       0.000021   0.042495  -0.013555   0.000927   0.000012  -0.000001
    221      -0.000057  -0.120899   0.038515  -0.002567  -0.000033   0.000002
    222      -0.000020  -0.015457   0.004372   0.000715  -0.000011   0.000000
    223       0.000005   0.004887  -0.001413  -0.000178   0.000004   0.000000
    224      -0.000037  -0.022243   0.005954   0.001738  -0.000022   0.000001
    225      -0.000026  -0.000943   0.002517  -0.003585   0.000024  -0.000001
    226      -0.000044  -0.002257   0.004128  -0.005568   0.000037  -0.000001
    227       0.000013   0.000655  -0.001541   0.002130  -0.000013   0.000001
    228      -0.000244   0.024040  -0.014223   0.006787   0.000022  -0.000002
    229      -0.000022   0.001429  -0.001130   0.000704   0.000001  -0.000000
    230      -0.000183   0.017609  -0.010488   0.005008   0.000017  -0.000001
    231      -0.000447   0.025305  -0.021209   0.013077   0.000022  -0.000002
    232      -0.000091   0.005172  -0.004302   0.002644   0.000004  -0.000000
    233      -0.000326   0.018368  -0.015686   0.009910   0.000014  -0.000001
    234      -0.000834   0.046666  -0.046339   0.034538  -0.000005  -0.000003
    235       0.001406  -0.078556   0.078310  -0.058486   0.000010   0.000005
    236       0.000012  -0.001050   0.000689  -0.000382  -0.000000   0.000000
    237       0.000121   0.000192   0.004325  -0.003743  -0.000011   0.000001
    238      -0.000186  -0.000337  -0.007293   0.006429   0.000016  -0.000001
    239       0.000053   0.000766   0.001831  -0.001723  -0.000005   0.000000
    240       0.000018   0.004404  -0.000381  -0.000454  -0.000022   0.000001
    241       0.000020   0.007623  -0.000668  -0.000954  -0.000034   0.000001
    242       0.000010  -0.004529   0.001044  -0.000149   0.000019  -0.000001
    243      -0.000877   0.008216  -0.022485   0.020916   0.000073  -0.000001
    244      -0.000326   0.003171  -0.008758   0.008130   0.000027  -0.000000
    245      -0.000684   0.006620  -0.017465   0.016322   0.000055  -0.000000
    246       0.000203  -0.001029   0.002446  -0.000507  -0.000040  -0.000001
    247      -0.000138   0.000322  -0.001094  -0.000366   0.000030   0.000001
    248      -0.000372   0.001314  -0.004389   0.000673   0.000079   0.000002
    249       0.000351  -0.003187  -0.011471   0.006605   0.000084  -0.000001
    250      -0.000228   0.002255   0.008003  -0.005388  -0.000049   0.000001
    251       0.000369  -0.003290  -0.011913   0.006703   0.000089  -0.000001
    252       0.000763  -0.027946  -0.078972   0.110459  -0.000233  -0.000007
    253      -0.000248   0.009247   0.025877  -0.036321   0.000077   0.000002
    254      -0.000469   0.017092   0.048351  -0.067426   0.000140   0.000004
    255       0.001324  -0.049271  -0.131763   0.187701  -0.000431  -0.000007
    256      -0.000558   0.020699   0.055312  -0.079205   0.000187   0.000003
    257      -0.000638   0.024397   0.065381  -0.093660   0.000220   0.000004
    258       0.001558  -0.070392  -0.185603   0.279028  -0.000771  -0.000009
    259       0.003104  -0.142784  -0.376541   0.566184  -0.001563  -0.000019
    260      -0.002060   0.095238   0.250969  -0.377611   0.001044   0.000012
    261      -0.000100   0.012688   0.032140  -0.045396   0.000061   0.000003
    262      -0.000035   0.019944   0.050552  -0.072216   0.000094   0.000005
    263       0.000022  -0.021184  -0.053457   0.076113  -0.000093  -0.000005
    264      -0.000198  -0.007913  -0.021990   0.024980  -0.000211   0.000001
    265       0.000133   0.004571   0.012766  -0.013873   0.000115  -0.000001
    266      -0.000021  -0.012939  -0.035671   0.042223  -0.000321   0.000001
    267       0.006670  -0.028017  -0.068916   0.137404  -0.000130  -0.000011
    268      -0.003355   0.014201   0.034968  -0.069581   0.000081   0.000006
    269      -0.002559   0.011345   0.028016  -0.054971   0.000055   0.000004
    270      -0.001197   0.002206   0.005450  -0.009710  -0.000081   0.000001
    271      -0.002959   0.003703   0.008848  -0.016843  -0.000275   0.000002
    272      -0.001820   0.002764   0.006608  -0.013079  -0.000170   0.000001
    273      -0.006287  -0.000576  -0.002546  -0.005520   0.000887  -0.000005
    274      -0.001047   0.000168   0.000419  -0.000533   0.000123  -0.000001
    275       0.007812   0.000517   0.002622   0.007204  -0.001088   0.000006
    276      -0.017685   0.020930   0.072084   0.064616   0.000109  -0.000006
    277      -0.016348   0.019443   0.066837   0.059062   0.000109  -0.000005
    278      -0.006903   0.007847   0.027143   0.025128   0.000063  -0.000003
    279      -0.032496   0.046247   0.155695   0.116215   0.000143  -0.000006
    280      -0.029959   0.043315   0.145804   0.108796   0.000065  -0.000006
    281      -0.008536   0.012358   0.041573   0.030943   0.000009  -0.000002
    282      -0.048880   0.084722   0.285404   0.213344  -0.001011  -0.000006
    283       0.035207  -0.060926  -0.205277  -0.153707   0.000738   0.000004
    284      -0.102783   0.178597   0.601537   0.448980  -0.002177  -0.000012
    285       0.008524  -0.013520  -0.044630  -0.026460  -0.000240   0.000002
    286      -0.001694   0.002819   0.009394   0.006235   0.000019  -0.000000
    287       0.019684  -0.032498  -0.107229  -0.063178  -0.000578   0.000005
    288      -0.010601   0.006760   0.022966   0.018633  -0.001988   0.000010
    289       0.000978  -0.001688  -0.005677  -0.004209   0.000075  -0.000000
    290       0.014783  -0.009999  -0.033932  -0.027240   0.002503  -0.000013
    291      -0.001424   0.039007   0.130292   0.090026   0.005653  -0.000018
    292      -0.001737   0.038661   0.129155   0.089379   0.005386  -0.000018
    293      -0.000428   0.004634   0.015488   0.010755   0.000572  -0.000002
    294       0.001508  -0.007053  -0.023376  -0.015200  -0.003288   0.000007
    295      -0.001769   0.010758   0.035573   0.022639   0.005942  -0.000011
    296       0.000281   0.000167   0.000581   0.000527  -0.000204   0.000000
    297       0.015286  -0.000388  -0.001115   0.000316   0.003434  -0.000005
    298       0.013091  -0.000418  -0.001234   0.000135   0.003195  -0.000005
    299       0.023558  -0.000714  -0.002111   0.000225   0.004726  -0.000007
    300       0.143366   0.006676   0.022561   0.016362  -0.009454  -0.000022
    301      -0.093678  -0.004314  -0.014577  -0.010567   0.006087   0.000015
    302       0.029088   0.001159   0.003919   0.002853  -0.002001  -0.000004
    303       0.246757   0.007519   0.025391   0.018699  -0.017077  -0.000036
    304      -0.149862  -0.004545  -0.015349  -0.011320   0.010770   0.000021
    305       0.080369   0.002482   0.008360   0.006017  -0.005640  -0.000012
    306       0.457150   0.014595   0.048778   0.032523  -0.043021  -0.000060
    307      -0.120370  -0.003733  -0.012472  -0.008291   0.011460   0.000015
    308      -0.753301  -0.024006  -0.080238  -0.053558   0.071021   0.000098
    309      -0.075376  -0.000181  -0.000645  -0.000421   0.005974   0.000004
    310       0.051141  -0.000033  -0.000085  -0.000088  -0.004250  -0.000002
    311       0.107711   0.000334   0.001173   0.000769  -0.009096  -0.000004
    312       0.027380   0.000981   0.003289   0.002295   0.000701   0.000012
    313       0.044691   0.001560   0.005227   0.003612   0.000300   0.000016
    314       0.044587   0.001590   0.005330   0.003703   0.001323   0.000017
    315       0.131430   0.003372   0.011227   0.007113  -0.025048  -0.000031
    316      -0.079925  -0.002065  -0.006876  -0.004369   0.014972   0.000022
    317       0.067096   0.001731   0.005763   0.003653  -0.012831  -0.000017
    318      -0.012605  -0.000281  -0.000928  -0.000545   0.000543  -0.000004
    319      -0.020261  -0.000411  -0.001350  -0.000744   0.000965  -0.000014
    320       0.009359   0.000160   0.000519   0.000254   0.000229   0.000008
    321      -0.002253   0.000108   0.000371   0.000140  -0.009974  -0.000041
    322       0.002808  -0.000118  -0.000408  -0.000158   0.010679   0.000045
    323       0.001283  -0.000048  -0.000163  -0.000065   0.005207   0.000015
    324       0.001215   0.000024  -0.000007  -0.000494  -0.131607   0.000152
    325       0.001110   0.000021   0.000020  -0.000273  -0.076439   0.000087
    326       0.000206   0.000008   0.000064   0.000257   0.058571  -0.000068
    327      -0.018676  -0.000713  -0.002550  -0.002324  -0.218589   0.000434
    328      -0.008466  -0.000319  -0.001140  -0.001040  -0.098372   0.000191
    329       0.009538   0.000325   0.001172   0.001095   0.111411  -0.000224
    330      -0.025872  -0.000649  -0.002415  -0.002410  -0.302453   0.000693
    331      -0.051057  -0.001288  -0.004787  -0.004751  -0.591073   0.001343
    332      -0.049222  -0.001248  -0.004640  -0.004618  -0.576236   0.001308
    333       0.008273   0.000236   0.000827   0.000684   0.047961  -0.000080
    334       0.018581   0.000534   0.001869   0.001540   0.106406  -0.000172
    335       0.011551   0.000330   0.001160   0.000966   0.069375  -0.000112
    336       0.001079  -0.000011  -0.000057  -0.000101  -0.018363  -0.000793
    337      -0.000512   0.000036   0.000155   0.000212   0.033922   0.001055
    338      -0.000650  -0.000005  -0.000014  -0.000000   0.001452   0.000202
    339      -0.036625  -0.000696  -0.002512  -0.002216  -0.246385   0.003364
    340      -0.011412  -0.000220  -0.000793  -0.000701  -0.078009   0.001031
    341       0.018688   0.000356   0.001284   0.001134   0.126502  -0.001681
    342       0.004657   0.000074   0.000265   0.000220   0.024743  -0.000512
    343      -0.005705  -0.000089  -0.000315  -0.000257  -0.028760   0.000666
    344       0.014339   0.000218   0.000773   0.000625   0.069484  -0.001739
    345       0.001667   0.000025   0.000093   0.000059   0.002827   0.000221
    346       0.002400   0.000038   0.000139   0.000091   0.004491   0.000286
    347       0.000097   0.000002   0.000007   0.000005   0.000188   0.000009
    348      -0.000508  -0.000033  -0.000110  -0.000137  -0.014779   0.000137
    349       0.000169   0.000009   0.000031   0.000037   0.003787  -0.000037
    350      -0.000518  -0.000035  -0.000115  -0.000145  -0.015866   0.000154
    351       0.000042  -0.000008  -0.000023  -0.000075  -0.014463  -0.000187
    352      -0.000109  -0.000002  -0.000007  -0.000001   0.000897   0.000133
    353       0.000014  -0.000009  -0.000028  -0.000084  -0.015903  -0.000252
    354      -0.002133  -0.000063  -0.000208  -0.000239  -0.027106   0.001130
    355       0.003946   0.000116   0.000384   0.000444   0.050843  -0.002325
    356       0.000526   0.000016   0.000052   0.000060   0.006839  -0.000250
    357      -0.001020  -0.000018  -0.000067  -0.000048  -0.004596  -0.004539
    358       0.002204   0.000038   0.000146   0.000104   0.010110   0.011180
    359      -0.000562  -0.000010  -0.000038  -0.000029  -0.002943  -0.002170
    360      -0.000189  -0.000004  -0.000013  -0.000010  -0.000932   0.128784
    361      -0.000011  -0.000000  -0.000001  -0.000001  -0.000072   0.002239
    362      -0.000157  -0.000003  -0.000011  -0.000008  -0.000770   0.106965
    363      -0.000561  -0.000010  -0.000032  -0.000027  -0.002984   0.105357
    364       0.000785   0.000014   0.000044   0.000037   0.004161  -0.142769
    365       0.000220   0.000004   0.000013   0.000010   0.001172  -0.043134
    366       0.000068   0.000002   0.000004   0.000006   0.000419   0.051339
    367       0.000190   0.000005   0.000011   0.000018   0.001153   0.151412
    368      -0.000017  -0.000000  -0.000001  -0.000002  -0.000100  -0.013811
    369       0.000529   0.000017   0.000042   0.000066   0.003309   0.706699
    370       0.000022   0.000001   0.000002   0.000003   0.000136   0.029977
    371       0.000432   0.000014   0.000034   0.000054   0.002711   0.582040
    372      -0.000100  -0.000003  -0.000007  -0.000009  -0.000542  -0.174052
    373       0.000003   0.000000   0.000000   0.000000   0.000020   0.004925
    374      -0.000079  -0.000002  -0.000005  -0.000007  -0.000427  -0.138396
    375      -0.000049  -0.000001  -0.000003  -0.000005  -0.000390  -0.083201
    376       0.000035   0.000001   0.000003   0.000003   0.000273   0.057873
    377       0.000012   0.000000   0.000001   0.000001   0.000098   0.020574
    378      -0.000003  -0.000000  -0.000000  -0.000001   0.000031   0.017928
    379      -0.000016  -0.000001  -0.000002  -0.000003   0.000067   0.047198
    380      -0.000003  -0.000000  -0.000000  -0.000000   0.000001   0.004018
    381      -0.000016  -0.000001  -0.000003  -0.000002  -0.000070  -0.018371
    382      -0.000014  -0.000001  -0.000002  -0.000002  -0.000066  -0.017534
    383       0.000040   0.000002   0.000007   0.000004   0.000181   0.048791
    384       0.000008  -0.000000  -0.000001   0.000001   0.000033   0.000460
    385       0.000001  -0.000000  -0.000000   0.000000   0.000007   0.000530
    386       0.000009  -0.000000  -0.000001   0.000001   0.000034   0.001050
    387      -0.000008  -0.000000  -0.000001  -0.000001  -0.000024  -0.006842
    388      -0.000005  -0.000000  -0.000001  -0.000001  -0.000013  -0.003004
    389       0.000016   0.000001   0.000003   0.000002   0.000050   0.012176
    390      -0.000003  -0.000000  -0.000001  -0.000001  -0.000030   0.001391
    391      -0.000011  -0.000001  -0.000002  -0.000002  -0.000103   0.008747
    392      -0.000001   0.000000  -0.000000   0.000000  -0.000005   0.000210
    393      -0.000066   0.000000  -0.000003  -0.000007  -0.001564  -0.003697
    394      -0.000115  -0.000000  -0.000007  -0.000012  -0.002362  -0.004639
    395      -0.000000  -0.000000  -0.000001   0.000000   0.000136   0.000707
    396       0.000277   0.000009   0.000023   0.000020   0.002283   0.000858
    397       0.000062   0.000002   0.000005   0.000005   0.000539  -0.000415
    398       0.000429   0.000015   0.000036   0.000031   0.003379   0.001029
    399      -0.000735  -0.000028  -0.000075  -0.000080  -0.008407   0.001047
    400       0.000191   0.000007   0.000020   0.000021   0.002212  -0.000566
    401       0.000768   0.000029   0.000078   0.000084   0.008849  -0.000889
    402      -0.000000   0.000013  -0.000004   0.000000  -0.000000   0.000000
    403       0.000000   0.000064  -0.000021   0.000003  -0.000000  -0.000000
    404       0.000000  -0.000104   0.000033  -0.000005   0.000000   0.000000
    405       0.000002   0.000996  -0.000325   0.000047  -0.000001   0.000000
    406      -0.000001  -0.000358   0.000117  -0.000017   0.000001  -0.000000
    407       0.000001   0.000459  -0.000150   0.000022  -0.000000   0.000000
    408      -0.000001  -0.001190   0.000381  -0.000054   0.000003  -0.000000
    409      -0.000000  -0.000443   0.000142  -0.000020   0.000001  -0.000000
    410       0.000001   0.000763  -0.000244   0.000035  -0.000001   0.000000
    411      -0.000000  -0.000001   0.000001   0.000000  -0.000000   0.000000
    412      -0.000000   0.000017  -0.000004   0.000001  -0.000001   0.000000
    413      -0.000001   0.000051  -0.000013   0.000004  -0.000001   0.000001
                390        391        392        393        394        395    
      0      -0.000045  -0.000024   0.000000  -0.000000   0.000159  -0.000004
      1      -0.000011  -0.000020   0.000000  -0.000000   0.000234  -0.000012
      2       0.000046  -0.000000   0.000000  -0.000000   0.000027  -0.000001
      3       0.000014   0.000006   0.000000  -0.000000  -0.000025   0.000001
      4       0.000023   0.000004   0.000000  -0.000000  -0.000003   0.000000
      5      -0.000004   0.000001   0.000000  -0.000000   0.000001  -0.000000
      6      -0.000056  -0.000015   0.000000  -0.000000   0.000071  -0.000004
      7      -0.000054  -0.000006   0.000000  -0.000000   0.000049  -0.000003
      8      -0.000009  -0.000003   0.000000  -0.000000  -0.000021  -0.000001
      9       0.000028   0.000023  -0.000000   0.000000  -0.000111  -0.000011
     10       0.000029   0.000015   0.000000  -0.000000  -0.000113   0.000006
     11      -0.000072   0.000003   0.000000  -0.000000  -0.000002  -0.000005
     12       0.000179   0.000061   0.000000  -0.000000  -0.000665   0.000028
     13       0.000272   0.000027   0.000000  -0.000000  -0.000327   0.000022
     14       0.000033   0.000019   0.000000  -0.000000  -0.000127   0.000006
     15       0.000134   0.000003   0.000000  -0.000000  -0.000329   0.000013
     16       0.000126   0.000054   0.000000  -0.000000  -0.000409   0.000004
     17       0.000052  -0.000010   0.000000   0.000000  -0.000017   0.000000
     18       0.003196   0.001000   0.000000  -0.000000  -0.020052   0.000573
     19       0.005699   0.001900   0.000000  -0.000000  -0.035454   0.000987
     20       0.002479   0.001406   0.000000  -0.000000  -0.019935   0.000516
     21      -0.000574  -0.005082  -0.000000   0.000000   0.028023  -0.000140
     22      -0.000903  -0.009141  -0.000000   0.000000   0.052390  -0.000324
     23      -0.001077  -0.006273  -0.000000   0.000000   0.037199  -0.000194
     24       0.000638   0.002573   0.000000  -0.000000  -0.003121  -0.000166
     25      -0.000208   0.000865   0.000000  -0.000000  -0.000075   0.000036
     26      -0.000728  -0.000755   0.000000   0.000000   0.001908  -0.000023
     27      -0.002781   0.063230   0.000000  -0.000000   0.007205  -0.005618
     28      -0.001112   0.059097   0.000000  -0.000000   0.008125  -0.001987
     29      -0.001827   0.027107   0.000000  -0.000000   0.003951  -0.002773
     30       0.074215   0.002460   0.000000  -0.000000   0.003431   0.000844
     31      -0.037298  -0.000388   0.000000  -0.000000  -0.004125  -0.000093
     32      -0.036292  -0.001854   0.000000   0.000000  -0.001797  -0.000243
     33       0.005743   0.001126   0.000000  -0.000000   0.000894   0.009360
     34       0.002229   0.001193   0.000000   0.000000   0.000661   0.010746
     35      -0.004817  -0.000257   0.000000   0.000000  -0.000577   0.000801
     36      -0.000959   0.002000  -0.000000   0.000000   0.000555   0.031766
     37      -0.001390   0.004578  -0.000000   0.000000   0.001339   0.073866
     38      -0.000518   0.001387  -0.000000   0.000000   0.000390   0.020985
     39      -0.000076  -0.000289   0.000000  -0.000000  -0.000089  -0.003841
     40      -0.000051   0.000082   0.000000   0.000000   0.000018   0.001413
     41       0.000014   0.000012   0.000000   0.000000  -0.000003  -0.000159
     42      -0.000007   0.000005   0.000000   0.000000   0.000099   0.002700
     43       0.000147  -0.000243   0.000000  -0.000000  -0.000147  -0.004551
     44      -0.000240  -0.000110   0.000000   0.000000  -0.000053  -0.000665
     45      -0.000244   0.000114   0.000000  -0.000000   0.000019   0.001801
     46      -0.000115   0.000304   0.000000  -0.000000   0.000088   0.002819
     47      -0.000121  -0.000126   0.000000   0.000000  -0.000050  -0.000584
     48      -0.000247   0.000095  -0.000000  -0.000000   0.000004   0.000492
     49       0.000245   0.000119   0.000000   0.000000   0.000032   0.000128
     50      -0.000053   0.000104   0.000000   0.000000   0.000015   0.000269
     51       0.000046  -0.000039  -0.000000   0.000000   0.000046   0.001117
     52      -0.000069   0.000035   0.000000  -0.000000  -0.000074  -0.001733
     53       0.000018  -0.000009  -0.000000   0.000000   0.000021   0.000513
     54      -0.000007  -0.000000  -0.000000  -0.000000  -0.000005  -0.000105
     55       0.000000   0.000005   0.000000  -0.000000  -0.000001  -0.000040
     56       0.000000  -0.000003  -0.000000   0.000000   0.000001   0.000030
     57      -0.000055  -0.000025  -0.000000   0.000000  -0.000010  -0.000076
     58      -0.000032  -0.000006  -0.000000   0.000000  -0.000000   0.000035
     59      -0.000007   0.000004   0.000000  -0.000000   0.000002  -0.000013
     60      -0.000022  -0.000022   0.000000  -0.000000  -0.000002   0.000039
     61       0.000006   0.000006  -0.000000   0.000000  -0.000001  -0.000039
     62       0.000016   0.000014   0.000000   0.000000   0.000008   0.000086
     63      -0.000038  -0.000019   0.000000  -0.000000  -0.000004   0.000032
     64      -0.000040  -0.000018   0.000000   0.000000  -0.000005   0.000009
     65       0.000039   0.000018  -0.000000  -0.000000   0.000004  -0.000019
     66       0.000002   0.000003  -0.000000   0.000001  -0.000001   0.000196
     67       0.000004   0.000005  -0.000000   0.000001  -0.000000   0.000287
     68      -0.000005  -0.000005   0.000000  -0.000001   0.000001  -0.000307
     69      -0.000001  -0.000001   0.000000  -0.000000  -0.000000  -0.000021
     70      -0.000000  -0.000000  -0.000000   0.000000  -0.000000  -0.000001
     71       0.000000   0.000000  -0.000000  -0.000000   0.000000  -0.000010
     72      -0.000011  -0.000005  -0.000000   0.000000  -0.000002  -0.000003
     73       0.000004   0.000001   0.000000   0.000000   0.000000  -0.000011
     74      -0.000002  -0.000001  -0.000000   0.000000  -0.000001   0.000011
     75      -0.000002  -0.000002   0.000000  -0.000000  -0.000001   0.000009
     76      -0.000002  -0.000002   0.000000  -0.000000  -0.000001   0.000000
     77      -0.000002  -0.000001  -0.000000   0.000000  -0.000000  -0.000018
     78      -0.000006  -0.000002   0.000000  -0.000000  -0.000001  -0.000006
     79       0.000001   0.000000   0.000000  -0.000000   0.000000   0.000003
     80      -0.000009  -0.000003   0.000000  -0.000000  -0.000001  -0.000010
     81       0.000000   0.000000  -0.000000  -0.000000  -0.000000  -0.000013
     82      -0.000000  -0.000000   0.000000   0.000000  -0.000000   0.000002
     83       0.000001   0.000001  -0.000001  -0.000000  -0.000001  -0.000027
     84      -0.000000  -0.000000   0.000000  -0.000000  -0.000000   0.000001
     85      -0.000000  -0.000000  -0.000000   0.000000  -0.000000  -0.000000
     86       0.000000  -0.000000  -0.000000   0.000000  -0.000000  -0.000001
     87      -0.000002  -0.000001  -0.000000   0.000002  -0.000000  -0.000002
     88      -0.000001  -0.000000   0.000001  -0.000002  -0.000000  -0.000000
     89       0.000001  -0.000000   0.000000  -0.000003  -0.000000   0.000002
     90      -0.000001  -0.000001   0.000000  -0.000000  -0.000000  -0.000001
     91      -0.000000   0.000000   0.000000  -0.000000   0.000000   0.000000
     92      -0.000000  -0.000000   0.000000  -0.000000  -0.000000  -0.000001
     93      -0.000001  -0.000001  -0.000000   0.000002  -0.000000   0.000001
     94       0.000000   0.000000  -0.000000  -0.000000   0.000000  -0.000000
     95       0.000001   0.000001   0.000001  -0.000002   0.000000  -0.000001
     96       0.000000   0.000000  -0.000003   0.000014   0.000001   0.000008
     97      -0.000000  -0.000000   0.000002  -0.000009  -0.000000  -0.000005
     98      -0.000000  -0.000001   0.000004  -0.000019  -0.000001  -0.000010
     99       0.000000  -0.000000   0.000000  -0.000001  -0.000000  -0.000001
    100      -0.000000  -0.000000   0.000000  -0.000001  -0.000000  -0.000000
    101      -0.000000   0.000000   0.000000  -0.000001   0.000000  -0.000000
    102      -0.000000  -0.000000  -0.000002   0.000004  -0.000000  -0.000000
    103      -0.000001   0.000000  -0.000004   0.000007  -0.000000   0.000000
    104      -0.000000  -0.000000  -0.000003   0.000006  -0.000000   0.000000
    105      -0.000000  -0.000000   0.000003  -0.000005  -0.000000  -0.000000
    106      -0.000000  -0.000000  -0.000001   0.000001  -0.000000  -0.000000
    107      -0.000000   0.000000  -0.000001   0.000001   0.000000  -0.000000
    108      -0.000001  -0.000000   0.000006  -0.000012  -0.000000  -0.000000
    109      -0.000001  -0.000000   0.000006  -0.000013  -0.000000  -0.000000
    110      -0.000001  -0.000000   0.000002  -0.000007   0.000000  -0.000000
    111       0.000000   0.000000  -0.000001  -0.000000  -0.000000  -0.000001
    112       0.000000  -0.000000  -0.000000  -0.000002  -0.000001  -0.000001
    113       0.000000   0.000000  -0.000000  -0.000001  -0.000000  -0.000001
    114      -0.000000   0.000000   0.000002  -0.000004  -0.000000   0.000000
    115      -0.000000  -0.000000  -0.000003   0.000005  -0.000000   0.000000
    116       0.000000   0.000000  -0.000001   0.000002   0.000000  -0.000000
    117      -0.000000   0.000000  -0.000014   0.000053  -0.000000   0.000000
    118       0.000000  -0.000000   0.000045  -0.000111  -0.000000  -0.000000
    119      -0.000000   0.000000  -0.000022   0.000040   0.000000  -0.000000
    120      -0.000000  -0.000000   0.000008  -0.000006  -0.000000  -0.000000
    121      -0.000000  -0.000000   0.000031  -0.000053  -0.000000   0.000000
    122       0.000000  -0.000000  -0.000015   0.000033  -0.000000  -0.000000
    123      -0.000000  -0.000000  -0.000110   0.000253  -0.000000   0.000000
    124      -0.000000   0.000000   0.000199  -0.000429  -0.000000   0.000000
    125       0.000000  -0.000000   0.000010  -0.000009  -0.000000   0.000000
    126       0.000000   0.000000  -0.000025   0.000138   0.000000   0.000001
    127      -0.000001  -0.000000   0.000108  -0.000377  -0.000000  -0.000001
    128       0.000000   0.000000  -0.000018   0.000071   0.000000   0.000000
    129       0.000000   0.000000   0.000007  -0.000044  -0.000000  -0.000000
    130      -0.000001  -0.000000   0.000036  -0.000080  -0.000000   0.000000
    131       0.000000  -0.000000   0.000007  -0.000016   0.000000  -0.000000
    132      -0.000000  -0.000000  -0.001267   0.002208  -0.000000  -0.000000
    133      -0.000001   0.000000   0.000245  -0.000312  -0.000000   0.000000
    134      -0.000000  -0.000000  -0.000811   0.001531   0.000000  -0.000000
    135      -0.000001   0.000000  -0.007035   0.013548  -0.000000  -0.000000
    136      -0.000001   0.000000  -0.002805   0.005355  -0.000000  -0.000000
    137      -0.000001   0.000000  -0.005423   0.010361   0.000000  -0.000000
    138       0.000000   0.000000  -0.026978   0.057109  -0.000000  -0.000000
    139      -0.000001   0.000000  -0.000237   0.000197   0.000000  -0.000000
    140       0.000000   0.000000  -0.022868   0.047959  -0.000000  -0.000000
    141       0.000000   0.000000  -0.000821   0.001739  -0.000000  -0.000000
    142      -0.000001   0.000000   0.002382  -0.002137   0.000000  -0.000000
    143       0.000000  -0.000000   0.002807  -0.001680   0.000000  -0.000000
    144       0.000000   0.000000   0.001090  -0.004215   0.000000   0.000000
    145      -0.000002   0.000000  -0.000526   0.002304   0.000000  -0.000000
    146       0.000000  -0.000000  -0.000208   0.000085   0.000000  -0.000000
    147       0.000000  -0.000000   0.044430   0.021230  -0.000000  -0.000000
    148      -0.000002   0.000000   0.020555   0.008566   0.000000  -0.000000
    149       0.000001  -0.000000   0.066986   0.030241  -0.000000  -0.000000
    150      -0.000000  -0.000000   0.000064  -0.000589  -0.000000  -0.000000
    151      -0.000001   0.000000   0.000617  -0.001615  -0.000000   0.000000
    152       0.000000  -0.000000   0.000569  -0.000983  -0.000000   0.000000
    153      -0.000020   0.000004   0.000000  -0.000000   0.000134  -0.000006
    154      -0.000052  -0.000032   0.000000  -0.000000   0.000211  -0.000003
    155       0.000016   0.000014   0.000000   0.000000  -0.000094   0.000001
    156      -0.000001  -0.000013   0.000000  -0.000000   0.000123  -0.000001
    157       0.000024   0.000003   0.000000  -0.000000  -0.000033   0.000002
    158       0.000001  -0.000002   0.000000   0.000000   0.000003   0.000001
    159       0.000006   0.000009  -0.000000  -0.000000  -0.000079   0.000001
    160      -0.000008   0.000003   0.000000  -0.000000  -0.000025  -0.000001
    161       0.000002   0.000003   0.000000   0.000000  -0.000019   0.000000
    162       0.000205  -0.000031   0.000000  -0.000000   0.000421  -0.000023
    163      -0.000374  -0.000009   0.000000  -0.000000  -0.000128  -0.000003
    164      -0.000025  -0.000010   0.000000  -0.000000   0.000198  -0.000006
    165       0.000007   0.000002   0.000000  -0.000000   0.000016  -0.000003
    166      -0.000091   0.000064   0.000000  -0.000000  -0.001596   0.000105
    167       0.000015   0.000005   0.000000  -0.000000  -0.000042   0.000001
    168       0.000527   0.000274  -0.000000   0.000001  -0.001925   0.000043
    169       0.000263   0.000115   0.000000   0.000000  -0.000772   0.000017
    170      -0.000366  -0.000178   0.000000  -0.000000   0.001219  -0.000029
    171      -0.000041   0.000035  -0.000000  -0.000000  -0.000262   0.000004
    172      -0.000083   0.000050   0.000000  -0.000000  -0.000414   0.000009
    173      -0.000204   0.000188  -0.000000   0.000000  -0.001516   0.000035
    174       0.000428   0.000011   0.000000  -0.000001  -0.000433   0.000139
    175      -0.000219  -0.000020  -0.000000   0.000000   0.000322  -0.000066
    176       0.000202   0.000007   0.000000  -0.000001  -0.000233   0.000069
    177      -0.000751  -0.000238   0.000000  -0.000000   0.001497  -0.000002
    178      -0.000261  -0.000089   0.000000  -0.000000   0.000580  -0.000002
    179       0.000542   0.000173  -0.000000  -0.000000  -0.001067   0.000001
    180       0.000058  -0.000028   0.000000  -0.000000   0.000196  -0.000002
    181       0.000054  -0.000104   0.000000  -0.000000   0.000674  -0.000005
    182       0.000126  -0.000201   0.000000  -0.000001   0.001266  -0.000009
    183      -0.003755   0.000039   0.000000   0.000000   0.012442  -0.000471
    184      -0.014141  -0.001133   0.000000   0.000001   0.057624  -0.001889
    185       0.012917   0.001104   0.000000  -0.000000  -0.049905   0.001554
    186      -0.036272  -0.014949  -0.000000   0.000001   0.244184  -0.006390
    187      -0.053611  -0.023489  -0.000000   0.000002   0.376820  -0.010015
    188      -0.040328  -0.017894  -0.000000   0.000001   0.283167  -0.007551
    189       0.005979   0.048485   0.000001  -0.000002  -0.305145   0.001787
    190       0.011602   0.101941   0.000001  -0.000004  -0.618341   0.003459
    191       0.009635   0.076130   0.000001  -0.000003  -0.455294   0.002593
    192       0.016370  -0.441915  -0.000002   0.000001  -0.060600   0.024844
    193       0.024921  -0.679711  -0.000002   0.000002  -0.095997   0.038174
    194       0.014224  -0.375937  -0.000001   0.000001  -0.054477   0.020993
    195       0.017674  -0.297438  -0.000001   0.000001  -0.024186   0.045025
    196      -0.006221   0.128140   0.000000  -0.000001   0.010144  -0.017535
    197       0.006667  -0.107383  -0.000000   0.000001  -0.009991   0.015072
    198      -0.002664  -0.026553  -0.000000   0.000000  -0.001607  -0.000361
    199      -0.005762  -0.150838  -0.000000   0.000000  -0.014118   0.001175
    200       0.006890   0.168011   0.000000  -0.000001   0.014067  -0.001713
    201      -0.601695  -0.012557   0.000000   0.000000  -0.044451  -0.007225
    202       0.628800   0.014054  -0.000000  -0.000001   0.044427   0.006806
    203       0.182588   0.004866   0.000000  -0.000000   0.014444   0.000311
    204      -0.294596  -0.020099  -0.000000   0.000001  -0.001404  -0.003873
    205      -0.180762  -0.013327  -0.000000   0.000000  -0.000846  -0.002685
    206       0.255512   0.015496   0.000000  -0.000001   0.003209   0.003540
    207      -0.061271  -0.008685  -0.000000   0.000000  -0.010238  -0.055279
    208      -0.029202  -0.003988  -0.000000   0.000000  -0.004896  -0.022017
    209       0.054338   0.007941   0.000000  -0.000000   0.009058   0.045488
    210      -0.000458  -0.004540  -0.000000  -0.000000  -0.001012  -0.048462
    211       0.000021  -0.010153  -0.000000  -0.000000  -0.002844  -0.107822
    212       0.000423  -0.004735  -0.000000  -0.000000  -0.000610  -0.052182
    213       0.007865  -0.020877   0.000000  -0.000001  -0.006069  -0.339018
    214       0.020065  -0.054648   0.000001  -0.000004  -0.015683  -0.884028
    215       0.005850  -0.015129   0.000000  -0.000001  -0.004459  -0.249995
    216       0.000659  -0.001892   0.000000  -0.000002  -0.001391  -0.038275
    217      -0.000911   0.002319  -0.000000   0.000003   0.001682   0.047040
    218      -0.000103   0.000151   0.000000   0.000000   0.000116   0.003325
    219      -0.001378   0.001051  -0.000000   0.000000  -0.000004   0.002001
    220      -0.000318   0.000412  -0.000000   0.000000   0.000012   0.000020
    221       0.001140  -0.000761   0.000000  -0.000000   0.000080   0.000749
    222       0.000957   0.000915  -0.000000  -0.000001   0.000262   0.002307
    223      -0.000214  -0.000181  -0.000000   0.000000  -0.000042  -0.000064
    224       0.001950   0.001678  -0.000000  -0.000001   0.000393   0.001075
    225       0.000744  -0.002024  -0.000000   0.000001  -0.000568  -0.018308
    226       0.001311  -0.003685  -0.000000   0.000001  -0.001035  -0.035026
    227      -0.000420   0.001133   0.000000  -0.000000   0.000314   0.010509
    228       0.002249   0.000696  -0.000000   0.000000   0.000361  -0.004015
    229       0.000189  -0.000114  -0.000000   0.000000  -0.000023  -0.002124
    230       0.001659   0.000472  -0.000000   0.000000   0.000245  -0.002928
    231       0.001119  -0.001745  -0.000000   0.000001  -0.000226  -0.005265
    232       0.000225  -0.000177  -0.000000   0.000000  -0.000015  -0.000724
    233       0.000840  -0.001288  -0.000000   0.000001  -0.000156  -0.003979
    234       0.001912   0.000900   0.000000   0.000000   0.000276   0.001444
    235      -0.003190  -0.001367  -0.000000  -0.000001  -0.000423  -0.001931
    236      -0.000074  -0.000080  -0.000000   0.000000  -0.000046  -0.000760
    237      -0.000524   0.000359   0.000000  -0.000002  -0.000528  -0.012637
    238       0.000806  -0.000563  -0.000000   0.000003   0.000851   0.020400
    239      -0.000230   0.000178   0.000000  -0.000001  -0.000253  -0.006136
    240       0.000139   0.000018   0.000000  -0.000003   0.000003  -0.000250
    241       0.000245   0.000057   0.000001  -0.000006   0.000014  -0.000274
    242      -0.000147  -0.000033  -0.000000   0.000003  -0.000009   0.000161
    243       0.000458   0.000207  -0.000000  -0.000001   0.000076   0.000802
    244       0.000170   0.000071  -0.000000  -0.000000   0.000024   0.000255
    245       0.000367   0.000163  -0.000000  -0.000000   0.000058   0.000583
    246       0.000049   0.000088   0.000000  -0.000000   0.000041   0.000346
    247      -0.000062  -0.000078  -0.000000   0.000000  -0.000033  -0.000261
    248      -0.000117  -0.000171  -0.000001   0.000001  -0.000077  -0.000604
    249      -0.000007   0.000015  -0.000000   0.000001  -0.000043  -0.000741
    250       0.000010  -0.000005   0.000000  -0.000001   0.000034   0.000576
    251      -0.000011   0.000015  -0.000000   0.000001  -0.000048  -0.000841
    252       0.000275   0.000268   0.000000   0.000002   0.000068   0.000293
    253      -0.000081  -0.000075  -0.000000  -0.000001  -0.000016  -0.000038
    254      -0.000169  -0.000163  -0.000000  -0.000001  -0.000043  -0.000205
    255       0.000199   0.000109  -0.000000   0.000001   0.000016  -0.000226
    256      -0.000085  -0.000047   0.000000  -0.000000  -0.000008   0.000076
    257      -0.000098  -0.000054   0.000000  -0.000000  -0.000007   0.000108
    258       0.000283   0.000133  -0.000000  -0.000000   0.000033  -0.000042
    259       0.000572   0.000269  -0.000000   0.000000   0.000068  -0.000097
    260      -0.000374  -0.000167   0.000000  -0.000000  -0.000040   0.000121
    261      -0.000030  -0.000033   0.000000  -0.000007   0.000004  -0.002141
    262      -0.000050  -0.000054   0.000000  -0.000011   0.000007  -0.003390
    263       0.000049   0.000054  -0.000001   0.000013  -0.000009   0.003686
    264       0.000031   0.000012   0.000002  -0.000003   0.000006  -0.000096
    265      -0.000019  -0.000008  -0.000001   0.000001  -0.000004   0.000044
    266       0.000050   0.000022   0.000002  -0.000004   0.000010  -0.000125
    267       0.000093   0.000043   0.000000   0.000002   0.000011   0.000092
    268      -0.000047  -0.000021  -0.000000  -0.000001  -0.000005  -0.000035
    269      -0.000039  -0.000018  -0.000000  -0.000001  -0.000005  -0.000033
    270       0.000003   0.000006   0.000000  -0.000000   0.000002   0.000038
    271       0.000016   0.000022   0.000000  -0.000001   0.000006   0.000096
    272       0.000007   0.000012   0.000000  -0.000001   0.000003   0.000055
    273      -0.000003  -0.000004  -0.000001   0.000003  -0.000000  -0.000146
    274      -0.000000  -0.000001  -0.000000   0.000000  -0.000000  -0.000036
    275       0.000004   0.000006   0.000001  -0.000003   0.000000   0.000209
    276       0.000034   0.000025  -0.000001   0.000001   0.000006   0.000035
    277       0.000030   0.000022  -0.000001   0.000001   0.000005   0.000026
    278       0.000013   0.000010  -0.000000   0.000001   0.000003   0.000024
    279       0.000029   0.000009  -0.000001   0.000003   0.000002   0.000012
    280       0.000027   0.000009  -0.000001   0.000003   0.000002   0.000010
    281       0.000008   0.000002  -0.000000   0.000001   0.000000  -0.000000
    282       0.000049   0.000020  -0.000001   0.000002   0.000004   0.000064
    283      -0.000035  -0.000015   0.000000  -0.000002  -0.000003  -0.000049
    284       0.000102   0.000039  -0.000001   0.000005   0.000008   0.000125
    285      -0.000006  -0.000002   0.000002   0.000001   0.000003   0.000133
    286       0.000001   0.000001  -0.000000  -0.000000  -0.000000  -0.000024
    287      -0.000014  -0.000005   0.000006   0.000003   0.000007   0.000330
    288       0.000005   0.000000   0.000004  -0.000026   0.000000   0.000014
    289      -0.000000  -0.000000  -0.000000   0.000003  -0.000000  -0.000001
    290      -0.000007  -0.000001  -0.000006   0.000034  -0.000000  -0.000019
    291       0.000015   0.000004  -0.000004   0.000005   0.000001   0.000008
    292       0.000015   0.000004  -0.000004   0.000004   0.000000   0.000008
    293       0.000002   0.000001  -0.000001   0.000001   0.000000   0.000002
    294       0.000000   0.000002   0.000002  -0.000007   0.000001   0.000002
    295      -0.000002  -0.000005  -0.000005   0.000015  -0.000002  -0.000005
    296       0.000001   0.000000   0.000000  -0.000001  -0.000000   0.000001
    297       0.000003   0.000001  -0.000004   0.000003  -0.000001   0.000004
    298       0.000002   0.000001  -0.000003   0.000002  -0.000000   0.000004
    299       0.000005   0.000001  -0.000005   0.000004  -0.000001   0.000008
    300       0.000010   0.000008   0.000001   0.000001   0.000002   0.000008
    301      -0.000007  -0.000005  -0.000000  -0.000001  -0.000001  -0.000005
    302       0.000002   0.000001   0.000000   0.000000   0.000000   0.000002
    303       0.000008   0.000005  -0.000002  -0.000007   0.000000  -0.000004
    304      -0.000005  -0.000003   0.000001   0.000004  -0.000000   0.000001
    305       0.000002   0.000002  -0.000000  -0.000002   0.000000  -0.000001
    306       0.000009   0.000005   0.000005  -0.000012   0.000000  -0.000006
    307      -0.000003  -0.000001  -0.000001   0.000003   0.000000   0.000002
    308      -0.000015  -0.000009  -0.000008   0.000020  -0.000001   0.000011
    309      -0.000001  -0.000005   0.000030  -0.000158  -0.000007  -0.000085
    310       0.000000   0.000003  -0.000022   0.000113   0.000005   0.000060
    311       0.000001   0.000007  -0.000044   0.000227   0.000010   0.000121
    312      -0.000000  -0.000000   0.000025  -0.000052   0.000001  -0.000001
    313      -0.000001  -0.000000   0.000036  -0.000073   0.000002  -0.000002
    314       0.000000  -0.000000   0.000038  -0.000078   0.000002  -0.000002
    315       0.000003   0.000003  -0.000004   0.000007   0.000001   0.000003
    316      -0.000002  -0.000002   0.000001  -0.000003  -0.000001  -0.000002
    317       0.000001   0.000001  -0.000001   0.000002   0.000001   0.000001
    318       0.000000   0.000000   0.000005  -0.000004   0.000000   0.000001
    319      -0.000001   0.000001   0.000011  -0.000011   0.000001   0.000002
    320      -0.000000  -0.000000  -0.000008   0.000008  -0.000001  -0.000002
    321       0.000001   0.000002  -0.000024   0.000038   0.000000  -0.000002
    322      -0.000001  -0.000002   0.000025  -0.000039  -0.000000   0.000003
    323      -0.000001  -0.000000   0.000007  -0.000010   0.000000   0.000001
    324       0.000004   0.000003  -0.000016   0.000028   0.000001   0.000002
    325       0.000002   0.000002  -0.000011   0.000019   0.000000   0.000001
    326      -0.000002  -0.000001   0.000007  -0.000012  -0.000000  -0.000001
    327       0.000003   0.000002  -0.000043   0.000084   0.000001   0.000002
    328       0.000002   0.000001  -0.000016   0.000030   0.000000   0.000001
    329      -0.000002  -0.000001   0.000020  -0.000039  -0.000000  -0.000001
    330       0.000004   0.000001  -0.000032   0.000074   0.000000   0.000002
    331       0.000009   0.000003  -0.000060   0.000138   0.000001   0.000004
    332       0.000008   0.000003  -0.000059   0.000136   0.000001   0.000004
    333      -0.000001  -0.000000   0.000006   0.000001   0.000002   0.000008
    334      -0.000003  -0.000000   0.000014   0.000004   0.000005   0.000018
    335      -0.000001  -0.000000   0.000010   0.000001   0.000003   0.000011
    336       0.000000  -0.000001   0.000266  -0.000730  -0.000001  -0.000003
    337      -0.000000   0.000001  -0.000379   0.001040   0.000000   0.000004
    338      -0.000000   0.000000  -0.000052   0.000143   0.000000   0.000000
    339       0.000003   0.000001  -0.000169   0.000234  -0.000000  -0.000001
    340       0.000001   0.000000  -0.000061   0.000083  -0.000000  -0.000000
    341      -0.000001  -0.000000   0.000068  -0.000078   0.000000   0.000000
    342       0.000000   0.000000   0.000064  -0.000131  -0.000000  -0.000000
    343       0.000000  -0.000000  -0.000097   0.000206  -0.000000   0.000000
    344       0.000001   0.000000   0.000265  -0.000575   0.000000  -0.000001
    345       0.000001   0.000000  -0.000283   0.000470  -0.000000   0.000000
    346       0.000001   0.000000  -0.000360   0.000596  -0.000000   0.000000
    347       0.000001  -0.000000   0.000013  -0.000027  -0.000000   0.000000
    348       0.000002   0.000001   0.000141  -0.000317   0.000000   0.000001
    349      -0.000000  -0.000000  -0.000022   0.000055  -0.000000   0.000000
    350       0.000002   0.000001   0.000155  -0.000351   0.000000   0.000001
    351       0.000001   0.000001   0.000124  -0.000449  -0.000000  -0.000000
    352      -0.000001  -0.000000  -0.000039   0.000099   0.000000   0.000000
    353       0.000002   0.000001   0.000180  -0.000565  -0.000000  -0.000000
    354       0.000001   0.000001   0.001252  -0.002722   0.000000   0.000000
    355      -0.000003  -0.000002  -0.002383   0.005161  -0.000001  -0.000000
    356       0.000000  -0.000000  -0.000284   0.000613  -0.000000   0.000000
    357      -0.000000  -0.000001   0.000629  -0.002134  -0.000001  -0.000006
    358       0.000000   0.000002  -0.001287   0.004493   0.000002   0.000013
    359      -0.000000  -0.000000   0.000281  -0.000966  -0.000000  -0.000003
    360       0.000002   0.000001   0.012280  -0.022401   0.000000   0.000000
    361      -0.000001   0.000000   0.000044  -0.000047  -0.000000   0.000000
    362       0.000002   0.000001   0.011574  -0.021547   0.000000   0.000000
    363       0.000002   0.000000   0.002028  -0.002117  -0.000000  -0.000000
    364      -0.000003  -0.000001  -0.002829   0.003107  -0.000000   0.000000
    365      -0.000001  -0.000000  -0.000150  -0.000609   0.000000  -0.000000
    366       0.000001   0.000000   0.009569  -0.018139   0.000000   0.000000
    367       0.000001  -0.000000   0.028628  -0.055525   0.000000   0.000000
    368      -0.000001   0.000000  -0.001093   0.001765   0.000000  -0.000000
    369       0.000010  -0.000000   0.073813  -0.144450   0.000000   0.000001
    370      -0.000001   0.000000   0.003345  -0.005783   0.000000  -0.000000
    371       0.000008  -0.000000   0.060641  -0.117602   0.000001   0.000000
    372      -0.000003  -0.000004   0.322673  -0.691124   0.000004   0.000003
    373      -0.000001   0.000000  -0.012640   0.023784  -0.000000  -0.000000
    374      -0.000003  -0.000003   0.251690  -0.543858   0.000003   0.000003
    375      -0.000001  -0.000001  -0.011089   0.043285  -0.000001  -0.000002
    376      -0.000001   0.000001   0.008520  -0.030713   0.000001   0.000001
    377       0.000000   0.000000   0.004032  -0.011726   0.000000   0.000001
    378       0.000000   0.000000  -0.002429   0.000066  -0.000000   0.000000
    379      -0.000000   0.000000  -0.004976   0.003634  -0.000000  -0.000000
    380       0.000001  -0.000000  -0.001715   0.001659  -0.000000   0.000000
    381      -0.000000   0.000000  -0.000006  -0.001256   0.000000  -0.000000
    382      -0.000002   0.000000   0.000592   0.000421   0.000000  -0.000000
    383       0.000001  -0.000000  -0.003353   0.003338  -0.000000   0.000000
    384      -0.000000   0.000001  -0.571015  -0.272886   0.000001   0.000001
    385      -0.000001   0.000000  -0.082894  -0.037462   0.000000  -0.000000
    386       0.000000   0.000001  -0.603844  -0.285403   0.000001   0.000001
    387       0.000000   0.000000   0.111030   0.043473   0.000000   0.000000
    388      -0.000002   0.000000   0.064568   0.026856   0.000000  -0.000000
    389       0.000000  -0.000000  -0.199873  -0.080194  -0.000000  -0.000000
    390      -0.000000   0.000000  -0.059527  -0.025194  -0.000000  -0.000000
    391      -0.000002   0.000000  -0.236354  -0.094161  -0.000000  -0.000000
    392       0.000001  -0.000000  -0.000475  -0.000013  -0.000000   0.000000
    393      -0.000000  -0.000000  -0.004108   0.011709   0.000000   0.000000
    394      -0.000001  -0.000000  -0.005858   0.016644   0.000001   0.000000
    395       0.000001  -0.000000   0.000758  -0.002033  -0.000000   0.000000
    396       0.000000   0.000000  -0.001532   0.003363   0.000000   0.000000
    397      -0.000000   0.000000  -0.000349   0.000729  -0.000000   0.000000
    398       0.000001   0.000000  -0.002379   0.005510   0.000000   0.000001
    399      -0.000000   0.000001   0.004869  -0.007885   0.000001   0.000001
    400      -0.000001  -0.000000  -0.001219   0.001990  -0.000000  -0.000000
    401       0.000001  -0.000001  -0.005146   0.008268  -0.000001  -0.000001
    402       0.000214  -0.000250  -0.000000  -0.000000   0.001960   0.000047
    403      -0.000085  -0.000005   0.000000  -0.000000  -0.000034  -0.000014
    404       0.000123  -0.000168   0.000000   0.000000   0.001051   0.000019
    405      -0.002592   0.002103   0.000000  -0.000001  -0.016195  -0.000495
    406       0.000979  -0.000919  -0.000000   0.000000   0.007340   0.000203
    407      -0.001269   0.001004   0.000000  -0.000000  -0.007874  -0.000250
    408       0.000012   0.000587  -0.000000   0.000000  -0.005640  -0.000081
    409      -0.000007   0.000310   0.000000   0.000000  -0.002741  -0.000027
    410       0.000110  -0.000524   0.000000  -0.000000   0.004559   0.000068
    411       0.000064   0.000181  -0.000000  -0.000000  -0.001089   0.000009
    412      -0.000125   0.000759  -0.000000  -0.000000  -0.004581  -0.000026
    413      -0.000235   0.001625  -0.000000   0.000000  -0.009889  -0.000043
                396        397        398        399        400        401    
      0       0.000000  -0.000000   0.000000  -0.000000   0.000000  -0.000000
      1      -0.000000  -0.000000   0.000000  -0.000003  -0.000000   0.000000
      2       0.000000  -0.000000  -0.000000  -0.000000  -0.000000  -0.000000
      3       0.000000   0.000000   0.000000   0.000000   0.000000  -0.000000
      4       0.000000  -0.000000  -0.000000  -0.000000  -0.000000  -0.000000
      5       0.000000   0.000000   0.000000  -0.000000   0.000000  -0.000000
      6       0.000000   0.000000   0.000000  -0.000000   0.000000  -0.000000
      7       0.000000   0.000000  -0.000000  -0.000000  -0.000000  -0.000000
      8       0.000000   0.000000   0.000000  -0.000000   0.000000  -0.000000
      9      -0.000001   0.000000   0.000000  -0.000002   0.000000   0.000000
     10       0.000000  -0.000000  -0.000000   0.000001  -0.000000  -0.000000
     11       0.000000  -0.000000  -0.000000  -0.000002  -0.000000   0.000000
     12       0.000000  -0.000000   0.000000   0.000001   0.000000  -0.000000
     13       0.000000  -0.000000  -0.000000   0.000001  -0.000000  -0.000000
     14       0.000000  -0.000000   0.000000   0.000000   0.000000  -0.000000
     15       0.000000  -0.000000   0.000000   0.000001   0.000000  -0.000000
     16      -0.000000  -0.000000   0.000000  -0.000000  -0.000000  -0.000000
     17       0.000000   0.000000   0.000000   0.000000   0.000000  -0.000000
     18       0.000004  -0.000005   0.000000   0.000030  -0.000000   0.000000
     19       0.000007  -0.000008   0.000001   0.000051  -0.000000   0.000000
     20       0.000004  -0.000004   0.000000   0.000022  -0.000000   0.000000
     21       0.000002  -0.000002   0.000000   0.000051  -0.000000  -0.000000
     22       0.000004  -0.000004  -0.000000   0.000094  -0.000000  -0.000000
     23       0.000003  -0.000003   0.000000   0.000069  -0.000000  -0.000000
     24      -0.000002   0.000002  -0.000000  -0.000015   0.000000  -0.000000
     25      -0.000000   0.000000  -0.000000  -0.000005  -0.000000  -0.000000
     26      -0.000001   0.000001  -0.000000  -0.000008   0.000000  -0.000000
     27      -0.000035   0.000035  -0.000001  -0.000234   0.000006  -0.000000
     28      -0.000009   0.000009  -0.000000  -0.000026   0.000002  -0.000000
     29      -0.000018   0.000018  -0.000000  -0.000126   0.000003   0.000000
     30       0.000007  -0.000006   0.000000   0.000053  -0.000000  -0.000000
     31       0.000004  -0.000005   0.000000   0.000079  -0.000000  -0.000000
     32      -0.000004   0.000004  -0.000000  -0.000045   0.000000   0.000000
     33       0.000102  -0.000101   0.000003   0.000979  -0.000013  -0.000000
     34       0.000151  -0.000152   0.000006   0.001664  -0.000019  -0.000000
     35       0.000034  -0.000035   0.000002   0.000480  -0.000003  -0.000000
     36       0.000189  -0.000182   0.000003   0.000967  -0.000032  -0.000001
     37       0.000433  -0.000418   0.000008   0.002107  -0.000073  -0.000001
     38       0.000124  -0.000120   0.000002   0.000626  -0.000021  -0.000000
     39      -0.000030   0.000029  -0.000001  -0.000218   0.000004   0.000000
     40       0.000018  -0.000018   0.000000   0.000098  -0.000002  -0.000000
     41      -0.000005   0.000005  -0.000000  -0.000127   0.000000   0.000000
     42      -0.000347   0.000360  -0.000019  -0.005529   0.000037  -0.000000
     43       0.000471  -0.000490   0.000026   0.007680  -0.000044  -0.000000
     44      -0.000155   0.000163  -0.000009  -0.002717   0.000010   0.000000
     45      -0.000012   0.000016  -0.000002  -0.000895  -0.000002  -0.000000
     46      -0.000040   0.000042  -0.000002  -0.000519   0.000003  -0.000000
     47       0.000032  -0.000031   0.000001  -0.000049  -0.000004   0.000000
     48      -0.000141   0.000180  -0.000027  -0.010870  -0.000010   0.000001
     49      -0.000300   0.000265   0.000011   0.007221   0.000056  -0.000000
     50      -0.000108   0.000118  -0.000009  -0.003054   0.000006   0.000000
     51      -0.002890   0.003004  -0.000151  -0.044770   0.000248   0.000002
     52       0.004357  -0.004525   0.000225   0.066525  -0.000378  -0.000003
     53      -0.001339   0.001389  -0.000068  -0.020019   0.000118   0.000001
     54       0.000166  -0.000177   0.000011   0.003520  -0.000012  -0.000000
     55       0.000108  -0.000113   0.000006   0.001624  -0.000023  -0.000000
     56       0.000013  -0.000007  -0.000003  -0.001316  -0.000004   0.000000
     57      -0.002575   0.002534  -0.000049  -0.001387   0.000326   0.000000
     58      -0.003742   0.003687  -0.000075  -0.003896   0.000463   0.000000
     59       0.004665  -0.004579   0.000082   0.001426  -0.000623   0.000001
     60      -0.000940   0.000930  -0.000019  -0.001838   0.000170  -0.000000
     61       0.000362  -0.000361   0.000009   0.001412  -0.000042   0.000000
     62      -0.000271   0.000268  -0.000009  -0.001724  -0.000051   0.000000
     63      -0.007028   0.006925  -0.000118   0.000641   0.001608  -0.000003
     64      -0.004284   0.004262  -0.000074   0.000911   0.001651  -0.000003
     65       0.005234  -0.005180   0.000089  -0.000684  -0.001568   0.000003
     66      -0.025094   0.024540  -0.000409   0.003499   0.003001  -0.000006
     67      -0.036325   0.035520  -0.000593   0.005000   0.004290  -0.000008
     68       0.038896  -0.038033   0.000635  -0.005363  -0.004542   0.000009
     69       0.002538  -0.002488   0.000042  -0.000337  -0.000384   0.000001
     70      -0.000018   0.000020  -0.000002   0.000004  -0.000114   0.000000
     71       0.001353  -0.001340   0.000024  -0.000191  -0.000274   0.000000
     72      -0.002211   0.001833  -0.000008   0.000371  -0.004583   0.000007
     73       0.001608  -0.001527   0.000015  -0.000229  -0.000093  -0.000001
     74      -0.003936   0.003271  -0.000033   0.000534  -0.009157   0.000011
     75      -0.001590   0.001521  -0.000028   0.000222  -0.000789   0.000000
     76      -0.000526   0.000538  -0.000016   0.000096  -0.000300  -0.000000
     77       0.001872  -0.001728   0.000014  -0.000216   0.000148  -0.000000
     78      -0.000644   0.000749  -0.000104   0.000068  -0.009601   0.000012
     79      -0.000472   0.000077   0.000057   0.000037  -0.000735   0.000000
     80      -0.000026   0.000829  -0.000219   0.000031  -0.009895   0.000014
     81      -0.003179   0.000531   0.000151   0.000044  -0.033838   0.000037
     82       0.000534  -0.000115  -0.000020  -0.000009   0.005653  -0.000006
     83      -0.007203   0.001158   0.000369   0.000103  -0.075013   0.000081
     84       0.000316  -0.000126   0.000001  -0.000006   0.003801  -0.000004
     85       0.000061   0.000091  -0.000033   0.000000  -0.000294   0.000000
     86      -0.000111   0.000043   0.000009   0.000003  -0.001448   0.000002
     87      -0.002990  -0.003014   0.001004  -0.000014  -0.002160  -0.000016
     88       0.002513   0.002605  -0.000910   0.000015  -0.000264   0.000006
     89       0.004461   0.004209  -0.001440   0.000019   0.004093   0.000017
     90      -0.000851  -0.000718   0.000326  -0.000000  -0.001539   0.000004
     91      -0.000210  -0.000040  -0.000020   0.000001  -0.001101  -0.000002
     92      -0.000664  -0.000388   0.000151   0.000002  -0.002367   0.000001
     93      -0.007503  -0.007703   0.003537  -0.000040   0.000382   0.000026
     94       0.002635   0.002701  -0.001252   0.000014  -0.000086  -0.000010
     95       0.004296   0.004453  -0.002627   0.000023  -0.000688  -0.000047
     96      -0.031458  -0.032274   0.011413  -0.000158   0.002745  -0.000075
     97       0.020496   0.021024  -0.007351   0.000103  -0.001761   0.000054
     98       0.041825   0.042900  -0.015103   0.000210  -0.003582   0.000104
     99       0.002317   0.002373  -0.000927   0.000012  -0.000185   0.000000
    100       0.001189   0.001218  -0.000569   0.000006  -0.000106   0.000000
    101       0.000908   0.000933  -0.000281   0.000004  -0.000080   0.000018
    102      -0.001469  -0.001589  -0.002901  -0.000000   0.000228  -0.000209
    103      -0.003131  -0.003354  -0.006593   0.000002   0.000317  -0.000466
    104      -0.003111  -0.003268  -0.002729  -0.000007   0.000320  -0.000229
    105      -0.001548  -0.001613  -0.000584  -0.000005   0.000141  -0.000104
    106       0.001323   0.001351  -0.000215   0.000006  -0.000071  -0.000069
    107       0.000752   0.000779   0.000037   0.000003  -0.000070   0.000032
    108      -0.001741  -0.001947  -0.008890   0.000013   0.000122  -0.001075
    109      -0.001423  -0.001615  -0.008532   0.000013   0.000095  -0.001563
    110      -0.000531  -0.000631  -0.004662   0.000008   0.000029  -0.001158
    111      -0.005007  -0.005668  -0.030681   0.000047   0.000237  -0.001178
    112      -0.010260  -0.011608  -0.062519   0.000096   0.000484  -0.002258
    113      -0.006624  -0.007494  -0.040331   0.000062   0.000313  -0.001506
    114       0.000590   0.000667   0.003536  -0.000005  -0.000027   0.000242
    115      -0.000280  -0.000318  -0.001719   0.000003   0.000014  -0.000164
    116       0.000073   0.000082   0.000434  -0.000001  -0.000003   0.000140
    117      -0.000429  -0.000493  -0.003010   0.000006   0.000040   0.005673
    118       0.000765   0.000870   0.004878  -0.000008  -0.000054  -0.009288
    119       0.000213   0.000239   0.001258  -0.000002  -0.000009   0.001532
    120      -0.000318  -0.000361  -0.001969   0.000003   0.000018   0.000912
    121      -0.000452  -0.000509  -0.002632   0.000004   0.000020   0.000404
    122      -0.000051  -0.000061  -0.000430   0.000001   0.000006   0.000349
    123      -0.000069  -0.000079  -0.000461   0.000001   0.000016   0.009401
    124      -0.000003  -0.000003   0.000014  -0.000001  -0.000012  -0.007693
    125      -0.000061  -0.000069  -0.000389   0.000001   0.000006   0.003627
    126      -0.000225  -0.000246  -0.001041   0.000003   0.000052   0.037057
    127       0.000456   0.000499   0.002123  -0.000007  -0.000103  -0.072538
    128      -0.000094  -0.000103  -0.000437   0.000001   0.000022   0.015465
    129       0.000027   0.000029   0.000122  -0.000000  -0.000005  -0.003743
    130       0.000009   0.000010   0.000044  -0.000000  -0.000002  -0.001657
    131       0.000000   0.000000   0.000003   0.000000   0.000000   0.000178
    132      -0.000009  -0.000011  -0.000046   0.000000   0.000003   0.002036
    133       0.000023   0.000026   0.000103  -0.000000  -0.000005  -0.002972
    134       0.000010   0.000011   0.000038  -0.000000  -0.000001  -0.000638
    135       0.000001   0.000001  -0.000006   0.000000   0.000000   0.000214
    136       0.000005   0.000005   0.000012   0.000000  -0.000000  -0.000140
    137      -0.000000  -0.000001  -0.000010  -0.000000   0.000000   0.000162
    138       0.000016   0.000015   0.000009   0.000000  -0.000002  -0.000400
    139      -0.000000  -0.000001  -0.000002  -0.000000   0.000000   0.000036
    140       0.000013   0.000013   0.000006   0.000000  -0.000001  -0.000309
    141       0.000000   0.000000  -0.000001   0.000000  -0.000000   0.000004
    142      -0.000001  -0.000001  -0.000001  -0.000000   0.000000   0.000030
    143      -0.000001  -0.000001  -0.000002   0.000000   0.000000   0.000030
    144      -0.000004  -0.000003  -0.000001   0.000000  -0.000000  -0.000043
    145       0.000003   0.000002  -0.000003  -0.000000   0.000000   0.000071
    146       0.000000  -0.000000  -0.000004  -0.000000   0.000000   0.000085
    147       0.000004   0.000003   0.000003   0.000000  -0.000001  -0.000058
    148       0.000001   0.000000  -0.000003  -0.000000  -0.000000   0.000022
    149       0.000004   0.000003  -0.000002   0.000000  -0.000001  -0.000027
    150       0.000012   0.000013   0.000057  -0.000000   0.000003   0.003315
    151      -0.000016  -0.000017  -0.000065  -0.000000   0.000006   0.005261
    152      -0.000000  -0.000000  -0.000002   0.000000  -0.000001  -0.001181
    153      -0.000000   0.000000   0.000000  -0.000001   0.000000  -0.000000
    154       0.000000  -0.000000  -0.000000   0.000000  -0.000000  -0.000000
    155      -0.000000   0.000000   0.000000  -0.000000   0.000000  -0.000000
    156       0.000000   0.000000   0.000000   0.000000   0.000000  -0.000000
    157       0.000000  -0.000000  -0.000000   0.000000  -0.000000  -0.000000
    158      -0.000000   0.000000   0.000000   0.000000   0.000000  -0.000000
    159      -0.000000   0.000000   0.000000   0.000000   0.000000  -0.000000
    160       0.000000  -0.000000  -0.000000  -0.000000  -0.000000  -0.000000
    161      -0.000000   0.000000   0.000000  -0.000000   0.000000  -0.000000
    162      -0.000000   0.000000  -0.000000  -0.000001   0.000000  -0.000000
    163      -0.000000  -0.000000   0.000000   0.000000  -0.000000  -0.000000
    164       0.000000   0.000000   0.000000  -0.000000   0.000000  -0.000000
    165      -0.000000  -0.000000   0.000000  -0.000001   0.000000   0.000000
    166       0.000002   0.000001  -0.000001   0.000024   0.000001  -0.000002
    167       0.000000  -0.000000  -0.000000   0.000000   0.000000  -0.000000
    168       0.000000   0.000000  -0.000001   0.000006  -0.000001  -0.000000
    169       0.000000   0.000000  -0.000000   0.000002  -0.000000  -0.000000
    170      -0.000000  -0.000000   0.000000  -0.000004   0.000000   0.000000
    171      -0.000000   0.000000   0.000000   0.000001   0.000000  -0.000000
    172      -0.000000   0.000000   0.000000   0.000002   0.000000  -0.000000
    173      -0.000001   0.000001   0.000000   0.000008   0.000001  -0.000000
    174       0.000006  -0.000002  -0.000000   0.000027   0.000001  -0.000001
    175      -0.000003   0.000001   0.000000  -0.000012  -0.000001   0.000000
    176       0.000003  -0.000001  -0.000000   0.000013   0.000001  -0.000001
    177       0.000002  -0.000002  -0.000000  -0.000005  -0.000002   0.000000
    178       0.000001  -0.000001  -0.000000  -0.000002  -0.000001   0.000000
    179      -0.000001   0.000001   0.000000   0.000003   0.000001  -0.000000
    180      -0.000000   0.000000   0.000000   0.000000   0.000000  -0.000000
    181      -0.000000   0.000000   0.000000   0.000002   0.000001   0.000000
    182      -0.000000   0.000000   0.000001   0.000004   0.000001   0.000000
    183      -0.000003   0.000004  -0.000000  -0.000038  -0.000000  -0.000000
    184      -0.000012   0.000015  -0.000001  -0.000135  -0.000001  -0.000000
    185       0.000010  -0.000013   0.000001   0.000113   0.000001   0.000000
    186      -0.000048   0.000055  -0.000005  -0.000307   0.000002  -0.000002
    187      -0.000076   0.000087  -0.000007  -0.000482   0.000003  -0.000003
    188      -0.000057   0.000065  -0.000006  -0.000362   0.000002  -0.000002
    189      -0.000024   0.000025   0.000000  -0.000545   0.000002   0.000000
    190      -0.000051   0.000053   0.000000  -0.001114   0.000005   0.000000
    191      -0.000038   0.000039   0.000000  -0.000826   0.000004   0.000000
    192       0.000140  -0.000141   0.000004   0.000794  -0.000024   0.000001
    193       0.000216  -0.000217   0.000006   0.001237  -0.000037   0.000001
    194       0.000118  -0.000119   0.000004   0.000672  -0.000020   0.000001
    195       0.000296  -0.000294   0.000007   0.002151  -0.000047  -0.000000
    196      -0.000115   0.000114  -0.000003  -0.000835   0.000019  -0.000000
    197       0.000098  -0.000097   0.000002   0.000700  -0.000016  -0.000000
    198      -0.000006   0.000006  -0.000000  -0.000085  -0.000000   0.000000
    199      -0.000004   0.000004  -0.000000  -0.000180  -0.000005   0.000001
    200       0.000002  -0.000001   0.000000   0.000166   0.000005  -0.000001
    201      -0.000011   0.000008   0.000001   0.000302   0.000004   0.000000
    202       0.000006  -0.000003  -0.000001  -0.000352  -0.000003  -0.000000
    203      -0.000004   0.000004  -0.000000  -0.000092   0.000001  -0.000000
    204      -0.000063   0.000062  -0.000003  -0.000794   0.000002   0.000001
    205      -0.000040   0.000040  -0.000002  -0.000498   0.000002   0.000000
    206       0.000057  -0.000056   0.000002   0.000715  -0.000002  -0.000001
    207      -0.000477   0.000469  -0.000013  -0.003787   0.000069   0.000001
    208      -0.000194   0.000191  -0.000005  -0.001543   0.000028   0.000001
    209       0.000412  -0.000406   0.000012   0.003415  -0.000059  -0.000001
    210      -0.000776   0.000782  -0.000030  -0.009017   0.000092   0.000001
    211      -0.001663   0.001672  -0.000064  -0.019012   0.000198   0.000003
    212      -0.000804   0.000809  -0.000031  -0.009194   0.000096   0.000002
    213      -0.001985   0.001918  -0.000035  -0.009579   0.000336   0.000005
    214      -0.005187   0.005013  -0.000091  -0.025186   0.000877   0.000013
    215      -0.001468   0.001419  -0.000026  -0.007181   0.000248   0.000004
    216       0.004191  -0.004355   0.000230   0.067460  -0.000406  -0.000000
    217      -0.005292   0.005498  -0.000290  -0.084976   0.000514   0.000000
    218      -0.000394   0.000410  -0.000022  -0.006347   0.000038   0.000000
    219      -0.000828   0.000870  -0.000045  -0.014239   0.000037   0.000002
    220      -0.000149   0.000159  -0.000009  -0.002968  -0.000000   0.000001
    221       0.000570  -0.000597   0.000030   0.009639  -0.000019  -0.000002
    222       0.000792  -0.000830   0.000046   0.013734  -0.000066  -0.000000
    223      -0.000200   0.000210  -0.000012  -0.003556   0.000016   0.000000
    224       0.001890  -0.001980   0.000109   0.032508  -0.000160  -0.000001
    225       0.000464  -0.000483   0.000023   0.006244  -0.000035   0.000001
    226       0.000630  -0.000657   0.000032   0.008371  -0.000046   0.000001
    227      -0.000349   0.000361  -0.000016  -0.004401   0.000027  -0.000000
    228      -0.000161   0.000128   0.000010   0.005387   0.000046   0.000000
    229      -0.000053   0.000051  -0.000001  -0.000021   0.000008   0.000000
    230      -0.000127   0.000101   0.000008   0.004248   0.000036   0.000000
    231       0.002498  -0.002694   0.000185   0.063563  -0.000154  -0.000002
    232       0.000402  -0.000440   0.000034   0.011907  -0.000017  -0.000000
    233       0.001491  -0.001622   0.000119   0.041544  -0.000084  -0.000002
    234      -0.002166   0.001894   0.000094   0.058688   0.000427  -0.000004
    235       0.003258  -0.002798  -0.000170  -0.101024  -0.000670   0.000006
    236       0.000007  -0.000006  -0.000001  -0.000377  -0.000002   0.000000
    237       0.032547  -0.033798   0.001677   0.495726  -0.002841  -0.000021
    238      -0.052425   0.054446  -0.002704  -0.799914   0.004566   0.000033
    239       0.016017  -0.016632   0.000825   0.243857  -0.001402  -0.000010
    240       0.033634  -0.033085   0.000638   0.023676  -0.004277   0.000001
    241       0.055178  -0.054271   0.001042   0.037188  -0.007011   0.000002
    242      -0.031360   0.030847  -0.000593  -0.021484   0.003986  -0.000001
    243      -0.010810   0.010562  -0.000172  -0.000220   0.001487  -0.000005
    244      -0.003810   0.003717  -0.000059   0.000754   0.000492  -0.000002
    245      -0.006395   0.006233  -0.000096   0.001842   0.000905  -0.000003
    246       0.008664  -0.008480   0.000136  -0.003839  -0.001240   0.000001
    247      -0.008476   0.008305  -0.000138   0.001641   0.001181  -0.000001
    248      -0.019740   0.019337  -0.000319   0.004503   0.002773  -0.000003
    249       0.007358  -0.007260   0.000166   0.019854  -0.000500  -0.000000
    250      -0.003904   0.003878  -0.000103  -0.016698   0.000241   0.000000
    251       0.008067  -0.007963   0.000186   0.023332  -0.000507  -0.000000
    252       0.004901  -0.004851   0.000081   0.002718  -0.001489   0.000002
    253      -0.001530   0.001523  -0.000029  -0.002235   0.000489  -0.000001
    254      -0.003244   0.003205  -0.000051  -0.000375   0.000966  -0.000002
    255       0.046318  -0.045504   0.000778  -0.001918  -0.008263   0.000015
    256      -0.017052   0.016764  -0.000287   0.000556   0.003261  -0.000006
    257      -0.020757   0.020407  -0.000351   0.000181   0.003843  -0.000007
    258       0.032167  -0.031956   0.000550  -0.006488  -0.011703   0.000018
    259       0.066519  -0.066030   0.001134  -0.013303  -0.023319   0.000037
    260      -0.044919   0.044588  -0.000768   0.008051   0.015659  -0.000025
    261       0.271898  -0.265875   0.004439  -0.037616  -0.031761   0.000060
    262       0.430602  -0.421065   0.007028  -0.059524  -0.050485   0.000095
    263      -0.469619   0.459220  -0.007666   0.065036   0.055010  -0.000103
    264       0.030015  -0.025309   0.000228  -0.004086   0.060709  -0.000078
    265      -0.015931   0.013361  -0.000117   0.002208  -0.033334   0.000043
    266       0.042897  -0.036051   0.000314  -0.005929   0.088233  -0.000114
    267      -0.001321   0.000720  -0.000079  -0.000610  -0.014701   0.000008
    268      -0.000797   0.000972   0.000019   0.000481   0.005718  -0.000002
    269      -0.000618   0.000666   0.000027   0.000409   0.003727  -0.000001
    270      -0.000822   0.001243  -0.000019  -0.000004   0.009014  -0.000009
    271       0.001770  -0.000004  -0.000026  -0.000547   0.031843  -0.000033
    272       0.000967   0.000057  -0.000013  -0.000303   0.018794  -0.000019
    273       0.017312  -0.015872   0.000148  -0.002110   0.006031  -0.000004
    274       0.004021  -0.003925   0.000063  -0.000518  -0.000580   0.000001
    275      -0.024735   0.022921  -0.000237   0.003070  -0.006144   0.000003
    276       0.002724  -0.002989   0.000151  -0.000713   0.004679  -0.000000
    277       0.002817  -0.003085   0.000150  -0.000673   0.004329  -0.000000
    278      -0.000124   0.000018   0.000038  -0.000120   0.002464  -0.000001
    279       0.006543  -0.004583   0.000201  -0.000632   0.056824  -0.000068
    280       0.005677  -0.004353   0.000230  -0.000596   0.047736  -0.000058
    281       0.001989  -0.001488   0.000053  -0.000211   0.014019  -0.000017
    282      -0.001754  -0.003735   0.001327  -0.000028   0.049677  -0.000073
    283       0.001289   0.002248  -0.000883  -0.000004  -0.036311   0.000053
    284      -0.002336  -0.008224   0.002662  -0.000124   0.107157  -0.000155
    285       0.034913  -0.005481  -0.001812  -0.000488   0.364234  -0.000395
    286      -0.006522   0.001119   0.000315   0.000093  -0.067995   0.000073
    287       0.085835  -0.013567  -0.004424  -0.001204   0.897065  -0.000974
    288       0.039786   0.038072  -0.012949   0.000173   0.032128   0.000161
    289      -0.003790  -0.003629   0.001233  -0.000016  -0.003244  -0.000016
    290      -0.052205  -0.050225   0.017041  -0.000233  -0.041045  -0.000214
    291      -0.012098  -0.011304   0.004075  -0.000067  -0.000738  -0.000004
    292      -0.009887  -0.009316   0.003325  -0.000060   0.001670  -0.000000
    293      -0.000991  -0.000835   0.000342  -0.000004  -0.000044   0.000004
    294       0.008706   0.009798  -0.003379   0.000057  -0.003677   0.000029
    295      -0.018568  -0.020318   0.007045  -0.000110   0.003635  -0.000059
    296       0.001113   0.001242  -0.000414   0.000007  -0.000255   0.000005
    297       0.006495   0.004593  -0.001656   0.000002   0.016186   0.000002
    298       0.006421   0.004594  -0.001613   0.000003   0.015766   0.000003
    299       0.008914   0.005509  -0.002036  -0.000009   0.029030  -0.000003
    300       0.004305   0.004644  -0.002313   0.000004   0.002719  -0.000043
    301      -0.002991  -0.003238   0.001617  -0.000005  -0.001357   0.000029
    302       0.000781   0.000617  -0.000379  -0.000002   0.002299  -0.000011
    303       0.045090   0.046091  -0.018650   0.000241   0.000323  -0.000021
    304      -0.024321  -0.024818   0.010216  -0.000130  -0.000704   0.000020
    305       0.013443   0.013768  -0.005702   0.000071  -0.000113  -0.000016
    306       0.039078   0.040555  -0.022970   0.000213  -0.006095  -0.000381
    307      -0.010930  -0.011210   0.006192  -0.000058   0.000860   0.000094
    308      -0.065648  -0.068081   0.037802  -0.000356   0.009863   0.000592
    309       0.349641   0.358679  -0.126039   0.001754  -0.030258   0.000897
    310      -0.250108  -0.256591   0.090178  -0.001255   0.021709  -0.000641
    311      -0.502468  -0.515453   0.181277  -0.002521   0.043446  -0.001272
    312       0.023784   0.025220   0.035782   0.000020  -0.002363   0.002654
    313       0.032699   0.034711   0.050511   0.000025  -0.003345   0.003712
    314       0.035235   0.037413   0.055000   0.000025  -0.003604   0.004036
    315      -0.003835  -0.003992  -0.012408   0.000018  -0.000405  -0.000774
    316       0.000601   0.000603   0.005508  -0.000014   0.000403   0.000324
    317      -0.000972  -0.001019  -0.005812   0.000012  -0.000261  -0.000321
    318      -0.000111   0.000132   0.011183  -0.000025  -0.000223   0.000700
    319       0.002557   0.003192   0.025593  -0.000045  -0.000687   0.001622
    320      -0.001972  -0.002414  -0.017332   0.000029   0.000496  -0.001097
    321       0.015938   0.016452   0.003248   0.000058  -0.001138  -0.000022
    322      -0.019132  -0.019735  -0.002648  -0.000073   0.001397   0.000061
    323      -0.008085  -0.008306   0.001000  -0.000036   0.000599   0.000013
    324       0.003300   0.003616   0.005063   0.000005  -0.000655   0.001161
    325       0.000956   0.001124   0.003799  -0.000003  -0.000299   0.000701
    326      -0.002147  -0.002295  -0.001856  -0.000006   0.000321  -0.000521
    327       0.013265   0.014673   0.058542  -0.000078  -0.001001   0.004969
    328       0.005914   0.006503   0.023763  -0.000029  -0.000458   0.002132
    329      -0.006102  -0.006739  -0.025982   0.000034   0.000476  -0.002474
    330       0.005384   0.006269   0.040603  -0.000067  -0.000356   0.009055
    331       0.011577   0.013366   0.081489  -0.000131  -0.000737   0.017205
    332       0.010445   0.012160   0.078825  -0.000130  -0.000687   0.016720
    333       0.053779   0.060849   0.328088  -0.000506  -0.002537   0.011790
    334       0.123176   0.139379   0.751871  -0.001160  -0.005821   0.027256
    335       0.077863   0.088096   0.474834  -0.000732  -0.003676   0.017255
    336       0.006051   0.006875   0.038465  -0.000067  -0.000431  -0.069641
    337      -0.008348  -0.009493  -0.053502   0.000094   0.000604   0.098872
    338      -0.001152  -0.001311  -0.007441   0.000013   0.000084   0.014402
    339      -0.000281  -0.000261   0.001057  -0.000006  -0.000063   0.008285
    340       0.000052   0.000080   0.001322  -0.000004  -0.000031   0.000817
    341      -0.000205  -0.000260  -0.002621   0.000007   0.000051  -0.001940
    342      -0.000410  -0.000450  -0.001852   0.000002   0.000001  -0.007047
    343       0.000161   0.000166   0.000182   0.000001   0.000021   0.011760
    344      -0.000455  -0.000464  -0.000379  -0.000004  -0.000069  -0.034041
    345       0.003620   0.004083   0.021377  -0.000034  -0.000167  -0.007547
    346       0.005690   0.006420   0.033743  -0.000054  -0.000261  -0.008533
    347       0.000286   0.000323   0.001693  -0.000003  -0.000011   0.001077
    348       0.000335   0.000410   0.003307  -0.000007  -0.000059  -0.004523
    349       0.000215   0.000236   0.000984  -0.000001   0.000001   0.001579
    350       0.000421   0.000508   0.003849  -0.000008  -0.000065  -0.005160
    351       0.000702   0.000800   0.004615  -0.000011  -0.000096  -0.056303
    352      -0.000099  -0.000113  -0.000638   0.000001   0.000008   0.003282
    353       0.000761   0.000869   0.005049  -0.000012  -0.000100  -0.056220
    354      -0.000262  -0.000288  -0.001253  -0.000001  -0.000065  -0.047436
    355       0.000305   0.000333   0.001361   0.000004   0.000133   0.092729
    356       0.000159   0.000177   0.000812  -0.000000   0.000013   0.011606
    357       0.002492   0.002725   0.011557  -0.000037  -0.000570  -0.401911
    358      -0.005386  -0.005891  -0.025000   0.000080   0.001233   0.869516
    359       0.001100   0.001203   0.005101  -0.000016  -0.000256  -0.179830
    360      -0.000072  -0.000075  -0.000229  -0.000000   0.000000  -0.002645
    361      -0.000020  -0.000021  -0.000094   0.000000   0.000002   0.001614
    362      -0.000053  -0.000055  -0.000159  -0.000000   0.000000  -0.001958
    363       0.000179   0.000197   0.000778  -0.000002  -0.000038  -0.023437
    364      -0.000278  -0.000306  -0.001220   0.000003   0.000058   0.037023
    365      -0.000071  -0.000078  -0.000313   0.000001   0.000015   0.009259
    366      -0.000032  -0.000034  -0.000113  -0.000000   0.000003   0.001626
    367      -0.000070  -0.000074  -0.000227  -0.000001   0.000007   0.003303
    368       0.000012   0.000012   0.000049  -0.000000  -0.000001  -0.000858
    369      -0.000001   0.000006   0.000104  -0.000001  -0.000002  -0.002304
    370       0.000003   0.000003   0.000018  -0.000000  -0.000000  -0.000254
    371       0.000000   0.000006   0.000090  -0.000001  -0.000002  -0.002213
    372      -0.000192  -0.000180  -0.000072  -0.000002   0.000021   0.004284
    373       0.000008   0.000007   0.000004   0.000000  -0.000001  -0.000163
    374      -0.000151  -0.000142  -0.000057  -0.000002   0.000016   0.003438
    375       0.000044   0.000034   0.000015   0.000000   0.000004   0.000516
    376      -0.000031  -0.000024  -0.000012  -0.000000  -0.000003  -0.000379
    377      -0.000012  -0.000010  -0.000007  -0.000000  -0.000001  -0.000100
    378      -0.000000   0.000001   0.000022  -0.000000  -0.000000  -0.000299
    379       0.000001   0.000004   0.000067  -0.000001  -0.000001  -0.000777
    380       0.000001   0.000001   0.000009  -0.000000  -0.000000  -0.000102
    381      -0.000002  -0.000003  -0.000018  -0.000000  -0.000000   0.000299
    382       0.000000  -0.000001  -0.000016  -0.000000  -0.000000   0.000265
    383       0.000005   0.000008   0.000056   0.000001   0.000000  -0.000848
    384      -0.000043  -0.000038  -0.000022  -0.000001   0.000008   0.000606
    385      -0.000005  -0.000005  -0.000003  -0.000000   0.000001   0.000076
    386      -0.000045  -0.000039  -0.000024  -0.000001   0.000008   0.000622
    387      -0.000000  -0.000001  -0.000028  -0.000000  -0.000002   0.000209
    388       0.000002   0.000001  -0.000011  -0.000000  -0.000001   0.000058
    389      -0.000000   0.000002   0.000050   0.000000   0.000003  -0.000341
    390      -0.000001  -0.000001   0.000011  -0.000000   0.000001  -0.000076
    391      -0.000001   0.000001   0.000063  -0.000001   0.000002  -0.000476
    392       0.000000   0.000001   0.000003   0.000000  -0.000000  -0.000030
    393       0.000103   0.000112   0.000407   0.000002  -0.000049  -0.042080
    394       0.000116   0.000127   0.000440   0.000003  -0.000065  -0.056697
    395      -0.000011  -0.000012  -0.000039  -0.000000   0.000007   0.006477
    396      -0.000090  -0.000097  -0.000379   0.000001   0.000008   0.002381
    397      -0.000011  -0.000012  -0.000043   0.000000   0.000001   0.000213
    398      -0.000135  -0.000144  -0.000555   0.000002   0.000009   0.000107
    399      -0.000161  -0.000175  -0.000701   0.000003   0.000006  -0.002529
    400       0.000047   0.000051   0.000206  -0.000001  -0.000001   0.001155
    401       0.000151   0.000164   0.000653  -0.000003  -0.000003   0.005588
    402      -0.000000  -0.000000  -0.000000   0.000013   0.000000  -0.000000
    403       0.000000   0.000000  -0.000000  -0.000002  -0.000000  -0.000000
    404      -0.000000  -0.000000  -0.000000   0.000005  -0.000000  -0.000000
    405      -0.000000   0.000004   0.000001  -0.000118   0.000001  -0.000000
    406      -0.000000  -0.000002  -0.000000   0.000051  -0.000000   0.000000
    407      -0.000000   0.000002   0.000000  -0.000059   0.000000  -0.000000
    408       0.000001  -0.000000   0.000000  -0.000029  -0.000001   0.000000
    409       0.000000  -0.000000   0.000000  -0.000012  -0.000000   0.000000
    410      -0.000001  -0.000000  -0.000000   0.000024   0.000001  -0.000000
    411      -0.000000  -0.000000   0.000000  -0.000001   0.000000  -0.000000
    412      -0.000000   0.000000   0.000000  -0.000014   0.000001  -0.000000
    413      -0.000001   0.000001   0.000001  -0.000029   0.000002   0.000000
                402        403        404        405        406        407    
      0       0.000000  -0.000000  -0.000002   0.000209  -0.000359   0.000172
      1       0.000000  -0.000000  -0.000010   0.001061  -0.001821   0.000881
      2       0.000000  -0.000000  -0.000000   0.000006  -0.000011   0.000005
      3       0.000000  -0.000000  -0.000000   0.000019  -0.000032   0.000016
      4      -0.000000   0.000000  -0.000000   0.000007  -0.000012   0.000005
      5       0.000000   0.000000  -0.000000   0.000009  -0.000015   0.000007
      6       0.000000  -0.000000  -0.000000   0.000004  -0.000006   0.000003
      7      -0.000000   0.000000  -0.000000   0.000045  -0.000077   0.000036
      8       0.000000   0.000000   0.000000  -0.000025   0.000043  -0.000019
      9       0.000000  -0.000000  -0.000008   0.000972  -0.001671   0.000812
     10      -0.000000   0.000000   0.000002  -0.000253   0.000432  -0.000207
     11       0.000000  -0.000000  -0.000004   0.000431  -0.000739   0.000358
     12       0.000000   0.000000   0.000003  -0.000378   0.000637  -0.000285
     13      -0.000000   0.000000   0.000002  -0.000304   0.000513  -0.000231
     14       0.000000   0.000000   0.000000  -0.000034   0.000057  -0.000025
     15       0.000000   0.000000   0.000003  -0.000380   0.000643  -0.000290
     16      -0.000000   0.000000   0.000000  -0.000019   0.000032  -0.000012
     17       0.000000   0.000000   0.000001  -0.000192   0.000324  -0.000147
     18       0.000000   0.000007   0.000114  -0.015596   0.026344  -0.011856
     19       0.000000   0.000012   0.000196  -0.026882   0.045412  -0.020443
     20       0.000000   0.000006   0.000097  -0.013390   0.022620  -0.010183
     21       0.000000   0.000004   0.000065  -0.008799   0.014839  -0.006646
     22       0.000000   0.000007   0.000119  -0.016053   0.027068  -0.012113
     23       0.000000   0.000005   0.000083  -0.011152   0.018796  -0.008400
     24       0.000000  -0.000000  -0.000008   0.001020  -0.001698   0.000725
     25       0.000000   0.000000  -0.000000  -0.000018   0.000050  -0.000054
     26      -0.000000   0.000000   0.000004  -0.000677   0.001180  -0.000585
     27       0.000000   0.000000   0.000002  -0.001120   0.002041  -0.001081
     28      -0.000000   0.000001   0.000012  -0.001421   0.002390  -0.001083
     29       0.000000   0.000000   0.000001  -0.000673   0.001221  -0.000648
     30       0.000000  -0.000001  -0.000012   0.001898  -0.003246   0.001511
     31       0.000000   0.000001   0.000015  -0.000907   0.001237  -0.000120
     32      -0.000000   0.000000   0.000003  -0.000715   0.001278  -0.000682
     33       0.000000   0.000004   0.000095  -0.001362  -0.000671   0.004544
     34       0.000000   0.000008   0.000185  -0.003261  -0.000146   0.008201
     35       0.000000   0.000003   0.000064  -0.001594   0.000821   0.002365
     36      -0.000000   0.000001   0.000039  -0.000690   0.000090   0.001350
     37      -0.000000   0.000003   0.000077  -0.001421   0.000210   0.002767
     38      -0.000000   0.000001   0.000025  -0.000442   0.000073   0.000836
     39      -0.000000  -0.000001  -0.000032   0.000739  -0.000211  -0.001491
     40      -0.000000  -0.000000  -0.000012   0.000119  -0.000017  -0.000105
     41      -0.000000  -0.000001  -0.000011   0.000131  -0.000009  -0.000191
     42      -0.000002  -0.000061  -0.001437   0.031194  -0.008774  -0.060078
     43       0.000002   0.000052   0.001218  -0.025744   0.007073   0.049432
     44       0.000000   0.000004   0.000109  -0.003078   0.001004   0.006223
     45       0.000000  -0.000003  -0.000056   0.000380   0.000065  -0.000254
     46      -0.000000   0.000001   0.000022   0.000124  -0.000204  -0.000682
     47       0.000000  -0.000002  -0.000056   0.000425   0.000076  -0.000278
     48       0.000000  -0.000043  -0.000996   0.003773   0.003405   0.002637
     49       0.000000   0.000058   0.001368  -0.005487  -0.004622  -0.003152
     50       0.000000  -0.000007  -0.000163   0.000599   0.000534   0.000373
     51       0.000000  -0.000015  -0.000339  -0.000593   0.001925   0.004942
     52      -0.000001   0.000020   0.000443   0.001081  -0.002715  -0.007274
     53       0.000000  -0.000005  -0.000116  -0.000404   0.000806   0.002270
     54       0.000000   0.000011   0.000273  -0.001112  -0.001030  -0.000817
     55      -0.000000  -0.000004  -0.000072   0.000078  -0.000018  -0.000141
     56      -0.000000  -0.000002  -0.000047   0.000125   0.000179   0.000229
     57       0.000002   0.000413   0.009726  -0.041913  -0.032438  -0.017041
     58       0.000002   0.000443   0.010426  -0.044802  -0.034595  -0.018062
     59      -0.000001  -0.000251  -0.005822   0.024134   0.018632   0.009714
     60       0.000000   0.000020   0.000400  -0.000603  -0.000363  -0.000011
     61      -0.000000  -0.000004  -0.000102   0.000649   0.000439   0.000128
     62      -0.000000  -0.000020  -0.000374  -0.000102  -0.000031   0.000043
     63       0.000000   0.000237   0.004529   0.001193   0.000885   0.000452
     64       0.000000   0.000348   0.006663   0.001489   0.001065   0.000487
     65      -0.000000  -0.000291  -0.005573  -0.001193  -0.000859  -0.000405
     66      -0.000000   0.000072   0.001275   0.002727   0.002081   0.001063
     67      -0.000000   0.000095   0.001673   0.003883   0.002960   0.001504
     68       0.000000  -0.000094  -0.001653  -0.004248  -0.003239  -0.001645
     69      -0.000000  -0.000082  -0.001576  -0.000450  -0.000325  -0.000148
     70      -0.000000  -0.000025  -0.000436  -0.000071  -0.000048  -0.000018
     71       0.000000  -0.000008  -0.000166  -0.000171  -0.000131  -0.000067
     72      -0.000005  -0.003166  -0.061535  -0.008645  -0.005806  -0.002157
     73       0.000001   0.001061   0.020794   0.002882   0.001934   0.000718
     74      -0.000005  -0.003033  -0.058302  -0.008092  -0.005429  -0.002014
     75      -0.000000  -0.000034  -0.000482   0.000085   0.000074   0.000050
     76      -0.000000  -0.000043  -0.000729  -0.000025  -0.000007   0.000011
     77       0.000000   0.000013   0.000418  -0.000042  -0.000037  -0.000021
     78       0.000001  -0.000144   0.000780   0.000128   0.000088   0.000037
     79      -0.000000   0.000051  -0.000064  -0.000005  -0.000003  -0.000002
     80       0.000001  -0.000279   0.000727   0.000110   0.000076   0.000033
     81       0.000001   0.000088   0.003802   0.000513   0.000341   0.000122
     82      -0.000000  -0.000005  -0.000545  -0.000072  -0.000048  -0.000017
     83       0.000002   0.000236   0.008539   0.001140   0.000757   0.000267
     84      -0.000000   0.000019  -0.000333  -0.000041  -0.000027  -0.000009
     85      -0.000000  -0.000029   0.000053   0.000007   0.000005   0.000002
     86       0.000000   0.000069   0.000174   0.000026   0.000018   0.000007
     87      -0.000005   0.002404   0.002830   0.000575   0.000412   0.000178
     88      -0.000001  -0.000205  -0.000039  -0.000008  -0.000005  -0.000003
     89       0.000004  -0.002202  -0.002633  -0.000517  -0.000368  -0.000157
     90       0.000002   0.000307   0.000196   0.000035   0.000024   0.000010
     91      -0.000002  -0.000312   0.000051   0.000000  -0.000001  -0.000001
     92      -0.000001  -0.000123   0.000238   0.000033   0.000023   0.000008
     93       0.000028   0.005658  -0.000360  -0.000017  -0.000012  -0.000003
     94      -0.000010  -0.002075   0.000143   0.000008   0.000005   0.000002
     95      -0.000037  -0.007410   0.000399   0.000011   0.000008   0.000002
     96       0.000009   0.002014  -0.000331  -0.000048  -0.000034  -0.000013
     97      -0.000004  -0.001133   0.000216   0.000033   0.000023   0.000009
     98      -0.000011  -0.002447   0.000434   0.000064   0.000046   0.000018
     99      -0.000008  -0.001678   0.000103   0.000005   0.000004   0.000002
    100      -0.000002  -0.000338   0.000026   0.000002   0.000001   0.000001
    101       0.000004   0.000086  -0.000001   0.000001   0.000000   0.000000
    102      -0.000232  -0.053646   0.002820   0.000079   0.000058   0.000021
    103      -0.000243  -0.047542   0.002488   0.000068   0.000050   0.000018
    104      -0.000231  -0.052048   0.002723   0.000074   0.000055   0.000019
    105      -0.000018  -0.000837   0.000039   0.000000   0.000000   0.000000
    106      -0.000013   0.000134   0.000001   0.000002   0.000001   0.000001
    107       0.000005   0.000799  -0.000039  -0.000000  -0.000001  -0.000000
    108      -0.000216   0.000470  -0.000027  -0.000000  -0.000000   0.000000
    109      -0.000344   0.000297  -0.000013   0.000001   0.000001   0.000001
    110      -0.000258   0.000290  -0.000009   0.000002   0.000001   0.000001
    111      -0.000114   0.002994  -0.000160  -0.000004  -0.000003  -0.000001
    112      -0.000196   0.006188  -0.000329  -0.000009  -0.000006  -0.000001
    113      -0.000140   0.003878  -0.000206  -0.000005  -0.000004  -0.000001
    114       0.000043  -0.000224   0.000011  -0.000000   0.000000  -0.000000
    115       0.000032   0.000180  -0.000010  -0.000000   0.000000  -0.000000
    116       0.000058  -0.000025   0.000001  -0.000000  -0.000000  -0.000000
    117       0.002676   0.004051  -0.000246  -0.000021  -0.000010  -0.000007
    118      -0.002654  -0.003759   0.000228   0.000019   0.000010   0.000006
    119      -0.000183  -0.000545   0.000033   0.000003   0.000001   0.000001
    120       0.000269   0.000196  -0.000010  -0.000000  -0.000000   0.000000
    121      -0.000234   0.000193  -0.000011  -0.000001   0.000000  -0.000000
    122       0.000288   0.000116  -0.000006  -0.000000   0.000000  -0.000000
    123       0.004665  -0.000133   0.000008   0.000001   0.000001   0.000000
    124      -0.007372   0.000111  -0.000006  -0.000001  -0.000000  -0.000000
    125       0.000211  -0.000063   0.000004   0.000000   0.000000  -0.000000
    126       0.002290  -0.000381   0.000023   0.000002   0.000001   0.000001
    127      -0.004113   0.000758  -0.000046  -0.000005  -0.000002  -0.000001
    128       0.000991  -0.000169   0.000010   0.000001   0.000000   0.000000
    129      -0.001743   0.000048  -0.000003  -0.000000  -0.000000  -0.000000
    130       0.000038   0.000013  -0.000001  -0.000000   0.000000  -0.000000
    131      -0.000094  -0.000004   0.000000   0.000000   0.000000  -0.000000
    132      -0.000053  -0.000012   0.000001   0.000000   0.000000   0.000000
    133       0.000436   0.000018  -0.000001  -0.000000   0.000000  -0.000000
    134      -0.000430   0.000008  -0.000000   0.000000  -0.000000   0.000000
    135      -0.000374  -0.000001  -0.000000  -0.000000  -0.000000  -0.000000
    136       0.000015   0.000001   0.000000   0.000000  -0.000000   0.000000
    137      -0.000410   0.000001  -0.000000  -0.000000  -0.000000   0.000000
    138      -0.001067   0.000012  -0.000000   0.000000   0.000000   0.000000
    139      -0.000042  -0.000000   0.000000   0.000000  -0.000000   0.000000
    140      -0.000714   0.000009  -0.000000   0.000000   0.000000   0.000000
    141      -0.000094   0.000001  -0.000000  -0.000000   0.000000  -0.000000
    142      -0.000083   0.000001   0.000000   0.000000  -0.000000   0.000000
    143       0.000060  -0.000000   0.000000  -0.000000   0.000000  -0.000000
    144       0.000503  -0.000028   0.000000  -0.000002  -0.000001  -0.000002
    145      -0.000581   0.000024   0.000000   0.000002   0.000000   0.000002
    146      -0.000343   0.000013  -0.000000   0.000001   0.000001   0.000001
    147      -0.000097   0.000001  -0.000000   0.000000   0.000000   0.000000
    148      -0.000182   0.000000   0.000000   0.000000  -0.000001   0.000000
    149      -0.000169  -0.000000  -0.000000  -0.000000   0.000000  -0.000000
    150      -0.067146   0.000429  -0.000018  -0.000003  -0.000001   0.000001
    151      -0.057675   0.000347  -0.000015  -0.000002  -0.000001   0.000001
    152       0.015699  -0.000094   0.000004   0.000001   0.000000  -0.000000
    153       0.000000  -0.000000  -0.000001   0.000163  -0.000274   0.000122
    154      -0.000000   0.000000   0.000001  -0.000125   0.000212  -0.000099
    155       0.000000   0.000000   0.000000  -0.000011   0.000019  -0.000009
    156       0.000000  -0.000000  -0.000000   0.000005  -0.000008   0.000003
    157      -0.000000   0.000000   0.000000  -0.000054   0.000091  -0.000042
    158       0.000000   0.000000   0.000000  -0.000018   0.000031  -0.000014
    159       0.000000  -0.000000  -0.000000  -0.000004   0.000006  -0.000002
    160      -0.000000   0.000000  -0.000000   0.000038  -0.000065   0.000030
    161       0.000000   0.000000   0.000000  -0.000001   0.000002  -0.000001
    162       0.000000  -0.000000  -0.000002   0.000320  -0.000539   0.000241
    163      -0.000000   0.000000   0.000001  -0.000128   0.000216  -0.000097
    164       0.000000  -0.000000  -0.000001   0.000144  -0.000243   0.000109
    165       0.000000  -0.000000  -0.000003   0.000348  -0.000598   0.000291
    166      -0.000001   0.000004   0.000100  -0.010930   0.018762  -0.009094
    167       0.000000   0.000000   0.000001  -0.000096   0.000165  -0.000079
    168      -0.000000   0.000001   0.000025  -0.002868   0.004913  -0.002359
    169      -0.000000   0.000000   0.000010  -0.001145   0.001962  -0.000942
    170       0.000000  -0.000001  -0.000018   0.002016  -0.003456   0.001662
    171      -0.000000   0.000000   0.000002  -0.000191   0.000327  -0.000157
    172      -0.000000   0.000000   0.000005  -0.000471   0.000806  -0.000386
    173      -0.000000   0.000001   0.000019  -0.001993   0.003416  -0.001643
    174       0.000000   0.000004   0.000086  -0.009707   0.016660  -0.008058
    175      -0.000000  -0.000002  -0.000039   0.004413  -0.007573   0.003661
    176       0.000000   0.000002   0.000042  -0.004763   0.008175  -0.003953
    177       0.000000   0.000000   0.000013  -0.001811   0.003130  -0.001552
    178      -0.000000   0.000000   0.000005  -0.000665   0.001150  -0.000572
    179       0.000000  -0.000000  -0.000012   0.001526  -0.002635   0.001303
    180       0.000000   0.000000   0.000001  -0.000097   0.000169  -0.000086
    181       0.000000   0.000001   0.000008  -0.000917   0.001584  -0.000784
    182       0.000000   0.000001   0.000017  -0.001902   0.003282  -0.001620
    183      -0.000000  -0.000007  -0.000109   0.014853  -0.025088   0.011294
    184      -0.000000  -0.000025  -0.000394   0.053714  -0.090710   0.040802
    185       0.000000   0.000022   0.000348  -0.047458   0.080158  -0.036077
    186      -0.000001  -0.000080  -0.001280   0.175610  -0.296667   0.133549
    187      -0.000002  -0.000124  -0.001989   0.272852  -0.460942   0.207503
    188      -0.000002  -0.000094  -0.001497   0.205392  -0.346985   0.156212
    189      -0.000000  -0.000041  -0.000675   0.091277  -0.153889   0.068854
    190      -0.000000  -0.000084  -0.001381   0.186866  -0.315050   0.140958
    191      -0.000000  -0.000062  -0.001027   0.138910  -0.234194   0.104772
    192       0.000000  -0.000004  -0.000066   0.010510  -0.018160   0.008756
    193       0.000000  -0.000007  -0.000107   0.016964  -0.029259   0.014017
    194       0.000000  -0.000004  -0.000063   0.009815  -0.016921   0.008106
    195      -0.000001   0.000001   0.000048   0.002980  -0.006575   0.004539
    196       0.000000  -0.000000  -0.000018  -0.001176   0.002596  -0.001794
    197      -0.000000  -0.000000   0.000011   0.001411  -0.002853   0.001749
    198       0.000000  -0.000000  -0.000007   0.000232  -0.000312   0.000051
    199       0.000000  -0.000002  -0.000032   0.002311  -0.003679   0.001386
    200      -0.000000   0.000002   0.000032  -0.002097   0.003289  -0.001170
    201       0.000000   0.000009   0.000173  -0.016517   0.026005  -0.008797
    202      -0.000000  -0.000010  -0.000184   0.017243  -0.027038   0.008993
    203      -0.000000  -0.000003  -0.000052   0.005247  -0.008395   0.003095
    204      -0.000000   0.000000  -0.000003  -0.007573   0.014593  -0.009213
    205      -0.000000   0.000000  -0.000006  -0.004206   0.008247  -0.005373
    206       0.000000   0.000000   0.000009   0.005943  -0.011677   0.007651
    207      -0.000000  -0.000011  -0.000277  -0.000234   0.009939  -0.017715
    208      -0.000000  -0.000004  -0.000114  -0.000379   0.004683  -0.007771
    209       0.000000   0.000010   0.000260   0.000107  -0.009137   0.016615
    210      -0.000002  -0.000045  -0.001068   0.020004  -0.001320  -0.046216
    211      -0.000003  -0.000093  -0.002215   0.041670  -0.003129  -0.095532
    212      -0.000002  -0.000045  -0.001070   0.020041  -0.001349  -0.046238
    213       0.000000  -0.000011  -0.000290   0.005107  -0.000499  -0.010087
    214       0.000001  -0.000030  -0.000822   0.014718  -0.001643  -0.029159
    215       0.000000  -0.000009  -0.000233   0.004145  -0.000515  -0.008043
    216       0.000019   0.000526   0.012285  -0.261992   0.072456   0.504014
    217      -0.000024  -0.000663  -0.015472   0.329954  -0.091306  -0.634560
    218      -0.000002  -0.000047  -0.001097   0.023397  -0.006488  -0.045041
    219       0.000007   0.000165   0.003890  -0.090871   0.027102   0.176859
    220       0.000003   0.000061   0.001432  -0.033270   0.009883   0.064718
    221      -0.000007  -0.000159  -0.003734   0.086283  -0.025490  -0.167649
    222       0.000002   0.000059   0.001369  -0.027735   0.007507   0.052274
    223      -0.000000  -0.000014  -0.000331   0.006722  -0.001801  -0.012739
    224       0.000005   0.000155   0.003593  -0.073621   0.020022   0.139314
    225       0.000000  -0.000007  -0.000168   0.000504   0.000900   0.001666
    226       0.000000  -0.000011  -0.000294   0.000425   0.001698   0.003845
    227      -0.000000   0.000006   0.000152  -0.000853  -0.000554  -0.000298
    228      -0.000000   0.000032   0.000745  -0.005960  -0.000560   0.004819
    229      -0.000000   0.000001   0.000034   0.000144  -0.000284  -0.000812
    230      -0.000000   0.000025   0.000580  -0.004335  -0.000615   0.003143
    231      -0.000001   0.000125   0.002903  -0.009843  -0.009877  -0.008780
    232      -0.000000   0.000026   0.000598  -0.002022  -0.001988  -0.001767
    233      -0.000000   0.000092   0.002140  -0.007670  -0.007180  -0.005753
    234       0.000000   0.000461   0.010844  -0.043357  -0.036569  -0.025077
    235       0.000000  -0.000754  -0.017750   0.070794   0.059967   0.041451
    236       0.000000  -0.000002  -0.000043   0.000064   0.000167   0.000404
    237      -0.000005   0.000116   0.002629   0.011096  -0.018104  -0.053518
    238       0.000009  -0.000202  -0.004576  -0.016567   0.030327   0.087073
    239      -0.000003   0.000063   0.001442   0.004535  -0.009379  -0.026197
    240      -0.000012  -0.003211  -0.075348   0.321521   0.248387   0.129877
    241      -0.000019  -0.005265  -0.123572   0.527150   0.407329   0.213109
    242       0.000011   0.003015   0.070764  -0.301774  -0.233177  -0.121991
    243      -0.000006  -0.001368  -0.032659   0.146655   0.113672   0.059936
    244      -0.000002  -0.000518  -0.012334   0.054950   0.042601   0.022490
    245      -0.000006  -0.001214  -0.028887   0.128839   0.099759   0.052438
    246      -0.000002  -0.000490  -0.011316   0.046394   0.035958   0.018903
    247       0.000002   0.000539   0.012480  -0.051621  -0.039948  -0.020924
    248       0.000005   0.001185   0.027417  -0.113222  -0.087630  -0.045919
    249      -0.000001   0.000063   0.001058   0.002902   0.001444  -0.000488
    250       0.000001  -0.000030  -0.000460  -0.002897  -0.001559   0.000249
    251      -0.000001   0.000084   0.001456   0.002960   0.001327  -0.000805
    252      -0.000002  -0.000277  -0.005445   0.006350   0.004402   0.001262
    253       0.000001   0.000085   0.001624  -0.001043  -0.000600   0.000081
    254       0.000001   0.000180   0.003558  -0.004220  -0.003017  -0.001047
    255      -0.000001  -0.000866  -0.016588  -0.004729  -0.003714  -0.002240
    256       0.000001   0.000374   0.007161   0.001703   0.001334   0.000815
    257       0.000001   0.000440   0.008438   0.001937   0.001506   0.000900
    258      -0.000003  -0.002456  -0.047065  -0.010184  -0.007288  -0.003363
    259      -0.000006  -0.004775  -0.091498  -0.020305  -0.014548  -0.006720
    260       0.000004   0.003201   0.061348   0.013328   0.009555   0.004426
    261       0.000002  -0.000519  -0.008813  -0.029118  -0.022260  -0.011381
    262       0.000004  -0.000899  -0.015373  -0.046598  -0.035602  -0.018179
    263      -0.000004   0.001015   0.017493   0.050498   0.038563   0.019670
    264       0.000037   0.025434   0.490816   0.068428   0.045941   0.017078
    265      -0.000020  -0.013837  -0.266990  -0.037258  -0.025016  -0.009300
    266       0.000054   0.036992   0.713958   0.099615   0.066884   0.024866
    267       0.000016   0.011477   0.227084   0.032151   0.021596   0.007991
    268      -0.000009  -0.006187  -0.122121  -0.017237  -0.011577  -0.004286
    269      -0.000007  -0.005376  -0.106035  -0.014891  -0.009991  -0.003686
    270       0.000003   0.001807   0.034389   0.004860   0.003259   0.001196
    271       0.000012   0.007677   0.146923   0.020568   0.013788   0.005070
    272       0.000007   0.004341   0.083024   0.011621   0.007791   0.002868
    273       0.000001   0.000091   0.001929  -0.000874  -0.000697  -0.000388
    274       0.000000   0.000072   0.001517  -0.000082  -0.000081  -0.000061
    275      -0.000001  -0.000137  -0.003186   0.001254   0.001004   0.000558
    276       0.000001   0.000440   0.006693   0.000131  -0.000024  -0.000177
    277       0.000001   0.000364   0.005210   0.000003  -0.000096  -0.000182
    278       0.000000   0.000235   0.003698   0.000303   0.000167   0.000004
    279      -0.000002   0.000480  -0.003842  -0.000766  -0.000536  -0.000230
    280      -0.000002   0.000482  -0.002703  -0.000574  -0.000404  -0.000178
    281      -0.000001   0.000129  -0.000711  -0.000149  -0.000103  -0.000044
    282      -0.000007   0.001702  -0.003950  -0.000581  -0.000401  -0.000181
    283       0.000005  -0.001119   0.003201   0.000454   0.000313   0.000140
    284      -0.000014   0.003391  -0.008486  -0.001252  -0.000861  -0.000381
    285      -0.000008  -0.001270  -0.041837  -0.005621  -0.003736  -0.001327
    286       0.000001   0.000241   0.008276   0.001114   0.000740   0.000263
    287      -0.000019  -0.003024  -0.102781  -0.013782  -0.009158  -0.003251
    288       0.000038  -0.020832  -0.024482  -0.004853  -0.003464  -0.001479
    289      -0.000004   0.002128   0.002463   0.000489   0.000350   0.000149
    290      -0.000050   0.027430   0.032089   0.006375   0.004552   0.001945
    291       0.000019  -0.005543  -0.007692  -0.001624  -0.001171  -0.000515
    292       0.000018  -0.006258  -0.008578  -0.001788  -0.001286  -0.000563
    293       0.000003  -0.000939  -0.001414  -0.000292  -0.000210  -0.000092
    294      -0.000001  -0.002983  -0.002711  -0.000590  -0.000425  -0.000190
    295       0.000002   0.006740   0.006552   0.001385   0.000996   0.000439
    296       0.000000  -0.000535  -0.000521  -0.000113  -0.000081  -0.000037
    297       0.000008   0.001136  -0.001456  -0.000191  -0.000128  -0.000046
    298       0.000009   0.001349  -0.001436  -0.000184  -0.000123  -0.000044
    299       0.000012   0.001750  -0.002711  -0.000355  -0.000237  -0.000084
    300      -0.000026  -0.003970  -0.001216  -0.000280  -0.000199  -0.000093
    301       0.000018   0.002752   0.000698   0.000167   0.000119   0.000056
    302      -0.000006  -0.000781  -0.000314  -0.000056  -0.000038  -0.000016
    303      -0.000077  -0.016127   0.001428   0.000113   0.000078   0.000025
    304       0.000048   0.009956  -0.000837  -0.000061  -0.000043  -0.000013
    305      -0.000026  -0.005342   0.000392   0.000024   0.000017   0.000005
    306      -0.000303  -0.061837   0.003438   0.000102   0.000073   0.000017
    307       0.000077   0.015859  -0.000835  -0.000023  -0.000018  -0.000005
    308       0.000480   0.097962  -0.005509  -0.000171  -0.000122  -0.000029
    309      -0.000069  -0.016560   0.003417   0.000530   0.000379   0.000147
    310       0.000054   0.013075  -0.002508  -0.000379  -0.000271  -0.000104
    311       0.000109   0.025417  -0.005019  -0.000768  -0.000550  -0.000212
    312       0.001895   0.401792  -0.021031  -0.000573  -0.000424  -0.000147
    313       0.002665   0.566001  -0.029636  -0.000810  -0.000599  -0.000208
    314       0.002883   0.611353  -0.032012  -0.000875  -0.000647  -0.000225
    315       0.000672   0.203187  -0.010736  -0.000311  -0.000229  -0.000081
    316      -0.000488  -0.140384   0.007403   0.000212   0.000156   0.000056
    317       0.000357   0.104701  -0.005526  -0.000159  -0.000117  -0.000041
    318       0.000293   0.054265  -0.002874  -0.000085  -0.000062  -0.000023
    319       0.000730   0.139696  -0.007369  -0.000211  -0.000157  -0.000057
    320      -0.000515  -0.099597   0.005256   0.000151   0.000111   0.000041
    321      -0.000010   0.003161  -0.000094   0.000009   0.000008   0.000003
    322       0.000024  -0.003252   0.000077  -0.000014  -0.000010  -0.000004
    323       0.000005  -0.002474   0.000086  -0.000005  -0.000005  -0.000001
    324       0.000213   0.009075  -0.000497  -0.000018  -0.000013  -0.000009
    325       0.000136   0.006141  -0.000343  -0.000014  -0.000010  -0.000006
    326      -0.000093  -0.002764   0.000146   0.000005   0.000003   0.000003
    327       0.000934  -0.002426   0.000186   0.000010   0.000009  -0.000000
    328       0.000407  -0.000565   0.000058   0.000004   0.000004  -0.000000
    329      -0.000477   0.000673  -0.000057  -0.000003  -0.000003   0.000001
    330       0.002076  -0.001704   0.000054  -0.000012  -0.000006  -0.000007
    331       0.003885  -0.003490   0.000123  -0.000020  -0.000008  -0.000012
    332       0.003782  -0.003773   0.000133  -0.000021  -0.000010  -0.000012
    333       0.000937  -0.032554   0.001733   0.000045   0.000032   0.000006
    334       0.002251  -0.074392   0.003958   0.000102   0.000072   0.000014
    335       0.001416  -0.047442   0.002526   0.000066   0.000047   0.000009
    336      -0.022653  -0.032852   0.001993   0.000171   0.000080   0.000058
    337       0.032226   0.046563  -0.002825  -0.000243  -0.000112  -0.000083
    338       0.004580   0.006625  -0.000402  -0.000034  -0.000016  -0.000011
    339      -0.008538  -0.015368   0.000934   0.000082   0.000038   0.000027
    340      -0.003267  -0.005879   0.000356   0.000031   0.000015   0.000010
    341       0.004954   0.008612  -0.000523  -0.000046  -0.000021  -0.000015
    342      -0.001397  -0.001518   0.000092   0.000008   0.000003   0.000003
    343       0.002567   0.003091  -0.000187  -0.000016  -0.000006  -0.000006
    344      -0.007794  -0.009482   0.000573   0.000048   0.000021   0.000016
    345       0.000921  -0.001509   0.000081   0.000003   0.000002  -0.000000
    346       0.001448  -0.002540   0.000136   0.000005   0.000003  -0.000000
    347      -0.000175  -0.000195   0.000011   0.000000   0.000001  -0.000000
    348      -0.003148  -0.001206   0.000064   0.000001   0.000000  -0.000001
    349       0.000789   0.000209  -0.000011  -0.000000   0.000000  -0.000000
    350      -0.003691  -0.001235   0.000065   0.000001   0.000000  -0.000001
    351      -0.014281   0.000931  -0.000053  -0.000005  -0.000003  -0.000002
    352       0.001191  -0.000120   0.000006   0.000000   0.000000   0.000000
    353      -0.015602   0.000881  -0.000051  -0.000005  -0.000003  -0.000002
    354      -0.050796   0.000713  -0.000041  -0.000007  -0.000003  -0.000001
    355       0.092630  -0.001360   0.000079   0.000013   0.000005   0.000002
    356       0.010669  -0.000216   0.000013   0.000002   0.000001   0.000000
    357      -0.019519   0.004176  -0.000255  -0.000025  -0.000011  -0.000007
    358       0.044789  -0.009057   0.000553   0.000055   0.000025   0.000015
    359      -0.009485   0.001842  -0.000113  -0.000011  -0.000005  -0.000003
    360       0.003615  -0.000025  -0.000001  -0.000001  -0.000001  -0.000001
    361       0.001385  -0.000028   0.000001   0.000000   0.000000  -0.000000
    362       0.002808  -0.000021  -0.000000  -0.000000  -0.000001  -0.000001
    363       0.000060   0.000158  -0.000010  -0.000001  -0.000000  -0.000000
    364      -0.001306  -0.000257   0.000016   0.000002   0.000001   0.000000
    365       0.000689  -0.000065   0.000004   0.000001  -0.000000   0.000000
    366      -0.000197  -0.000012   0.000000   0.000000  -0.000000  -0.000000
    367      -0.000067  -0.000025   0.000000   0.000000  -0.000000  -0.000000
    368       0.000216   0.000007  -0.000000   0.000000  -0.000000   0.000000
    369       0.004768   0.000005   0.000002   0.000003   0.000001   0.000002
    370       0.000182   0.000002   0.000000   0.000000  -0.000000   0.000000
    371       0.004227   0.000005   0.000002   0.000002   0.000001   0.000002
    372       0.012606  -0.000140   0.000005  -0.000001  -0.000002  -0.000003
    373      -0.000454   0.000005  -0.000000   0.000000  -0.000000   0.000000
    374       0.009872  -0.000110   0.000004  -0.000001  -0.000001  -0.000002
    375      -0.006347   0.000332  -0.000001   0.000025   0.000014   0.000022
    376       0.004457  -0.000233   0.000001  -0.000017  -0.000010  -0.000015
    377       0.001708  -0.000090   0.000000  -0.000007  -0.000004  -0.000006
    378       0.001343  -0.000034   0.000000  -0.000002  -0.000001  -0.000002
    379       0.003560  -0.000089   0.000000  -0.000006  -0.000004  -0.000005
    380       0.000308  -0.000006  -0.000000  -0.000000   0.000000  -0.000001
    381      -0.000761   0.000025  -0.000001   0.000002   0.000001   0.000002
    382      -0.000844   0.000029  -0.000000   0.000003   0.000000   0.000002
    383       0.002198  -0.000069   0.000002  -0.000005  -0.000003  -0.000004
    384       0.001217  -0.000005   0.000001  -0.000000  -0.000001  -0.000001
    385       0.000147  -0.000000   0.000000   0.000000  -0.000000   0.000000
    386       0.001267  -0.000004   0.000001  -0.000000  -0.000001  -0.000001
    387      -0.000541  -0.000001  -0.000001  -0.000000   0.000000  -0.000000
    388      -0.000222  -0.000001  -0.000000   0.000000  -0.000001   0.000000
    389       0.000879   0.000003   0.000001   0.000000   0.000000   0.000000
    390       0.000585  -0.000001   0.000000   0.000000   0.000000   0.000000
    391       0.002337  -0.000003   0.000000   0.000001  -0.000000   0.000000
    392       0.000032   0.000000  -0.000000  -0.000000   0.000000  -0.000000
    393       0.533291  -0.003262   0.000139   0.000023   0.000007  -0.000010
    394       0.738465  -0.004538   0.000194   0.000032   0.000009  -0.000014
    395      -0.084477   0.000520  -0.000022  -0.000004  -0.000001   0.000001
    396       0.066870  -0.000489   0.000021   0.000003   0.000001  -0.000002
    397       0.010951  -0.000082   0.000004   0.000000   0.000000  -0.000000
    398       0.144156  -0.000998   0.000043   0.000006   0.000002  -0.000003
    399       0.219378  -0.001472   0.000063   0.000009   0.000003  -0.000004
    400      -0.068219   0.000457  -0.000020  -0.000003  -0.000001   0.000001
    401      -0.245603   0.001619  -0.000069  -0.000010  -0.000003   0.000005
    402      -0.000000   0.000003   0.000051  -0.007161   0.012170  -0.005606
    403       0.000000  -0.000001  -0.000011   0.001566  -0.002663   0.001226
    404      -0.000000   0.000001   0.000023  -0.003209   0.005452  -0.002508
    405       0.000002  -0.000029  -0.000501   0.070332  -0.119534   0.055046
    406      -0.000001   0.000013   0.000215  -0.030278   0.051466  -0.023710
    407       0.000001  -0.000015  -0.000251   0.035250  -0.059913   0.027595
    408       0.000001  -0.000007  -0.000111   0.015384  -0.026162   0.012085
    409       0.000000  -0.000003  -0.000044   0.006084  -0.010346   0.004777
    410      -0.000000   0.000005   0.000089  -0.012363   0.021019  -0.009698
    411       0.000000  -0.000000  -0.000003   0.000408  -0.000691   0.000315
    412       0.000000  -0.000003  -0.000056   0.007814  -0.013271   0.006100
    413       0.000001  -0.000006  -0.000114   0.015987  -0.027149   0.012479
                408        409        410        411        412        413    
      0      -0.000000  -0.000000  -0.011938   0.000002  -0.000080  -0.008158
      1      -0.000001  -0.000002  -0.064718   0.000009  -0.000198  -0.060120
      2       0.000000  -0.000000  -0.000157  -0.000000  -0.000042  -0.001089
      3      -0.000000  -0.000000  -0.001063   0.000000   0.000074  -0.000689
      4      -0.000000  -0.000000   0.000135  -0.000000   0.000029  -0.000554
      5       0.000000  -0.000000  -0.000391  -0.000000   0.000016  -0.000213
      6       0.000000   0.000000  -0.000287   0.000000  -0.000039   0.000738
      7      -0.000000  -0.000000  -0.001062   0.000000   0.000001   0.000526
      8       0.000000  -0.000000   0.000062  -0.000000  -0.000022   0.000274
      9      -0.000001  -0.000002  -0.056435   0.000008   0.000662   0.056302
     10       0.000000   0.000001   0.012651  -0.000002  -0.000089  -0.014870
     11      -0.000000  -0.000001  -0.023961   0.000003   0.000285   0.025219
     12       0.000000   0.000000  -0.000217   0.000000  -0.000154   0.000067
     13       0.000000   0.000000  -0.000409   0.000000  -0.000021   0.000418
     14       0.000000  -0.000000  -0.000060  -0.000000   0.000009  -0.000022
     15       0.000000   0.000000  -0.000055   0.000000  -0.000018   0.000081
     16      -0.000000   0.000000   0.000006   0.000000  -0.000532   0.000052
     17       0.000000  -0.000000  -0.000022   0.000000  -0.000055   0.000026
     18       0.000002   0.000002  -0.001251   0.000001  -0.006052   0.000048
     19       0.000004   0.000004  -0.002168   0.000001  -0.011908   0.000147
     20       0.000002   0.000002  -0.001072   0.000001  -0.002246  -0.000047
     21       0.000001   0.000001  -0.000643   0.000000  -0.004204   0.000105
     22       0.000002   0.000002  -0.001177   0.000001  -0.007626   0.000195
     23       0.000002   0.000002  -0.000817   0.000001  -0.005296   0.000154
     24      -0.000000  -0.000000   0.000074  -0.000000   0.000508  -0.000013
     25       0.000000   0.000000  -0.000003  -0.000000   0.000033  -0.000007
     26       0.000000   0.000000  -0.000052   0.000000  -0.000289   0.000003
     27       0.000000   0.000000  -0.000085   0.000000  -0.000496  -0.000001
     28       0.000000   0.000000  -0.000102  -0.000000  -0.000579   0.000018
     29       0.000000   0.000000  -0.000053   0.000000  -0.000266   0.000018
     30      -0.000000  -0.000000   0.000141   0.000000   0.000500  -0.000003
     31       0.000000   0.000000  -0.000046   0.000000  -0.000119  -0.000038
     32       0.000000   0.000000  -0.000059  -0.000000  -0.000186   0.000013
     33       0.000000   0.000001   0.000060   0.000000   0.000219  -0.000013
     34       0.000000   0.000001   0.000066   0.000000   0.000223  -0.000022
     35       0.000000   0.000001  -0.000016  -0.000000  -0.000088  -0.000008
     36       0.000000  -0.000000  -0.000001   0.000000  -0.000002   0.000002
     37       0.000000  -0.000000  -0.000005   0.000000  -0.000014   0.000008
     38       0.000000  -0.000000  -0.000002   0.000000  -0.000005   0.000003
     39       0.000000  -0.000000  -0.000002   0.000000  -0.000004  -0.000001
     40      -0.000000   0.000000   0.000001   0.000000   0.000004  -0.000001
     41      -0.000000   0.000000  -0.000000   0.000000  -0.000000  -0.000000
     42      -0.000001  -0.000008  -0.000061   0.000001  -0.000091  -0.000001
     43       0.000000   0.000006   0.000054  -0.000000   0.000086  -0.000002
     44       0.000000   0.000002   0.000007  -0.000000   0.000009  -0.000001
     45       0.000000   0.000001   0.000001   0.000000   0.000002  -0.000002
     46       0.000000  -0.000001  -0.000003   0.000000  -0.000007   0.000002
     47      -0.000000   0.000002   0.000002   0.000000   0.000004  -0.000003
     48      -0.000001   0.000017   0.000003  -0.000000   0.000001  -0.000001
     49       0.000002  -0.000025  -0.000004   0.000000  -0.000006   0.000002
     50      -0.000000   0.000002  -0.000000   0.000000  -0.000002  -0.000000
     51      -0.000001   0.000003   0.000005  -0.000000   0.000005  -0.000000
     52       0.000001  -0.000003  -0.000007   0.000000  -0.000006   0.000000
     53      -0.000000   0.000001   0.000002   0.000000   0.000002  -0.000000
     54       0.000000  -0.000007  -0.000000   0.000000  -0.000000  -0.000000
     55       0.000000  -0.000003  -0.000000  -0.000000  -0.000000   0.000000
     56      -0.000000   0.000001   0.000000   0.000000   0.000000  -0.000000
     57       0.000011  -0.000173  -0.000005   0.000002  -0.000003  -0.000000
     58       0.000012  -0.000188  -0.000006   0.000002  -0.000004   0.000000
     59      -0.000007   0.000104   0.000003  -0.000001   0.000002  -0.000000
     60      -0.000000   0.000004   0.000001   0.000000   0.000000  -0.000000
     61      -0.000000   0.000005   0.000000  -0.000000   0.000000   0.000000
     62       0.000000  -0.000020  -0.000000   0.000000  -0.000000   0.000000
     63      -0.000004   0.000169   0.000000   0.000000   0.000000  -0.000000
     64      -0.000006   0.000273   0.000000  -0.000000   0.000000  -0.000000
     65       0.000005  -0.000216   0.000000  -0.000000  -0.000000   0.000000
     66      -0.000002   0.000035   0.000000   0.000000  -0.000000  -0.000000
     67      -0.000002   0.000049   0.000000   0.000000  -0.000000  -0.000000
     68       0.000003  -0.000060  -0.000000  -0.000000   0.000000   0.000000
     69       0.000002  -0.000094   0.000000   0.000000   0.000000  -0.000000
     70      -0.000000   0.000033  -0.000000   0.000000   0.000000  -0.000000
     71       0.000001  -0.000044   0.000000  -0.000000   0.000000   0.000000
     72       0.000062  -0.002626   0.000002   0.000003   0.000000  -0.000000
     73      -0.000022   0.000971  -0.000001  -0.000001  -0.000000  -0.000000
     74       0.000055  -0.002263   0.000002   0.000002   0.000000   0.000000
     75      -0.000001   0.000126   0.000000   0.000000  -0.000000  -0.000000
     76      -0.000001   0.000144  -0.000000   0.000000  -0.000000  -0.000000
     77      -0.000003   0.000387  -0.000000  -0.000000   0.000000   0.000000
     78      -0.000055   0.004705  -0.000000  -0.000001  -0.000000  -0.000000
     79       0.000018  -0.001789  -0.000000   0.000001  -0.000000  -0.000000
     80      -0.000097   0.008579  -0.000000  -0.000002   0.000000  -0.000000
     81      -0.000029   0.001818  -0.000000  -0.000000  -0.000000  -0.000000
     82       0.000005  -0.000308   0.000000   0.000000   0.000000  -0.000000
     83      -0.000059   0.003652  -0.000000  -0.000001  -0.000000  -0.000000
     84       0.000017  -0.001719   0.000000   0.000001  -0.000000  -0.000000
     85      -0.000003   0.000142  -0.000000  -0.000000   0.000000  -0.000000
     86       0.000005  -0.000158  -0.000000   0.000000  -0.000000  -0.000000
     87       0.000738  -0.066950   0.000002   0.000021  -0.000001  -0.000000
     88      -0.000015   0.000633  -0.000000   0.000000  -0.000000  -0.000000
     89      -0.000646   0.058383  -0.000002  -0.000018   0.000001  -0.000000
     90       0.000017  -0.000501   0.000000   0.000001  -0.000000  -0.000000
     91      -0.000024   0.000262   0.000000  -0.000000   0.000000   0.000000
     92      -0.000005  -0.000780  -0.000000   0.000001  -0.000000  -0.000000
     93       0.000294   0.000994   0.000000  -0.000002  -0.000000  -0.000000
     94      -0.000107  -0.000221   0.000000   0.000000   0.000000   0.000000
     95      -0.000409  -0.000924  -0.000000   0.000003  -0.000000   0.000000
     96       0.000035   0.004086   0.000000  -0.000000  -0.000000  -0.000000
     97      -0.000026  -0.002760   0.000000  -0.000000   0.000000   0.000000
     98      -0.000044  -0.005405   0.000000  -0.000000  -0.000000   0.000000
     99      -0.000111  -0.000311   0.000000   0.000001  -0.000000  -0.000000
    100      -0.000028  -0.000187   0.000000   0.000000   0.000000   0.000000
    101      -0.000064  -0.000096   0.000000  -0.000000  -0.000000   0.000000
    102      -0.003147  -0.001704   0.000000   0.000031  -0.000000  -0.000000
    103      -0.002566  -0.001405   0.000000   0.000024  -0.000000   0.000000
    104      -0.003046  -0.001570   0.000000   0.000029  -0.000000   0.000000
    105       0.000159   0.000175   0.000000   0.000002  -0.000000  -0.000000
    106       0.000399  -0.000038  -0.000000  -0.000001  -0.000000  -0.000000
    107       0.000020  -0.000066   0.000000  -0.000001   0.000000   0.000000
    108       0.004481   0.000199  -0.000000  -0.000011  -0.000000  -0.000000
    109       0.007429   0.000187  -0.000000  -0.000019  -0.000000  -0.000000
    110       0.005844   0.000083   0.000000  -0.000016  -0.000000   0.000000
    111       0.001921   0.000145   0.000000  -0.000006  -0.000000  -0.000000
    112       0.003531   0.000267  -0.000000  -0.000010  -0.000000  -0.000000
    113       0.002391   0.000173  -0.000000  -0.000007  -0.000000   0.000000
    114      -0.001659  -0.000030   0.000000   0.000005  -0.000000  -0.000000
    115       0.000078   0.000010  -0.000000  -0.000000  -0.000000  -0.000000
    116      -0.000522  -0.000007  -0.000000   0.000002  -0.000000   0.000000
    117      -0.065696  -0.000575   0.000001   0.000175  -0.000000  -0.000000
    118       0.058824   0.000519  -0.000001  -0.000149   0.000000  -0.000000
    119       0.008223   0.000073  -0.000000  -0.000028  -0.000000   0.000000
    120      -0.000266   0.000010   0.000000   0.000005  -0.000000  -0.000000
    121      -0.000480  -0.000000  -0.000000   0.000006  -0.000000  -0.000000
    122      -0.000620   0.000003  -0.000000  -0.000000  -0.000000  -0.000000
    123       0.001239   0.000012   0.000000   0.000021  -0.000000  -0.000000
    124      -0.001254  -0.000013  -0.000000  -0.000022  -0.000000  -0.000000
    125       0.000212   0.000000  -0.000000   0.000009  -0.000000  -0.000000
    126       0.004618   0.000033   0.000000   0.000028  -0.000000   0.000000
    127      -0.009113  -0.000065   0.000000   0.000025  -0.000000  -0.000000
    128       0.002053   0.000015  -0.000000   0.000012  -0.000000   0.000000
    129      -0.000514  -0.000003   0.000000  -0.000041  -0.000000  -0.000000
    130      -0.000195  -0.000002  -0.000000   0.000004   0.000000  -0.000000
    131       0.000067   0.000001  -0.000000   0.000015  -0.000000   0.000000
    132       0.000190   0.000002  -0.000000  -0.001033  -0.000000  -0.000000
    133      -0.000172  -0.000001   0.000000   0.000359   0.000000  -0.000000
    134      -0.000009   0.000001  -0.000000  -0.000515  -0.000000   0.000000
    135      -0.000003  -0.000002  -0.000001  -0.008566  -0.000000  -0.000000
    136       0.000020   0.000000   0.000000  -0.001344   0.000000   0.000000
    137      -0.000031  -0.000002  -0.000001  -0.006196  -0.000000   0.000000
    138      -0.000011   0.000001  -0.000000  -0.001763  -0.000000  -0.000000
    139      -0.000001  -0.000000   0.000000  -0.000057   0.000000   0.000000
    140       0.000000   0.000001  -0.000000  -0.001612  -0.000000   0.000000
    141      -0.000003   0.000000   0.000000  -0.000019  -0.000000  -0.000000
    142      -0.000002   0.000000   0.000001   0.000914   0.000000   0.000000
    143       0.000003   0.000000   0.000000   0.001327  -0.000000   0.000000
    144      -0.000154  -0.000022  -0.000009  -0.062890  -0.000000  -0.000000
    145       0.000127   0.000019   0.000008   0.054207   0.000000   0.000000
    146       0.000069   0.000011   0.000004   0.030620  -0.000000   0.000000
    147      -0.000000   0.000000  -0.000000  -0.000208  -0.000000  -0.000000
    148      -0.000008  -0.000000   0.000000  -0.000599   0.000000   0.000000
    149      -0.000007   0.000000  -0.000000  -0.001097  -0.000000  -0.000000
    150      -0.002372  -0.000007  -0.000000  -0.000533  -0.000000  -0.000000
    151      -0.001858  -0.000005  -0.000000  -0.000394  -0.000000  -0.000000
    152       0.000523   0.000002  -0.000000   0.000176  -0.000000  -0.000000
    153      -0.000000  -0.000000   0.000002   0.000000   0.000840  -0.000080
    154       0.000000   0.000000  -0.000035   0.000000   0.001141  -0.000063
    155       0.000000  -0.000000   0.000008   0.000000   0.000203  -0.000018
    156       0.000000   0.000000  -0.000389   0.000000   0.000128  -0.000337
    157       0.000000   0.000000  -0.000058  -0.000000   0.000556   0.000096
    158       0.000000  -0.000000  -0.000211   0.000000   0.000140  -0.000190
    159       0.000000   0.000000   0.000318  -0.000000  -0.000101   0.000168
    160      -0.000000  -0.000000  -0.000004  -0.000000  -0.000352  -0.000057
    161       0.000000  -0.000000   0.000127   0.000000  -0.000003   0.000080
    162      -0.000000  -0.000000   0.000138  -0.000000   0.000052  -0.000016
    163      -0.000000   0.000000   0.000303   0.000000  -0.000085  -0.000209
    164       0.000000  -0.000000   0.000020  -0.000000   0.000026   0.000012
    165      -0.000000  -0.000001  -0.021922   0.000003   0.000072  -0.016210
    166       0.000013   0.000025   0.676324  -0.000095   0.001424   0.660084
    167       0.000000   0.000000   0.005329  -0.000001   0.000064   0.005929
    168       0.000003   0.000006   0.165085  -0.000023   0.000793   0.124724
    169       0.000001   0.000002   0.065309  -0.000009   0.000395   0.048333
    170      -0.000002  -0.000005  -0.117596   0.000016  -0.000520  -0.089725
    171       0.000000   0.000000   0.012324  -0.000002   0.000165   0.010641
    172       0.000001   0.000001   0.026919  -0.000004   0.000301   0.022903
    173       0.000002   0.000004   0.119201  -0.000017   0.000924   0.102681
    174       0.000010   0.000022   0.541890  -0.000076  -0.005930  -0.579890
    175      -0.000005  -0.000010  -0.245128   0.000034   0.002631   0.257538
    176       0.000005   0.000010   0.265077  -0.000038  -0.002898  -0.281861
    177       0.000002   0.000005   0.125889  -0.000018  -0.001956  -0.106220
    178       0.000001   0.000002   0.047435  -0.000007  -0.000784  -0.040317
    179      -0.000001  -0.000004  -0.103821   0.000014   0.001547   0.089458
    180       0.000000   0.000000   0.007506  -0.000001  -0.000203  -0.006679
    181       0.000001   0.000002   0.060942  -0.000008  -0.001082  -0.055955
    182       0.000002   0.000004   0.124022  -0.000018  -0.002082  -0.113870
    183      -0.000002  -0.000002   0.001238  -0.000001   0.017637  -0.000285
    184      -0.000008  -0.000007   0.004666  -0.000002   0.058697  -0.001521
    185       0.000007   0.000007  -0.004002   0.000002  -0.045216   0.001085
    186      -0.000027  -0.000026   0.014247  -0.000006   0.061572  -0.000444
    187      -0.000042  -0.000040   0.021964  -0.000009   0.095774  -0.000625
    188      -0.000031  -0.000030   0.016652  -0.000007   0.071729  -0.000607
    189      -0.000014  -0.000013   0.006668  -0.000003   0.043429  -0.001084
    190      -0.000029  -0.000027   0.013695  -0.000007   0.089602  -0.002256
    191      -0.000022  -0.000020   0.010192  -0.000005   0.066644  -0.001688
    192      -0.000002  -0.000002   0.000778  -0.000001   0.004249  -0.000148
    193      -0.000004  -0.000003   0.001256  -0.000002   0.006926  -0.000241
    194      -0.000002  -0.000002   0.000728  -0.000001   0.004033  -0.000141
    195      -0.000001  -0.000002   0.000257  -0.000001   0.001807   0.000155
    196       0.000000   0.000001  -0.000101   0.000000  -0.000691  -0.000068
    197      -0.000000  -0.000001   0.000115  -0.000000   0.000715   0.000030
    198      -0.000000   0.000000   0.000011  -0.000000   0.000116   0.000063
    199      -0.000001   0.000000   0.000150  -0.000001   0.001078   0.000127
    200       0.000001  -0.000000  -0.000130   0.000000  -0.000948  -0.000184
    201       0.000003   0.000003  -0.001029   0.000000  -0.003677  -0.000335
    202      -0.000003  -0.000004   0.001125  -0.000000   0.003907   0.000227
    203      -0.000001  -0.000001   0.000358  -0.000000   0.001257   0.000069
    204       0.000001   0.000001  -0.000711  -0.000000  -0.002389   0.000323
    205       0.000000   0.000000  -0.000387  -0.000000  -0.001299   0.000159
    206      -0.000001  -0.000001   0.000567  -0.000000   0.001914  -0.000237
    207       0.000000   0.000000  -0.000537  -0.000000  -0.002156   0.000048
    208       0.000000   0.000000  -0.000253   0.000000  -0.001006   0.000025
    209      -0.000000   0.000000   0.000501   0.000000   0.002006  -0.000063
    210      -0.000001  -0.000007  -0.000281   0.000000  -0.000908   0.000136
    211      -0.000002  -0.000015  -0.000562   0.000001  -0.001778   0.000256
    212      -0.000001  -0.000007  -0.000279   0.000000  -0.000893   0.000145
    213      -0.000002   0.000001   0.000017  -0.000001   0.000048  -0.000031
    214      -0.000004   0.000002   0.000039  -0.000001   0.000110  -0.000072
    215      -0.000001   0.000001   0.000015  -0.000000   0.000045  -0.000026
    216       0.000006   0.000067   0.000549  -0.000008   0.000867  -0.000022
    217      -0.000007  -0.000085  -0.000686   0.000010  -0.001075   0.000023
    218      -0.000000  -0.000006  -0.000049   0.000001  -0.000077   0.000002
    219       0.000001   0.000027   0.000158  -0.000003   0.000195   0.000019
    220       0.000000   0.000010   0.000058  -0.000001   0.000074   0.000008
    221      -0.000001  -0.000024  -0.000154   0.000003  -0.000198  -0.000015
    222       0.000000   0.000002   0.000043  -0.000001   0.000057   0.000015
    223      -0.000000  -0.000000  -0.000013   0.000001  -0.000019  -0.000001
    224       0.000001   0.000007   0.000123  -0.000002   0.000167   0.000027
    225      -0.000001   0.000012   0.000011  -0.000001   0.000033  -0.000009
    226      -0.000001   0.000019   0.000021  -0.000001   0.000063  -0.000017
    227       0.000000  -0.000008  -0.000005   0.000001  -0.000017   0.000004
    228       0.000000  -0.000019  -0.000023  -0.000000  -0.000059   0.000032
    229      -0.000000  -0.000002  -0.000001   0.000000   0.000002  -0.000000
    230      -0.000000  -0.000014  -0.000016  -0.000000  -0.000038   0.000021
    231       0.000003  -0.000032  -0.000005   0.000000   0.000022   0.000004
    232       0.000001  -0.000006  -0.000002  -0.000000   0.000001   0.000002
    233       0.000002  -0.000027  -0.000004   0.000000   0.000015   0.000003
    234       0.000013  -0.000197  -0.000030   0.000003  -0.000046   0.000017
    235      -0.000021   0.000322   0.000049  -0.000004   0.000073  -0.000027
    236      -0.000000   0.000001   0.000002   0.000000   0.000007  -0.000003
    237       0.000005  -0.000013  -0.000056   0.000001  -0.000050   0.000002
    238      -0.000009   0.000029   0.000091  -0.000002   0.000081  -0.000003
    239       0.000003  -0.000010  -0.000028   0.000001  -0.000025   0.000002
    240      -0.000087   0.001361   0.000042  -0.000018   0.000029  -0.000000
    241      -0.000142   0.002231   0.000069  -0.000030   0.000047   0.000000
    242       0.000081  -0.001273  -0.000040   0.000017  -0.000027  -0.000001
    243      -0.000040   0.000590   0.000017  -0.000008   0.000009   0.000003
    244      -0.000015   0.000219   0.000007  -0.000003   0.000004   0.000001
    245      -0.000035   0.000514   0.000015  -0.000007   0.000008   0.000002
    246      -0.000012   0.000189   0.000004  -0.000003   0.000001   0.000002
    247       0.000014  -0.000210  -0.000005   0.000003  -0.000002  -0.000002
    248       0.000030  -0.000461  -0.000011   0.000007  -0.000004  -0.000004
    249      -0.000002   0.000137  -0.000002  -0.000001   0.000002  -0.000001
    250       0.000002  -0.000079   0.000002   0.000000  -0.000001   0.000001
    251      -0.000002   0.000156  -0.000002  -0.000001   0.000002  -0.000001
    252       0.000002  -0.000134  -0.000005  -0.000001  -0.000005   0.000005
    253      -0.000001   0.000053   0.000002   0.000000   0.000001  -0.000001
    254      -0.000001   0.000081   0.000003   0.000001   0.000003  -0.000003
    255       0.000015  -0.000496  -0.000003  -0.000001  -0.000001   0.000002
    256      -0.000006   0.000220   0.000001   0.000000   0.000000  -0.000001
    257      -0.000007   0.000272   0.000002   0.000000   0.000000  -0.000001
    258       0.000044  -0.001879  -0.000000   0.000001  -0.000001   0.000003
    259       0.000086  -0.003656  -0.000001   0.000002  -0.000003   0.000005
    260      -0.000058   0.002449   0.000001  -0.000002   0.000001  -0.000003
    261       0.000015  -0.000272  -0.000003  -0.000001   0.000003   0.000001
    262       0.000025  -0.000473  -0.000004  -0.000002   0.000005   0.000002
    263      -0.000028   0.000577   0.000005   0.000002  -0.000005  -0.000003
    264      -0.000476   0.019907  -0.000015  -0.000020  -0.000000  -0.000001
    265       0.000259  -0.010834   0.000008   0.000011   0.000000   0.000000
    266      -0.000692   0.028915  -0.000022  -0.000029  -0.000000  -0.000001
    267      -0.000253   0.011140  -0.000008  -0.000012  -0.000000   0.000001
    268       0.000134  -0.005816   0.000005   0.000006   0.000000  -0.000000
    269       0.000117  -0.005108   0.000004   0.000005   0.000000  -0.000000
    270      -0.000032   0.001124  -0.000001  -0.000001   0.000000   0.000000
    271      -0.000139   0.005129  -0.000005  -0.000006   0.000000   0.000001
    272      -0.000079   0.002884  -0.000002  -0.000004   0.000000   0.000001
    273      -0.000013   0.002090  -0.000001  -0.000003   0.000001   0.000000
    274      -0.000003   0.000227  -0.000000  -0.000000   0.000000  -0.000000
    275       0.000021  -0.002858   0.000001   0.000003  -0.000002  -0.000001
    276       0.000017  -0.002504  -0.000001  -0.000001   0.000001   0.000002
    277       0.000018  -0.002478  -0.000001  -0.000000   0.000001   0.000001
    278       0.000007  -0.000964  -0.000000  -0.000001   0.000000   0.000001
    279       0.000185  -0.014268   0.000000   0.000002   0.000001   0.000001
    280       0.000171  -0.013540  -0.000000   0.000002   0.000001   0.000001
    281       0.000047  -0.003768  -0.000000   0.000001   0.000000   0.000000
    282       0.000587  -0.052140   0.000001   0.000016  -0.000001   0.000001
    283      -0.000396   0.035087  -0.000001  -0.000010   0.000000  -0.000001
    284       0.001180  -0.104649   0.000002   0.000032  -0.000001   0.000001
    285       0.000252  -0.014553   0.000001   0.000002   0.000001   0.000000
    286      -0.000048   0.002753  -0.000000  -0.000001  -0.000000   0.000000
    287       0.000652  -0.038832   0.000003   0.000006   0.000002   0.000000
    288      -0.006172   0.557838  -0.000019  -0.000171   0.000005   0.000001
    289       0.000627  -0.056368   0.000002   0.000018  -0.000001  -0.000000
    290       0.008124  -0.734088   0.000025   0.000226  -0.000007  -0.000001
    291      -0.002043   0.191779  -0.000007  -0.000059   0.000002   0.000001
    292      -0.002235   0.208490  -0.000007  -0.000064   0.000002   0.000001
    293      -0.000349   0.032709  -0.000001  -0.000010   0.000000   0.000000
    294      -0.000779   0.068219  -0.000003  -0.000021   0.000000   0.000000
    295       0.001794  -0.158157   0.000006   0.000048  -0.000001  -0.000001
    296      -0.000145   0.012750  -0.000001  -0.000004   0.000000  -0.000000
    297       0.000107   0.001706  -0.000000  -0.000004   0.000000   0.000000
    298       0.000124   0.000910   0.000000  -0.000004   0.000000   0.000000
    299       0.000141   0.003620  -0.000000  -0.000006   0.000001  -0.000000
    300      -0.000285   0.007740  -0.000001  -0.000004   0.000000   0.000001
    301       0.000189  -0.004851   0.000001   0.000002  -0.000000  -0.000000
    302      -0.000045   0.000038  -0.000000   0.000000   0.000000  -0.000000
    303      -0.000703  -0.003756  -0.000001   0.000000   0.000000   0.000000
    304       0.000465   0.001600   0.000001  -0.000001  -0.000000  -0.000000
    305      -0.000230  -0.001100  -0.000000   0.000000   0.000000   0.000000
    306      -0.003372  -0.007761  -0.000001   0.000026  -0.000000   0.000001
    307       0.000869   0.001774   0.000000  -0.000007   0.000000   0.000000
    308       0.005339   0.012770   0.000001  -0.000041  -0.000000  -0.000001
    309      -0.000171  -0.045753  -0.000000  -0.000003  -0.000000   0.000000
    310       0.000220   0.032386   0.000000   0.000001   0.000000  -0.000000
    311       0.000316   0.066068   0.000001   0.000003   0.000000  -0.000000
    312       0.022796   0.012206   0.000000  -0.000216   0.000001   0.000000
    313       0.032068   0.017290   0.000001  -0.000304   0.000002   0.000000
    314       0.034668   0.018681   0.000000  -0.000327   0.000002   0.000000
    315       0.013205   0.006645  -0.000000  -0.000140   0.000001   0.000000
    316      -0.008954  -0.004428   0.000000   0.000094  -0.000000  -0.000000
    317       0.006674   0.003441  -0.000000  -0.000070   0.000000   0.000000
    318       0.002729   0.001659   0.000000  -0.000030   0.000000   0.000000
    319       0.007185   0.004174   0.000000  -0.000078   0.000001   0.000001
    320      -0.005140  -0.002971   0.000000   0.000055  -0.000001  -0.000000
    321       0.002044  -0.001089  -0.000000  -0.000017   0.000000  -0.000000
    322      -0.002437   0.001383   0.000000   0.000019  -0.000000   0.000000
    323      -0.000786   0.000589   0.000000   0.000006  -0.000000   0.000000
    324      -0.003042  -0.001066  -0.000000  -0.000008   0.000001   0.000001
    325      -0.001813  -0.000485  -0.000000  -0.000005   0.000000   0.000000
    326       0.001506   0.000533   0.000000   0.000002  -0.000000   0.000000
    327      -0.017181  -0.001849   0.000000   0.000030   0.000001   0.000000
    328      -0.007713  -0.000824  -0.000000   0.000015   0.000000  -0.000000
    329       0.008945   0.000766   0.000000  -0.000017  -0.000000  -0.000000
    330      -0.045764  -0.000881   0.000001   0.000119   0.000000   0.000000
    331      -0.085477  -0.001711   0.000001   0.000223   0.000000   0.000000
    332      -0.083286  -0.001688   0.000002   0.000217   0.000000   0.000001
    333      -0.015769  -0.001414   0.000000   0.000049   0.000001   0.000000
    334      -0.038985  -0.003243   0.000001   0.000119   0.000001   0.000000
    335      -0.024185  -0.002061   0.000000   0.000074   0.000001   0.000000
    336       0.521443   0.004613  -0.000009  -0.001356   0.000000  -0.000000
    337      -0.740848  -0.006552   0.000012   0.001925  -0.000000   0.000000
    338      -0.105588  -0.000933   0.000002   0.000275  -0.000000   0.000000
    339       0.254799   0.002181  -0.000004  -0.000722   0.000000   0.000000
    340       0.095204   0.000810  -0.000002  -0.000274   0.000000  -0.000000
    341      -0.141071  -0.001212   0.000003   0.000393  -0.000000   0.000000
    342       0.025755   0.000213  -0.000000  -0.000055  -0.000000   0.000000
    343      -0.050172  -0.000428   0.000000   0.000114   0.000000  -0.000001
    344       0.153972   0.001305  -0.000003  -0.000356  -0.000000   0.000000
    345       0.000932  -0.000051   0.000000  -0.000069   0.000000   0.000000
    346       0.002355  -0.000070  -0.000000  -0.000083   0.000000  -0.000000
    347       0.001080   0.000007  -0.000000   0.000003  -0.000000  -0.000000
    348       0.005456  -0.000054  -0.000000  -0.000003   0.000000   0.000000
    349      -0.002436  -0.000000  -0.000000   0.000008  -0.000000  -0.000000
    350       0.005245  -0.000058  -0.000001  -0.000004   0.000000   0.000000
    351      -0.005578  -0.000037  -0.000000  -0.000129   0.000000   0.000000
    352       0.000204  -0.000002   0.000000   0.000001   0.000000   0.000000
    353      -0.005096  -0.000035  -0.000000  -0.000136   0.000000   0.000000
    354      -0.008385  -0.000095  -0.000000  -0.000183  -0.000000   0.000000
    355       0.015778   0.000172   0.000000   0.000294   0.000000  -0.000000
    356       0.002201   0.000027  -0.000000   0.000033  -0.000000  -0.000000
    357      -0.050816  -0.000363   0.000000   0.000174  -0.000000  -0.000000
    358       0.109861   0.000785  -0.000000  -0.000273   0.000000   0.000000
    359      -0.022127  -0.000158   0.000000   0.000032  -0.000000   0.000000
    360      -0.000810  -0.000016   0.000001   0.008710   0.000000   0.000000
    361       0.000198   0.000000  -0.000000  -0.000086   0.000000  -0.000000
    362      -0.000565  -0.000011   0.000001   0.008093   0.000000   0.000000
    363      -0.001523  -0.000007   0.000000   0.003793  -0.000000  -0.000000
    364       0.002608   0.000014  -0.000000  -0.004875   0.000000   0.000000
    365       0.000609   0.000003  -0.000000  -0.001689  -0.000000   0.000000
    366      -0.000081  -0.000002   0.000001   0.005182   0.000000   0.000000
    367      -0.000172  -0.000004   0.000002   0.015465   0.000000   0.000001
    368      -0.000006   0.000000  -0.000000  -0.001707  -0.000000   0.000000
    369       0.000287   0.000027   0.000014   0.101072   0.000000   0.000000
    370       0.000013   0.000002   0.000001   0.005264   0.000000   0.000000
    371       0.000204   0.000022   0.000012   0.084423   0.000000   0.000000
    372       0.000086  -0.000010   0.000002   0.017722   0.000000   0.000001
    373       0.000000   0.000000  -0.000000  -0.001521   0.000000   0.000000
    374       0.000076  -0.000008   0.000001   0.012931   0.000000   0.000001
    375       0.001835   0.000264   0.000107   0.755500   0.000001   0.000000
    376      -0.001296  -0.000185  -0.000075  -0.531929  -0.000001   0.000000
    377      -0.000495  -0.000071  -0.000029  -0.202505  -0.000000  -0.000000
    378      -0.000145  -0.000026  -0.000010  -0.072987  -0.000000  -0.000000
    379      -0.000376  -0.000068  -0.000026  -0.191635  -0.000000   0.000000
    380      -0.000020  -0.000004  -0.000002  -0.012569  -0.000000  -0.000000
    381       0.000131   0.000020   0.000009   0.061560   0.000000   0.000000
    382       0.000150   0.000023   0.000010   0.068748   0.000000   0.000001
    383      -0.000347  -0.000055  -0.000024  -0.167571  -0.000000  -0.000000
    384       0.000020  -0.000003   0.000001   0.006306   0.000000   0.000000
    385       0.000005  -0.000000   0.000001   0.001503   0.000000   0.000000
    386       0.000024  -0.000002   0.000001   0.007592   0.000000   0.000000
    387      -0.000033  -0.000001  -0.000000  -0.001263  -0.000000   0.000000
    388      -0.000014  -0.000001   0.000000  -0.001416   0.000000   0.000001
    389       0.000059   0.000003   0.000000   0.003988  -0.000000  -0.000000
    390       0.000026   0.000001   0.000000   0.001695   0.000000  -0.000000
    391       0.000111   0.000001   0.000001   0.003225   0.000000   0.000000
    392       0.000003   0.000000  -0.000000   0.000220  -0.000000  -0.000000
    393       0.017818   0.000054   0.000001   0.003874   0.000002   0.000000
    394       0.024856   0.000074   0.000001   0.005325   0.000002   0.000000
    395      -0.002850  -0.000008  -0.000000  -0.000615  -0.000000  -0.000000
    396       0.002549   0.000002   0.000000   0.000466   0.000000   0.000000
    397       0.000487   0.000001  -0.000000   0.000019   0.000000  -0.000000
    398       0.005179   0.000006  -0.000000   0.001027   0.000000   0.000000
    399       0.008239   0.000023   0.000000   0.002237   0.000001   0.000000
    400      -0.002515  -0.000006  -0.000000  -0.000753  -0.000000  -0.000000
    401      -0.008970  -0.000025  -0.000000  -0.002473  -0.000001  -0.000000
    402       0.000001   0.000000  -0.000211   0.000000   0.079038  -0.000447
    403      -0.000000  -0.000000   0.000038   0.000000  -0.017686   0.000209
    404       0.000000   0.000000  -0.000091   0.000000   0.033758  -0.000193
    405      -0.000011  -0.000003   0.002176  -0.000001  -0.774035   0.005500
    406       0.000005   0.000001  -0.000980   0.000000   0.337872  -0.002505
    407      -0.000005  -0.000001   0.001082   0.000000  -0.390074   0.002780
    408      -0.000002   0.000000   0.000625  -0.000000  -0.180519   0.000277
    409      -0.000001   0.000000   0.000308  -0.000000  -0.069967   0.000066
    410       0.000002  -0.000000  -0.000547   0.000001   0.140530  -0.000329
    411      -0.000000  -0.000000   0.000002   0.000000  -0.002421  -0.000151
    412      -0.000001  -0.000000   0.000371  -0.000000  -0.076852  -0.000103
    413      -0.000003  -0.000001   0.000675   0.000000  -0.157924  -0.000055


-----------
IR SPECTRUM
-----------

 Mode   freq       eps      Int      T**2         TX        TY        TZ
       cm**-1   L/(mol*cm) km/mol    a.u.
----------------------------------------------------------------------------
  6:      2.20   0.000000    0.00  0.000000  ( 0.000000  0.000000  0.000000)
  7:      3.79   0.000000    0.00  0.000000  ( 0.000000  0.000000  0.000000)
  8:      4.47   0.000000    0.00  0.000000  ( 0.000000  0.000000  0.000000)
  9:      6.29   0.000168    0.85  0.008328  ( 0.077249  0.036971 -0.031527)
 10:      8.31   0.000033    0.16  0.001225  (-0.011853  0.022831  0.023742)
 11:      9.24   0.000119    0.60  0.004022  ( 0.061825  0.008890 -0.010990)
 12:      9.78   0.000106    0.54  0.003396  ( 0.045396 -0.036091  0.005717)
 13:     13.06   0.000012    0.06  0.000287  (-0.006804  0.014733  0.004833)
 14:     14.56   0.000023    0.12  0.000494  ( 0.017994 -0.002989  0.012713)
 15:     17.09   0.000030    0.15  0.000555  (-0.007937  0.022159  0.000903)
 16:     20.40   0.000024    0.12  0.000371  ( 0.016337  0.009527 -0.003667)
 17:     21.80   0.000001    0.00  0.000013  (-0.000637  0.003340  0.001152)
 18:     24.96   0.000009    0.05  0.000119  (-0.005854  0.008249 -0.004054)
 19:     29.14   0.000000    0.00  0.000003  ( 0.001746 -0.000005  0.000360)
 20:     31.69   0.000019    0.09  0.000184  ( 0.012481 -0.001841  0.004976)
 21:     33.96   0.000104    0.52  0.000953  ( 0.030303 -0.005752 -0.001101)
 22:     40.56   0.000098    0.49  0.000753  ( 0.020215  0.004420  0.018026)
 23:     42.26   0.000012    0.06  0.000091  ( 0.006838  0.006569  0.000886)
 24:     48.08   0.000320    1.62  0.002076  ( 0.030525 -0.027831  0.019231)
 25:     52.93   0.000175    0.89  0.001034  ( 0.027773 -0.008121  0.014011)
 26:     57.33   0.000046    0.23  0.000249  ( 0.005023 -0.005689  0.013820)
 27:     60.30   0.000010    0.05  0.000054  ( 0.000183 -0.006645 -0.003138)
 28:     63.12   0.000109    0.55  0.000540  ( 0.009598  0.001050 -0.021145)
 29:     69.99   0.000055    0.28  0.000246  ( 0.010734 -0.001665 -0.011310)
 30:     75.22   0.000015    0.08  0.000063  ( 0.007403  0.000424  0.002781)
 31:     78.33   0.000019    0.10  0.000077  (-0.002357 -0.007940 -0.002817)
 32:     79.01   0.000010    0.05  0.000040  ( 0.001820  0.005558 -0.002498)
 33:     81.80   0.000086    0.43  0.000327  ( 0.003620  0.005942  0.016702)
 34:     87.02   0.000040    0.20  0.000143  ( 0.004317  0.007618 -0.008150)
 35:     87.79   0.000044    0.22  0.000157  ( 0.002581 -0.004448 -0.011441)
 36:     95.82   0.000092    0.47  0.000301  (-0.013666  0.000103  0.010686)
 37:     97.22   0.000008    0.04  0.000027  (-0.004185 -0.001545  0.002639)
 38:     99.99   0.000107    0.54  0.000334  ( 0.012398 -0.009786 -0.009194)
 39:    103.56   0.000151    0.76  0.000455  (-0.016491  0.006969  0.011596)
 40:    105.04   0.000918    4.64  0.002726  (-0.031754  0.013745  0.039098)
 41:    107.34   0.002630   13.29  0.007645  ( 0.035260 -0.005095 -0.079850)
 42:    115.70   0.000436    2.20  0.001176  (-0.004857 -0.016838 -0.029474)
 43:    120.17   0.000465    2.35  0.001208  ( 0.017145 -0.006018 -0.029627)
 44:    126.06   0.000401    2.03  0.000993  (-0.000145 -0.030343  0.008514)
 45:    142.30   0.000168    0.85  0.000369  ( 0.012816  0.010221 -0.010038)
 46:    146.62   0.000095    0.48  0.000201  ( 0.011441 -0.007403 -0.003936)
 47:    146.87   0.000102    0.51  0.000216  (-0.006196  0.003709 -0.012816)
 48:    149.77   0.000065    0.33  0.000135  (-0.003971 -0.004026 -0.010126)
 49:    150.46   0.000120    0.61  0.000250  ( 0.001274 -0.008265  0.013411)
 50:    151.36   0.000185    0.94  0.000382  (-0.016646  0.005219 -0.008807)
 51:    152.73   0.000047    0.24  0.000096  (-0.001995  0.004800 -0.008308)
 52:    153.11   0.000106    0.54  0.000217  ( 0.011991 -0.000317 -0.008534)
 53:    156.46   0.000066    0.33  0.000131  (-0.007855 -0.008235 -0.001247)
 54:    158.23   0.000031    0.16  0.000061  (-0.004547 -0.002040  0.006014)
 55:    165.50   0.000172    0.87  0.000324  (-0.005137  0.003613  0.016879)
 56:    179.24   0.000738    3.73  0.001284  (-0.014522 -0.021230  0.024949)
 57:    183.70   0.000062    0.31  0.000105  (-0.009174  0.003812  0.002484)
 58:    193.25   0.000517    2.61  0.000836  (-0.008126 -0.001079  0.027720)
 59:    198.49   0.000257    1.30  0.000403  ( 0.002545  0.019411 -0.004487)
 60:    211.30   0.000065    0.33  0.000095  ( 0.006244 -0.001500 -0.007356)
 61:    215.57   0.000260    1.31  0.000377  ( 0.012618  0.000816  0.014722)
 62:    223.37   0.000031    0.16  0.000044  (-0.003416 -0.004268 -0.003699)
 63:    232.77   0.000410    2.07  0.000549  ( 0.021370  0.008553  0.004431)
 64:    236.38   0.000035    0.18  0.000046  ( 0.004527 -0.002997  0.004043)
 65:    246.62   0.000019    0.09  0.000024  ( 0.001506 -0.001901  0.004230)
 66:    253.38   0.000574    2.90  0.000707  (-0.026269  0.001189 -0.003944)
 67:    273.72   0.000091    0.46  0.000103  (-0.000184 -0.000787 -0.010127)
 68:    283.13   0.001265    6.39  0.001395  ( 0.037050  0.004457  0.001389)
 69:    288.64   0.000128    0.64  0.000138  (-0.001599 -0.009988 -0.005971)
 70:    293.99   0.000027    0.14  0.000029  ( 0.005220  0.001098 -0.000495)
 71:    303.38   0.000055    0.28  0.000057  ( 0.004769 -0.004001 -0.004258)
 72:    305.55   0.001316    6.65  0.001344  ( 0.031459  0.018297  0.004413)
 73:    313.60   0.000006    0.03  0.000006  ( 0.001914  0.001056  0.001219)
 74:    321.72   0.000198    1.00  0.000192  ( 0.008434  0.002063 -0.010816)
 75:    327.07   0.000152    0.77  0.000145  ( 0.000252 -0.012046  0.000209)
 76:    333.14   0.000005    0.03  0.000005  ( 0.001228 -0.001843  0.000283)
 77:    337.03   0.000519    2.63  0.000481  ( 0.021679  0.001913  0.002707)
 78:    342.08   0.000141    0.71  0.000128  (-0.000736 -0.010566 -0.004012)
 79:    343.70   0.000099    0.50  0.000090  (-0.008457 -0.004233 -0.000894)
 80:    349.62   0.000140    0.71  0.000125  (-0.010819  0.002543  0.001019)
 81:    356.42   0.000161    0.82  0.000141  (-0.010306  0.004670 -0.003641)
 82:    362.43   0.000180    0.91  0.000155  (-0.011873  0.002872  0.002444)
 83:    372.06   0.000270    1.36  0.000226  (-0.013193  0.007154 -0.001059)
 84:    374.20   0.000014    0.07  0.000011  (-0.002649 -0.001131 -0.001733)
 85:    382.44   0.000050    0.25  0.000041  ( 0.003237 -0.004875 -0.002511)
 86:    385.21   0.000249    1.26  0.000201  ( 0.000164 -0.014078  0.001784)
 87:    386.85   0.000264    1.33  0.000213  (-0.000110  0.004119  0.013985)
 88:    389.68   0.000558    2.82  0.000447  (-0.004483  0.020127 -0.004642)
 89:    394.49   0.000220    1.11  0.000174  (-0.009146  0.006269 -0.007158)
 90:    407.77   0.000276    1.39  0.000211  ( 0.002917  0.010616 -0.009478)
 91:    409.06   0.001074    5.43  0.000819  ( 0.028451  0.003095 -0.000299)
 92:    411.31   0.000375    1.89  0.000284  ( 0.004283 -0.015611  0.004710)
 93:    412.55   0.004994   25.24  0.003777  ( 0.026280 -0.053181  0.016083)
 94:    417.58   0.001805    9.12  0.001349  ( 0.012077 -0.033741  0.008052)
 95:    422.04   0.003170   16.02  0.002344  ( 0.031849 -0.034558  0.011623)
 96:    433.74   0.000156    0.79  0.000112  (-0.001850  0.010371 -0.001114)
 97:    449.08   0.000297    1.50  0.000206  (-0.003449  0.013884  0.001326)
 98:    451.89   0.000159    0.80  0.000110  ( 0.003398 -0.000117  0.009904)
 99:    461.50   0.000698    3.53  0.000472  (-0.004235 -0.010801  0.018361)
100:    468.72   0.001353    6.84  0.000901  (-0.004886  0.010875 -0.027540)
101:    477.70   0.000325    1.64  0.000212  ( 0.000185  0.010617 -0.009987)
102:    484.83   0.000898    4.54  0.000578  ( 0.015898 -0.016089  0.008135)
103:    488.76   0.001949    9.85  0.001244  ( 0.034154  0.008224 -0.003197)
104:    491.76   0.000354    1.79  0.000224  ( 0.013228  0.006649  0.002297)
105:    496.56   0.000164    0.83  0.000103  ( 0.000443  0.003634  0.009464)
106:    501.86   0.000253    1.28  0.000157  (-0.005954 -0.008869 -0.006584)
107:    507.19   0.000135    0.68  0.000083  (-0.002300 -0.007352 -0.004878)
108:    510.18   0.002633   13.31  0.001611  ( 0.006194  0.005125 -0.039321)
109:    510.67   0.003729   18.85  0.002279  ( 0.006506 -0.046454 -0.008865)
110:    512.08   0.002032   10.27  0.001239  ( 0.024369  0.001517  0.025346)
111:    518.91   0.000317    1.60  0.000191  (-0.012201 -0.006419 -0.000791)
112:    564.02   0.000550    2.78  0.000304  ( 0.015083 -0.002563  0.008385)
113:    570.91   0.003387   17.12  0.001851  ( 0.020134 -0.001330 -0.038002)
114:    584.85   0.000081    0.41  0.000043  ( 0.003599 -0.003813 -0.003992)
115:    585.31   0.000852    4.31  0.000454  (-0.016441 -0.004608 -0.012756)
116:    586.66   0.003996   20.19  0.002126  ( 0.038531  0.021616  0.013177)
117:    588.97   0.000631    3.19  0.000334  ( 0.011958  0.012710  0.005435)
118:    592.62   0.000204    1.03  0.000107  (-0.000794  0.008750  0.005497)
119:    594.94   0.000507    2.56  0.000266  ( 0.005792 -0.002750 -0.014987)
120:    595.98   0.002437   12.32  0.001276  ( 0.002676  0.021842 -0.028142)
121:    598.58   0.001706    8.62  0.000889  ( 0.004353 -0.026316 -0.013334)
122:    645.11   0.006538   33.04  0.003163  ( 0.052944  0.018118  0.005588)
123:    673.79   0.000369    1.87  0.000171  (-0.009977 -0.000549 -0.008436)
124:    717.98   0.004564   23.07  0.001984  ( 0.011672 -0.005228 -0.042665)
125:    728.28   0.000211    1.07  0.000090  (-0.000782  0.006973  0.006411)
126:    731.30   0.000780    3.94  0.000333  (-0.000056 -0.015459  0.009687)
127:    737.02   0.000224    1.13  0.000095  ( 0.001872  0.000247  0.009544)
128:    744.23   0.000046    0.23  0.000019  (-0.001681  0.000584  0.004027)
129:    752.62   0.000171    0.86  0.000071  (-0.007653  0.003110 -0.001634)
130:    759.65   0.000049    0.25  0.000020  ( 0.001906 -0.001011 -0.003920)
131:    765.17   0.000236    1.19  0.000096  (-0.009670  0.001586 -0.000496)
132:    768.40   0.001124    5.68  0.000456  (-0.021343 -0.000884 -0.000359)
133:    786.08   0.000973    4.92  0.000386  (-0.008075 -0.008685 -0.015677)
134:    788.38   0.000248    1.25  0.000098  (-0.003036 -0.003727 -0.008663)
135:    832.46   0.001943    9.82  0.000728  (-0.010342  0.024908  0.000912)
136:    836.45   0.000490    2.47  0.000183  ( 0.001710  0.012739  0.004186)
137:    841.90   0.001646    8.32  0.000610  (-0.006541  0.006065 -0.023031)
138:    848.13   0.002260   11.42  0.000832  ( 0.015663  0.022620 -0.008633)
139:    849.60   0.000320    1.62  0.000118  (-0.010648 -0.000684 -0.001918)
140:    853.95   0.001401    7.08  0.000512  ( 0.022312  0.000505 -0.003738)
141:    856.61   0.000091    0.46  0.000033  (-0.005562  0.001494 -0.000307)
142:    858.30   0.002258   11.41  0.000821  ( 0.028327 -0.001450  0.004073)
143:    860.56   0.004157   21.01  0.001508  ( 0.017477 -0.032460  0.012184)
144:    866.39   0.001015    5.13  0.000365  ( 0.009477  0.016461  0.002157)
145:    881.27   0.000427    2.16  0.000151  ( 0.006295  0.008742 -0.005941)
146:    883.93   0.007432   37.56  0.002624  ( 0.007019  0.012831 -0.049092)
147:    889.61   0.006766   34.19  0.002373  (-0.004208  0.045887  0.015816)
148:    891.42   0.004852   24.52  0.001699  ( 0.003778 -0.009281  0.039978)
149:    895.91   0.001315    6.64  0.000458  ( 0.002731 -0.009202  0.019127)
150:    901.92   0.000614    3.10  0.000212  (-0.000366  0.014157 -0.003423)
151:    909.02   0.000076    0.39  0.000026  (-0.002679 -0.001405 -0.004129)
152:    914.26   0.001373    6.94  0.000469  ( 0.002304  0.011658 -0.018097)
153:    920.12   0.001316    6.65  0.000446  (-0.020330 -0.004709 -0.003276)
154:    932.33   0.002517   12.72  0.000842  (-0.005485  0.027976  0.005449)
155:    935.42   0.003467   17.52  0.001157  (-0.006307 -0.009593  0.032014)
156:    938.98   0.002108   10.65  0.000701  ( 0.009044  0.021215  0.012991)
157:    942.45   0.001649    8.33  0.000546  (-0.008735 -0.008442  0.019960)
158:    946.08   0.000585    2.95  0.000193  (-0.013579  0.001080 -0.002707)
159:    950.71   0.001570    7.94  0.000515  ( 0.014593  0.002316 -0.017237)
160:    955.30   0.000233    1.18  0.000076  ( 0.004584 -0.007215  0.001724)
161:    958.69   0.005060   25.57  0.001647  (-0.040187 -0.004372  0.003583)
162:    973.14   0.000079    0.40  0.000025  ( 0.002515 -0.003836 -0.002067)
163:    976.08   0.000262    1.32  0.000084  (-0.007665  0.000621 -0.004959)
164:    995.43   0.009006   45.51  0.002823  (-0.053014  0.002863 -0.002148)
165:    997.44   0.001592    8.04  0.000498  (-0.021467 -0.005269 -0.003078)
166:    999.40   0.000688    3.48  0.000215  (-0.007278  0.012026  0.004146)
167:   1001.22   0.000715    3.61  0.000223  ( 0.011573  0.001513  0.009303)
168:   1001.86   0.002024   10.23  0.000630  (-0.004003 -0.023571  0.007661)
169:   1002.35   0.000138    0.70  0.000043  (-0.001153 -0.006447  0.000260)
170:   1002.51   0.001659    8.39  0.000517  ( 0.001612 -0.002470 -0.022536)
171:   1005.58   0.003544   17.91  0.001100  (-0.032877  0.001320 -0.004133)
172:   1006.91   0.002332   11.79  0.000723  ( 0.021203  0.012440  0.010888)
173:   1028.82   0.000473    2.39  0.000144  (-0.000034  0.008246 -0.008696)
174:   1035.03   0.000051    0.26  0.000015  (-0.000601 -0.003678  0.001178)
175:   1038.66   0.002113   10.68  0.000635  (-0.023831 -0.008142 -0.000711)
176:   1039.99   0.004362   22.04  0.001309  (-0.035694 -0.005406  0.002374)
177:   1040.81   0.003036   15.34  0.000910  ( 0.029242 -0.000776  0.007385)
178:   1042.93   0.000518    2.62  0.000155  ( 0.012245  0.002231 -0.000282)
179:   1045.10   0.000131    0.66  0.000039  (-0.000505  0.000644 -0.006212)
180:   1046.69   0.000483    2.44  0.000144  (-0.011658 -0.001399 -0.002492)
181:   1050.99   0.000372    1.88  0.000111  (-0.008708 -0.003825  0.004481)
182:   1054.52   0.000116    0.59  0.000034  ( 0.003280 -0.001983 -0.004427)
183:   1055.32   0.000862    4.35  0.000255  ( 0.006121  0.005438  0.013703)
184:   1058.16   0.001136    5.74  0.000335  ( 0.006312  0.017110  0.001550)
185:   1059.82   0.000251    1.27  0.000074  (-0.003135  0.002066 -0.007731)
186:   1066.98   0.000173    0.88  0.000051  (-0.003920  0.005849 -0.001035)
187:   1071.86   0.005846   29.54  0.001702  (-0.040666 -0.005054 -0.004756)
188:   1072.36   0.000120    0.61  0.000035  (-0.004653 -0.000756  0.003565)
189:   1073.48   0.000389    1.97  0.000113  (-0.008229 -0.002133 -0.006395)
190:   1074.05   0.000938    4.74  0.000273  (-0.013470  0.007852 -0.005431)
191:   1074.79   0.001851    9.35  0.000537  (-0.003549 -0.001233 -0.022874)
192:   1075.20   0.001192    6.03  0.000346  ( 0.002217 -0.017982  0.004221)
193:   1076.22   0.000878    4.44  0.000255  ( 0.009746 -0.008304 -0.009520)
194:   1076.84   0.000913    4.62  0.000265  ( 0.000006 -0.014148 -0.008034)
195:   1079.35   0.003204   16.19  0.000926  ( 0.022160  0.020849 -0.000717)
196:   1102.63   0.003037   15.35  0.000859  (-0.025776  0.005816  0.012697)
197:   1109.34   0.003302   16.69  0.000929  ( 0.019602 -0.010195 -0.020995)
198:   1113.65   0.000350    1.77  0.000098  (-0.006074 -0.005156  0.005886)
199:   1114.23   0.006587   33.29  0.001845  (-0.042870 -0.002592 -0.000608)
200:   1114.33   0.000185    0.94  0.000052  (-0.006328  0.001402  0.003151)
201:   1115.38   0.000884    4.47  0.000247  (-0.015661 -0.001311 -0.000474)
202:   1116.71   0.000595    3.01  0.000166  (-0.006877 -0.003620 -0.010286)
203:   1117.66   0.001485    7.51  0.000415  ( 0.011044 -0.006787  0.015707)
204:   1118.61   0.000884    4.47  0.000247  ( 0.004793  0.013983  0.005300)
205:   1124.05   0.026027  131.53  0.007226  ( 0.067556  0.047095  0.021073)
206:   1141.64   0.002347   11.86  0.000642  ( 0.000401  0.013913  0.021163)
207:   1158.24   0.003926   19.84  0.001058  ( 0.023623  0.022321 -0.001251)
208:   1177.01   0.000568    2.87  0.000151  ( 0.001795  0.008534 -0.008640)
209:   1179.60   0.000840    4.25  0.000222  ( 0.014822  0.000665  0.001458)
210:   1180.63   0.000101    0.51  0.000027  ( 0.002518 -0.000006  0.004512)
211:   1182.05   0.000562    2.84  0.000148  ( 0.009763 -0.001009 -0.007221)
212:   1183.49   0.000379    1.92  0.000100  (-0.005260  0.000098  0.008505)
213:   1185.41   0.000162    0.82  0.000043  ( 0.004045  0.004918 -0.001455)
214:   1186.75   0.000681    3.44  0.000179  ( 0.000295  0.002743  0.013095)
215:   1187.57   0.001088    5.50  0.000286  (-0.004642  0.015942 -0.003182)
216:   1188.95   0.000786    3.97  0.000206  ( 0.009664 -0.010364 -0.002353)
217:   1215.20   0.006542   33.06  0.001680  (-0.040868 -0.002815 -0.001385)
218:   1217.56   0.000405    2.04  0.000104  (-0.008244 -0.003293 -0.004989)
219:   1220.47   0.002258   11.41  0.000577  ( 0.024013 -0.000515  0.000752)
220:   1224.77   0.000495    2.50  0.000126  (-0.007929 -0.001571 -0.007802)
221:   1228.76   0.001099    5.55  0.000279  (-0.015565  0.002719  0.005424)
222:   1231.88   0.001212    6.12  0.000307  ( 0.001977 -0.004660  0.016775)
223:   1234.93   0.000417    2.11  0.000105  ( 0.004492  0.008639  0.003254)
224:   1250.80   0.000577    2.91  0.000144  (-0.000915  0.010375 -0.005951)
225:   1251.20   0.000795    4.02  0.000198  ( 0.004890  0.012329 -0.004732)
226:   1259.16   0.001182    5.97  0.000293  ( 0.013543 -0.008173 -0.006539)
227:   1268.46   0.003424   17.30  0.000842  (-0.001959 -0.025368  0.013963)
228:   1270.93   0.005543   28.01  0.001361  (-0.003335  0.028437  0.023266)
229:   1273.98   0.000315    1.59  0.000077  ( 0.003399  0.000573  0.008078)
230:   1277.27   0.000841    4.25  0.000205  ( 0.007642 -0.012116 -0.000446)
231:   1279.90   0.000305    1.54  0.000074  ( 0.006872 -0.003372 -0.003971)
232:   1283.13   0.000077    0.39  0.000019  ( 0.002800 -0.002759  0.001827)
233:   1284.83   0.002841   14.36  0.000690  (-0.026257 -0.000396  0.000694)
234:   1287.20   0.000256    1.29  0.000062  (-0.001028 -0.007813 -0.000125)
235:   1304.73   0.008923   45.09  0.002134  (-0.041717 -0.018769 -0.006446)
236:   1335.41   0.002570   12.99  0.000601  (-0.018682 -0.014907 -0.005411)
237:   1345.59   0.008508   43.00  0.001973  ( 0.044384  0.001798  0.000293)
238:   1346.19   0.000118    0.60  0.000027  ( 0.002286  0.004355  0.001773)
239:   1347.49   0.000316    1.60  0.000073  (-0.007483 -0.001015  0.004019)
240:   1348.28   0.000280    1.42  0.000065  ( 0.002549 -0.001828 -0.007417)
241:   1349.10   0.000436    2.20  0.000101  (-0.004725 -0.005018  0.007303)
242:   1349.94   0.000277    1.40  0.000064  (-0.003279 -0.004970 -0.005343)
243:   1351.93   0.000699    3.53  0.000161  (-0.003138  0.009322  0.008034)
244:   1356.35   0.000167    0.85  0.000038  (-0.000761  0.005922 -0.001687)
245:   1370.06   0.004258   21.52  0.000970  (-0.029312 -0.003529 -0.009915)
246:   1372.08   0.000925    4.67  0.000210  ( 0.008935 -0.011410  0.000553)
247:   1372.72   0.000648    3.28  0.000147  ( 0.006756  0.001267 -0.010007)
248:   1374.03   0.000154    0.78  0.000035  ( 0.004769  0.001873 -0.002960)
249:   1375.12   0.001558    7.87  0.000353  ( 0.016855  0.004751  0.006842)
250:   1376.47   0.000806    4.08  0.000183  (-0.011935 -0.000518  0.006333)
251:   1377.47   0.013101   66.21  0.002968  (-0.053459 -0.007819 -0.007004)
252:   1378.59   0.008276   41.83  0.001873  (-0.039692  0.003830  0.016833)
253:   1396.99   0.000697    3.52  0.000156  ( 0.010302  0.005890  0.003860)
254:   1404.38   0.000564    2.85  0.000125  (-0.008482 -0.002407 -0.006896)
255:   1410.91   0.000296    1.50  0.000065  ( 0.006518 -0.002616  0.004021)
256:   1411.39   0.000184    0.93  0.000041  ( 0.006317 -0.000183 -0.000823)
257:   1411.60   0.000056    0.28  0.000012  (-0.002837 -0.002070  0.000333)
258:   1412.72   0.000007    0.03  0.000002  ( 0.000449 -0.000687  0.000922)
259:   1413.83   0.000050    0.25  0.000011  ( 0.001267  0.002190  0.002169)
260:   1414.21   0.000039    0.20  0.000009  ( 0.001596  0.001651 -0.001820)
261:   1414.85   0.005319   26.88  0.001173  (-0.028800 -0.017867 -0.004951)
262:   1418.86   0.000346    1.75  0.000076  (-0.008435 -0.001622 -0.001490)
263:   1422.84   0.005144   26.00  0.001128  ( 0.028784  0.011831  0.012635)
264:   1430.07   0.000973    4.92  0.000212  (-0.012605 -0.003234 -0.006554)
265:   1430.94   0.001442    7.29  0.000314  ( 0.010637 -0.002190  0.014020)
266:   1434.08   0.001195    6.04  0.000260  ( 0.005854  0.011556 -0.009608)
267:   1434.51   0.000684    3.46  0.000149  ( 0.006118 -0.010386  0.001893)
268:   1434.87   0.000636    3.21  0.000138  (-0.002270 -0.010677  0.004371)
269:   1435.08   0.000361    1.82  0.000079  ( 0.002891  0.001947  0.008146)
270:   1435.61   0.000856    4.33  0.000186  ( 0.003116 -0.000676 -0.013262)
271:   1435.84   0.001791    9.05  0.000389  ( 0.004927 -0.015391 -0.011318)
272:   1436.11   0.001430    7.23  0.000311  ( 0.002670 -0.017029 -0.003701)
273:   1436.71   0.001488    7.52  0.000323  (-0.002515  0.009885 -0.014808)
274:   1437.26   0.000238    1.20  0.000052  (-0.006416  0.002285 -0.002314)
275:   1461.00   0.000292    1.48  0.000062  ( 0.001325 -0.004131 -0.006598)
276:   1481.45   0.008871   44.83  0.001869  (-0.026749 -0.028735 -0.018096)
277:   1489.65   0.000073    0.37  0.000015  (-0.001893 -0.002238  0.002599)
278:   1493.54   0.004088   20.66  0.000854  ( 0.025661  0.013397 -0.004023)
279:   1493.68   0.004536   22.92  0.000948  (-0.012707 -0.023711  0.014969)
280:   1493.88   0.000437    2.21  0.000091  (-0.001644  0.001246  0.009327)
281:   1494.31   0.001995   10.08  0.000417  (-0.007277  0.000514  0.019061)
282:   1495.10   0.001698    8.58  0.000354  (-0.017275  0.007479  0.000018)
283:   1495.78   0.001771    8.95  0.000369  (-0.008455  0.016984  0.003083)
284:   1495.82   0.002306   11.66  0.000481  (-0.003279 -0.015623 -0.015044)
285:   1496.17   0.001233    6.23  0.000257  ( 0.005725  0.012132 -0.008781)
286:   1496.37   0.002066   10.44  0.000431  (-0.009876 -0.004232  0.017762)
287:   1496.39   0.000374    1.89  0.000078  (-0.002104 -0.007402  0.004326)
288:   1496.60   0.001085    5.48  0.000226  ( 0.006084 -0.008620  0.010717)
289:   1497.23   0.001650    8.34  0.000344  ( 0.006207 -0.001787  0.017383)
290:   1497.29   0.001559    7.88  0.000325  ( 0.003650 -0.017525  0.002103)
291:   1497.64   0.000725    3.66  0.000151  (-0.003916  0.009736 -0.006393)
292:   1497.88   0.000591    2.98  0.000123  (-0.007361 -0.007759  0.002943)
293:   1498.21   0.000865    4.37  0.000180  (-0.008186 -0.000357 -0.010628)
294:   1498.30   0.001138    5.75  0.000237  ( 0.013351 -0.004820 -0.005955)
295:   1498.38   0.001141    5.76  0.000238  ( 0.015187  0.001683 -0.002017)
296:   1499.31   0.003124   15.79  0.000650  ( 0.015207  0.006792  0.019307)
297:   1501.83   0.004032   20.38  0.000838  (-0.020079  0.019103 -0.008356)
298:   1502.64   0.002542   12.85  0.000528  (-0.016354 -0.009966  0.012696)
299:   1502.96   0.002251   11.38  0.000467  ( 0.005119  0.017853 -0.011069)
300:   1506.05   0.002002   10.12  0.000415  ( 0.009792  0.008209  0.015859)
301:   1506.45   0.001723    8.71  0.000357  ( 0.015349  0.010946  0.001271)
302:   1509.10   0.001129    5.71  0.000234  ( 0.010290  0.010886  0.003021)
303:   1509.15   0.000117    0.59  0.000024  (-0.004150  0.000388  0.002600)
304:   1509.30   0.000239    1.21  0.000049  (-0.001087 -0.002319 -0.006543)
305:   1509.43   0.000243    1.23  0.000050  (-0.000245  0.006733 -0.002215)
306:   1509.61   0.000128    0.65  0.000026  (-0.001274  0.000719  0.004932)
307:   1510.06   0.000735    3.71  0.000152  (-0.002755  0.011994 -0.000654)
308:   1510.37   0.001610    8.14  0.000333  (-0.012212  0.012140  0.006015)
309:   1510.38   0.000571    2.89  0.000118  ( 0.001427  0.000991  0.010722)
310:   1511.08   0.000212    1.07  0.000044  (-0.004071  0.001351 -0.005030)
311:   1517.43   0.001439    7.27  0.000296  (-0.007556  0.012795  0.008671)
312:   1517.69   0.007859   39.72  0.001616  ( 0.038321  0.009892  0.007048)
313:   1517.98   0.002610   13.19  0.000537  (-0.005845 -0.020373  0.009350)
314:   1518.50   0.001467    7.41  0.000302  ( 0.013444  0.008081  0.007449)
315:   1519.05   0.001410    7.13  0.000290  (-0.004946 -0.002226  0.016135)
316:   1519.42   0.000460    2.32  0.000094  (-0.006987 -0.003082 -0.006010)
317:   1519.56   0.001190    6.02  0.000244  (-0.008911 -0.012490 -0.003006)
318:   1520.93   0.056425  285.15  0.011577  ( 0.080710  0.063701  0.031710)
319:   1531.33   0.004509   22.79  0.000919  ( 0.026966  0.010936  0.008495)
320:   1533.23   0.081371  411.21  0.016562  (-0.105034 -0.066635 -0.033006)
321:   1567.88   0.001196    6.04  0.000238  ( 0.005077 -0.014471  0.001692)
322:   1654.63   0.000070    0.36  0.000013  (-0.001067 -0.003177  0.001424)
323:   1728.30   0.007989   40.37  0.001443  (-0.037962  0.000429 -0.001109)
324:   1728.58   0.000342    1.73  0.000062  ( 0.004206  0.006405  0.001738)
325:   1728.81   0.000021    0.11  0.000004  ( 0.000996  0.000235  0.001664)
326:   1729.62   0.000363    1.84  0.000066  (-0.007178  0.002717  0.002581)
327:   1730.80   0.000280    1.41  0.000050  (-0.006450 -0.002934 -0.000455)
328:   1731.97   0.000390    1.97  0.000070  ( 0.001384 -0.008252 -0.000411)
329:   1732.67   0.001254    6.34  0.000226  (-0.003244 -0.001918 -0.014547)
330:   1732.93   0.000620    3.13  0.000112  ( 0.004543  0.009524  0.000476)
331:   1741.87   0.000873    4.41  0.000156  ( 0.000748  0.002170  0.012294)
332:   3001.16   0.012204   61.67  0.001269  ( 0.006676  0.034180 -0.007491)
333:   3018.15   0.008670   43.82  0.000896  (-0.020942  0.018449  0.010840)
334:   3018.40   0.012322   62.27  0.001274  ( 0.023293 -0.006142 -0.026337)
335:   3019.80   0.009789   49.47  0.001012  (-0.024467 -0.001101  0.020292)
336:   3020.46   0.008523   43.07  0.000881  (-0.017558  0.023757  0.002817)
337:   3021.38   0.007490   37.85  0.000774  ( 0.010553 -0.016505  0.019742)
338:   3021.68   0.005444   27.51  0.000562  (-0.018212 -0.013207 -0.007495)
339:   3021.92   0.020736  104.79  0.002141  ( 0.044023  0.013287  0.005170)
340:   3023.05   0.005564   28.12  0.000574  ( 0.020917 -0.005440 -0.010359)
341:   3023.29   0.026950  136.19  0.002782  ( 0.022508  0.034994  0.032412)
342:   3024.31   0.003664   18.51  0.000378  (-0.015393 -0.003033 -0.011484)
343:   3026.34   0.011872   59.99  0.001224  (-0.002238  0.010654  0.033251)
344:   3027.33   0.005722   28.92  0.000590  (-0.005117 -0.023151  0.005265)
345:   3027.62   0.006777   34.25  0.000699  (-0.015715  0.005242  0.020593)
346:   3027.65   0.003117   15.75  0.000321  ( 0.004824  0.016527 -0.004981)
347:   3027.83   0.002121   10.72  0.000219  ( 0.003639 -0.010226  0.010038)
348:   3028.02   0.003202   16.18  0.000330  (-0.016805  0.006693 -0.001660)
349:   3028.28   0.003156   15.95  0.000325  (-0.010788 -0.007082 -0.012596)
350:   3029.01   0.009921   50.14  0.001022  (-0.001181 -0.010306  0.030241)
351:   3031.94   0.019511   98.60  0.002008  (-0.014014  0.018483 -0.038343)
352:   3031.95   0.021327  107.78  0.002195  (-0.020292  0.005614 -0.041854)
353:   3032.01   0.007470   37.75  0.000769  ( 0.023448 -0.004988  0.013933)
354:   3032.57   0.028470  143.88  0.002930  (-0.001716  0.046731  0.027257)
355:   3032.87   0.011080   56.00  0.001140  (-0.016516  0.022562 -0.018929)
356:   3033.15   0.013849   69.99  0.001425  ( 0.029330  0.002561  0.023622)
357:   3033.32   0.010455   52.84  0.001076  ( 0.023821 -0.005406 -0.021886)
358:   3033.65   0.012097   61.13  0.001244  (-0.021768 -0.026072  0.009526)
359:   3034.37   0.028391  143.47  0.002920  ( 0.016319  0.051464 -0.002210)
360:   3037.44   0.006429   32.49  0.000660  (-0.014027  0.021510  0.001030)
361:   3038.20   0.016044   81.08  0.001648  ( 0.023647  0.020436 -0.025907)
362:   3061.35   0.005226   26.41  0.000533  (-0.009683 -0.017427  0.011633)
363:   3064.50   0.008649   43.71  0.000881  ( 0.015340 -0.020614  0.014848)
364:   3065.46   0.011817   59.72  0.001203  (-0.014926 -0.027047  0.015768)
365:   3069.95   0.010670   53.92  0.001085  ( 0.019857 -0.025765 -0.005151)
366:   3072.39   0.018720   94.60  0.001901  (-0.034631 -0.025268 -0.007977)
367:   3072.56   0.015620   78.94  0.001586  ( 0.028814  0.023777  0.013816)
368:   3072.74   0.008810   44.52  0.000895  (-0.012918 -0.003058  0.026804)
369:   3073.10   0.028726  145.17  0.002917  (-0.053094 -0.002824 -0.009494)
370:   3073.25   0.006489   32.79  0.000659  ( 0.008825  0.008408 -0.022590)
371:   3073.53   0.015432   77.99  0.001567  ( 0.020138 -0.030538  0.015125)
372:   3073.71   0.013244   66.93  0.001345  ( 0.021974 -0.011458 -0.027027)
373:   3074.86   0.004428   22.38  0.000449  ( 0.006351  0.013896 -0.014696)
374:   3075.13   0.009790   49.47  0.000993  (-0.012294 -0.000742  0.029013)
375:   3075.92   0.004416   22.31  0.000448  (-0.002693  0.011340  0.017667)
376:   3076.87   0.004031   20.37  0.000409  (-0.003428  0.016671  0.010916)
377:   3076.93   0.005544   28.02  0.000562  ( 0.002036  0.003083 -0.023422)
378:   3078.37   0.005086   25.70  0.000516  ( 0.001743 -0.022632 -0.000604)
379:   3078.74   0.009038   45.67  0.000916  ( 0.019918 -0.003819 -0.022468)
380:   3079.88   0.004886   24.69  0.000495  (-0.000654 -0.007970  0.020764)
381:   3081.24   0.009906   50.06  0.001003  (-0.023835  0.013765 -0.015674)
382:   3083.35   0.008829   44.62  0.000894  (-0.011902  0.023235  0.014563)
383:   3083.48   0.012547   63.41  0.001270  ( 0.025320 -0.023452  0.008870)
384:   3083.79   0.011718   59.22  0.001186  (-0.025011  0.011374  0.020758)
385:   3085.62   0.014021   70.86  0.001418  (-0.028154 -0.020384 -0.014488)
386:   3085.68   0.008289   41.89  0.000838  ( 0.002427  0.013950 -0.025254)
387:   3086.21   0.018475   93.37  0.001868  (-0.041368 -0.012491  0.000891)
388:   3086.30   0.014295   72.24  0.001445  ( 0.030667  0.020731  0.008672)
389:   3091.43   0.007641   38.61  0.000771  (-0.021509  0.000339 -0.017565)
390:   3092.86   0.004260   21.53  0.000430  ( 0.015429 -0.003811 -0.013316)
391:   3108.08   0.011061   55.90  0.001111  ( 0.024294  0.020916  0.009103)
392:   3112.08   0.002276   11.50  0.000228  ( 0.001819  0.006553  0.013490)
393:   3118.55   0.020908  105.66  0.002092  ( 0.035282  0.002321  0.029016)
394:   3121.97   0.004683   23.66  0.000468  ( 0.000531  0.019876  0.008529)
395:   3124.60   0.010343   52.27  0.001033  ( 0.011493  0.029486  0.005613)
396:   3125.97   0.018014   91.04  0.001798  (-0.029769 -0.007914  0.029147)
397:   3125.99   0.003349   16.92  0.000334  (-0.004079  0.017804 -0.000840)
398:   3126.24   0.015771   79.70  0.001574  (-0.009760 -0.030946 -0.022832)
399:   3126.62   0.015089   76.25  0.001506  (-0.017813  0.032365 -0.011883)
400:   3126.73   0.015587   78.77  0.001556  (-0.012446  0.002656 -0.037332)
401:   3128.27   0.014282   72.18  0.001425  ( 0.015953 -0.034054  0.003255)
402:   3135.52   0.009182   46.40  0.000914  (-0.015571 -0.025540  0.004369)
403:   3136.40   0.009492   47.97  0.000944  (-0.011776 -0.014833 -0.024202)
404:   3136.46   0.009287   46.93  0.000924  (-0.012663  0.017643 -0.021270)
405:   3136.75   0.014982   75.71  0.001490  (-0.013062 -0.035109 -0.009343)
406:   3136.80   0.005210   26.33  0.000518  ( 0.003955  0.004325  0.021999)
407:   3136.98   0.007889   39.87  0.000785  (-0.027307  0.006192 -0.000866)
408:   3137.35   0.007560   38.21  0.000752  (-0.018046  0.019678  0.006255)
409:   3138.00   0.008593   43.43  0.000855  (-0.018732 -0.001991  0.022353)
410:   3138.83   0.006647   33.59  0.000661  (-0.019468 -0.014983 -0.007570)
411:   3138.96   0.009362   47.31  0.000931  (-0.025543  0.016037  0.004596)
412:   3143.24   0.007870   39.77  0.000781  ( 0.022385 -0.015020  0.007393)
413:   3156.42   0.013171   66.56  0.001302  ( 0.019087 -0.029230  0.009134)

* The epsilon (eps) is given for a Dirac delta lineshape.
** The dipole moment derivative (T) already includes vibrational overlap.

The first frequency considered to be a vibration is 6
The total number of vibrations considered is 408


--------------------------
THERMOCHEMISTRY AT 298.15K
--------------------------

Temperature         ... 298.15 K
Pressure            ... 1.00 atm
Total Mass          ... 763.25 AMU

Throughout the following assumptions are being made:
  (1) The electronic state is orbitally nondegenerate
      but the spin degeneracy is treated
  (2) There are no thermally accessible electronically excited states
  (3) Hindered rotations indicated by low frequency modes are not
      treated as such but are treated as vibrations and this may
      cause some error
  (4) All equations used are the standard statistical mechanics
      equations for an ideal gas
  (5) All vibrations are strictly harmonic

freq.       2.20  E(vib)   ...       0.59 
freq.       3.79  E(vib)   ...       0.59 
freq.       4.47  E(vib)   ...       0.59 
freq.       6.29  E(vib)   ...       0.58 
freq.       8.31  E(vib)   ...       0.58 
freq.       9.24  E(vib)   ...       0.58 
freq.       9.78  E(vib)   ...       0.58 
freq.      13.06  E(vib)   ...       0.57 
freq.      14.56  E(vib)   ...       0.57 
freq.      17.09  E(vib)   ...       0.57 
freq.      20.40  E(vib)   ...       0.56 
freq.      21.80  E(vib)   ...       0.56 
freq.      24.96  E(vib)   ...       0.56 
freq.      29.14  E(vib)   ...       0.55 
freq.      31.69  E(vib)   ...       0.55 
freq.      33.96  E(vib)   ...       0.55 
freq.      40.56  E(vib)   ...       0.54 
freq.      42.26  E(vib)   ...       0.53 
freq.      48.08  E(vib)   ...       0.53 
freq.      52.93  E(vib)   ...       0.52 
freq.      57.33  E(vib)   ...       0.51 
freq.      60.30  E(vib)   ...       0.51 
freq.      63.12  E(vib)   ...       0.51 
freq.      69.99  E(vib)   ...       0.50 
freq.      75.22  E(vib)   ...       0.49 
freq.      78.33  E(vib)   ...       0.49 
freq.      79.01  E(vib)   ...       0.49 
freq.      81.80  E(vib)   ...       0.48 
freq.      87.02  E(vib)   ...       0.48 
freq.      87.79  E(vib)   ...       0.48 
freq.      95.82  E(vib)   ...       0.47 
freq.      97.22  E(vib)   ...       0.46 
freq.      99.99  E(vib)   ...       0.46 
freq.     103.56  E(vib)   ...       0.46 
freq.     105.04  E(vib)   ...       0.45 
freq.     107.34  E(vib)   ...       0.45 
freq.     115.70  E(vib)   ...       0.44 
freq.     120.17  E(vib)   ...       0.44 
freq.     126.06  E(vib)   ...       0.43 
freq.     142.30  E(vib)   ...       0.41 
freq.     146.62  E(vib)   ...       0.41 
freq.     146.87  E(vib)   ...       0.41 
freq.     149.77  E(vib)   ...       0.40 
freq.     150.46  E(vib)   ...       0.40 
freq.     151.36  E(vib)   ...       0.40 
freq.     152.73  E(vib)   ...       0.40 
freq.     153.11  E(vib)   ...       0.40 
freq.     156.46  E(vib)   ...       0.40 
freq.     158.23  E(vib)   ...       0.39 
freq.     165.50  E(vib)   ...       0.39 
freq.     179.24  E(vib)   ...       0.37 
freq.     183.70  E(vib)   ...       0.37 
freq.     193.25  E(vib)   ...       0.36 
freq.     198.49  E(vib)   ...       0.35 
freq.     211.30  E(vib)   ...       0.34 
freq.     215.57  E(vib)   ...       0.34 
freq.     223.37  E(vib)   ...       0.33 
freq.     232.77  E(vib)   ...       0.32 
freq.     236.38  E(vib)   ...       0.32 
freq.     246.62  E(vib)   ...       0.31 
freq.     253.38  E(vib)   ...       0.30 
freq.     273.72  E(vib)   ...       0.28 
freq.     283.13  E(vib)   ...       0.28 
freq.     288.64  E(vib)   ...       0.27 
freq.     293.99  E(vib)   ...       0.27 
freq.     303.38  E(vib)   ...       0.26 
freq.     305.55  E(vib)   ...       0.26 
freq.     313.60  E(vib)   ...       0.25 
freq.     321.72  E(vib)   ...       0.25 
freq.     327.07  E(vib)   ...       0.24 
freq.     333.14  E(vib)   ...       0.24 
freq.     337.03  E(vib)   ...       0.24 
freq.     342.08  E(vib)   ...       0.23 
freq.     343.70  E(vib)   ...       0.23 
freq.     349.62  E(vib)   ...       0.23 
freq.     356.42  E(vib)   ...       0.22 
freq.     362.43  E(vib)   ...       0.22 
freq.     372.06  E(vib)   ...       0.21 
freq.     374.20  E(vib)   ...       0.21 
freq.     382.44  E(vib)   ...       0.21 
freq.     385.21  E(vib)   ...       0.20 
freq.     386.85  E(vib)   ...       0.20 
freq.     389.68  E(vib)   ...       0.20 
freq.     394.49  E(vib)   ...       0.20 
freq.     407.77  E(vib)   ...       0.19 
freq.     409.06  E(vib)   ...       0.19 
freq.     411.31  E(vib)   ...       0.19 
freq.     412.55  E(vib)   ...       0.19 
freq.     417.58  E(vib)   ...       0.18 
freq.     422.04  E(vib)   ...       0.18 
freq.     433.74  E(vib)   ...       0.17 
freq.     449.08  E(vib)   ...       0.17 
freq.     451.89  E(vib)   ...       0.16 
freq.     461.50  E(vib)   ...       0.16 
freq.     468.72  E(vib)   ...       0.16 
freq.     477.70  E(vib)   ...       0.15 
freq.     484.83  E(vib)   ...       0.15 
freq.     488.76  E(vib)   ...       0.15 
freq.     491.76  E(vib)   ...       0.14 
freq.     496.56  E(vib)   ...       0.14 
freq.     501.86  E(vib)   ...       0.14 
freq.     507.19  E(vib)   ...       0.14 
freq.     510.18  E(vib)   ...       0.14 
freq.     510.67  E(vib)   ...       0.14 
freq.     512.08  E(vib)   ...       0.14 
freq.     518.91  E(vib)   ...       0.13 
freq.     564.02  E(vib)   ...       0.11 
freq.     570.91  E(vib)   ...       0.11 
freq.     584.85  E(vib)   ...       0.11 
freq.     585.31  E(vib)   ...       0.11 
freq.     586.66  E(vib)   ...       0.11 
freq.     588.97  E(vib)   ...       0.10 
freq.     592.62  E(vib)   ...       0.10 
freq.     594.94  E(vib)   ...       0.10 
freq.     595.98  E(vib)   ...       0.10 
freq.     598.58  E(vib)   ...       0.10 
freq.     645.11  E(vib)   ...       0.09 
freq.     673.79  E(vib)   ...       0.08 
freq.     717.98  E(vib)   ...       0.07 
freq.     728.28  E(vib)   ...       0.06 
freq.     731.30  E(vib)   ...       0.06 
freq.     737.02  E(vib)   ...       0.06 
freq.     744.23  E(vib)   ...       0.06 
freq.     752.62  E(vib)   ...       0.06 
freq.     759.65  E(vib)   ...       0.06 
freq.     765.17  E(vib)   ...       0.06 
freq.     768.40  E(vib)   ...       0.06 
freq.     786.08  E(vib)   ...       0.05 
freq.     788.38  E(vib)   ...       0.05 
freq.     832.46  E(vib)   ...       0.04 
freq.     836.45  E(vib)   ...       0.04 
freq.     841.90  E(vib)   ...       0.04 
freq.     848.13  E(vib)   ...       0.04 
freq.     849.60  E(vib)   ...       0.04 
freq.     853.95  E(vib)   ...       0.04 
freq.     856.61  E(vib)   ...       0.04 
freq.     858.30  E(vib)   ...       0.04 
freq.     860.56  E(vib)   ...       0.04 
freq.     866.39  E(vib)   ...       0.04 
freq.     881.27  E(vib)   ...       0.04 
freq.     883.93  E(vib)   ...       0.04 
freq.     889.61  E(vib)   ...       0.04 
freq.     891.42  E(vib)   ...       0.04 
freq.     895.91  E(vib)   ...       0.03 
freq.     901.92  E(vib)   ...       0.03 
freq.     909.02  E(vib)   ...       0.03 
freq.     914.26  E(vib)   ...       0.03 
freq.     920.12  E(vib)   ...       0.03 
freq.     932.33  E(vib)   ...       0.03 
freq.     935.42  E(vib)   ...       0.03 
freq.     938.98  E(vib)   ...       0.03 
freq.     942.45  E(vib)   ...       0.03 
freq.     946.08  E(vib)   ...       0.03 
freq.     950.71  E(vib)   ...       0.03 
freq.     955.30  E(vib)   ...       0.03 
freq.     958.69  E(vib)   ...       0.03 
freq.     973.14  E(vib)   ...       0.03 
freq.     976.08  E(vib)   ...       0.03 
freq.     995.43  E(vib)   ...       0.02 
freq.     997.44  E(vib)   ...       0.02 
freq.     999.40  E(vib)   ...       0.02 
freq.    1001.22  E(vib)   ...       0.02 
freq.    1001.86  E(vib)   ...       0.02 
freq.    1002.35  E(vib)   ...       0.02 
freq.    1002.51  E(vib)   ...       0.02 
freq.    1005.58  E(vib)   ...       0.02 
freq.    1006.91  E(vib)   ...       0.02 
freq.    1028.82  E(vib)   ...       0.02 
freq.    1035.03  E(vib)   ...       0.02 
freq.    1038.66  E(vib)   ...       0.02 
freq.    1039.99  E(vib)   ...       0.02 
freq.    1040.81  E(vib)   ...       0.02 
freq.    1042.93  E(vib)   ...       0.02 
freq.    1045.10  E(vib)   ...       0.02 
freq.    1046.69  E(vib)   ...       0.02 
freq.    1050.99  E(vib)   ...       0.02 
freq.    1054.52  E(vib)   ...       0.02 
freq.    1055.32  E(vib)   ...       0.02 
freq.    1058.16  E(vib)   ...       0.02 
freq.    1059.82  E(vib)   ...       0.02 
freq.    1066.98  E(vib)   ...       0.02 
freq.    1071.86  E(vib)   ...       0.02 
freq.    1072.36  E(vib)   ...       0.02 
freq.    1073.48  E(vib)   ...       0.02 
freq.    1074.05  E(vib)   ...       0.02 
freq.    1074.79  E(vib)   ...       0.02 
freq.    1075.20  E(vib)   ...       0.02 
freq.    1076.22  E(vib)   ...       0.02 
freq.    1076.84  E(vib)   ...       0.02 
freq.    1079.35  E(vib)   ...       0.02 
freq.    1102.63  E(vib)   ...       0.02 
freq.    1109.34  E(vib)   ...       0.02 
freq.    1113.65  E(vib)   ...       0.01 
freq.    1114.23  E(vib)   ...       0.01 
freq.    1114.33  E(vib)   ...       0.01 
freq.    1115.38  E(vib)   ...       0.01 
freq.    1116.71  E(vib)   ...       0.01 
freq.    1117.66  E(vib)   ...       0.01 
freq.    1118.61  E(vib)   ...       0.01 
freq.    1124.05  E(vib)   ...       0.01 
freq.    1141.64  E(vib)   ...       0.01 
freq.    1158.24  E(vib)   ...       0.01 
freq.    1177.01  E(vib)   ...       0.01 
freq.    1179.60  E(vib)   ...       0.01 
freq.    1180.63  E(vib)   ...       0.01 
freq.    1182.05  E(vib)   ...       0.01 
freq.    1183.49  E(vib)   ...       0.01 
freq.    1185.41  E(vib)   ...       0.01 
freq.    1186.75  E(vib)   ...       0.01 
freq.    1187.57  E(vib)   ...       0.01 
freq.    1188.95  E(vib)   ...       0.01 
freq.    1215.20  E(vib)   ...       0.01 
freq.    1217.56  E(vib)   ...       0.01 
freq.    1220.47  E(vib)   ...       0.01 
freq.    1224.77  E(vib)   ...       0.01 
freq.    1228.76  E(vib)   ...       0.01 
freq.    1231.88  E(vib)   ...       0.01 
freq.    1234.93  E(vib)   ...       0.01 
freq.    1250.80  E(vib)   ...       0.01 
freq.    1251.20  E(vib)   ...       0.01 
freq.    1259.16  E(vib)   ...       0.01 
freq.    1268.46  E(vib)   ...       0.01 
freq.    1270.93  E(vib)   ...       0.01 
freq.    1273.98  E(vib)   ...       0.01 
freq.    1277.27  E(vib)   ...       0.01 
freq.    1279.90  E(vib)   ...       0.01 
freq.    1283.13  E(vib)   ...       0.01 
freq.    1284.83  E(vib)   ...       0.01 
freq.    1287.20  E(vib)   ...       0.01 
freq.    1304.73  E(vib)   ...       0.01 
freq.    1335.41  E(vib)   ...       0.01 
freq.    1345.59  E(vib)   ...       0.01 
freq.    1346.19  E(vib)   ...       0.01 
freq.    1347.49  E(vib)   ...       0.01 
freq.    1348.28  E(vib)   ...       0.01 
freq.    1349.10  E(vib)   ...       0.01 
freq.    1349.94  E(vib)   ...       0.01 
freq.    1351.93  E(vib)   ...       0.01 
freq.    1356.35  E(vib)   ...       0.01 
freq.    1370.06  E(vib)   ...       0.01 
freq.    1372.08  E(vib)   ...       0.01 
freq.    1372.72  E(vib)   ...       0.01 
freq.    1374.03  E(vib)   ...       0.01 
freq.    1375.12  E(vib)   ...       0.01 
freq.    1376.47  E(vib)   ...       0.01 
freq.    1377.47  E(vib)   ...       0.01 
freq.    1378.59  E(vib)   ...       0.01 
freq.    1396.99  E(vib)   ...       0.00 
freq.    1404.38  E(vib)   ...       0.00 
freq.    1410.91  E(vib)   ...       0.00 
freq.    1411.39  E(vib)   ...       0.00 
freq.    1411.60  E(vib)   ...       0.00 
freq.    1412.72  E(vib)   ...       0.00 
freq.    1413.83  E(vib)   ...       0.00 
freq.    1414.21  E(vib)   ...       0.00 
freq.    1414.85  E(vib)   ...       0.00 
freq.    1418.86  E(vib)   ...       0.00 
freq.    1422.84  E(vib)   ...       0.00 
freq.    1430.07  E(vib)   ...       0.00 
freq.    1430.94  E(vib)   ...       0.00 
freq.    1434.08  E(vib)   ...       0.00 
freq.    1434.51  E(vib)   ...       0.00 
freq.    1434.87  E(vib)   ...       0.00 
freq.    1435.08  E(vib)   ...       0.00 
freq.    1435.61  E(vib)   ...       0.00 
freq.    1435.84  E(vib)   ...       0.00 
freq.    1436.11  E(vib)   ...       0.00 
freq.    1436.71  E(vib)   ...       0.00 
freq.    1437.26  E(vib)   ...       0.00 
freq.    1461.00  E(vib)   ...       0.00 
freq.    1481.45  E(vib)   ...       0.00 
freq.    1489.65  E(vib)   ...       0.00 
freq.    1493.54  E(vib)   ...       0.00 
freq.    1493.68  E(vib)   ...       0.00 
freq.    1493.88  E(vib)   ...       0.00 
freq.    1494.31  E(vib)   ...       0.00 
freq.    1495.10  E(vib)   ...       0.00 
freq.    1495.78  E(vib)   ...       0.00 
freq.    1495.82  E(vib)   ...       0.00 
freq.    1496.17  E(vib)   ...       0.00 
freq.    1496.37  E(vib)   ...       0.00 
freq.    1496.39  E(vib)   ...       0.00 
freq.    1496.60  E(vib)   ...       0.00 
freq.    1497.23  E(vib)   ...       0.00 
freq.    1497.29  E(vib)   ...       0.00 
freq.    1497.64  E(vib)   ...       0.00 
freq.    1497.88  E(vib)   ...       0.00 
freq.    1498.21  E(vib)   ...       0.00 
freq.    1498.30  E(vib)   ...       0.00 
freq.    1498.38  E(vib)   ...       0.00 
freq.    1499.31  E(vib)   ...       0.00 
freq.    1501.83  E(vib)   ...       0.00 
freq.    1502.64  E(vib)   ...       0.00 
freq.    1502.96  E(vib)   ...       0.00 
freq.    1506.05  E(vib)   ...       0.00 
freq.    1506.45  E(vib)   ...       0.00 
freq.    1509.10  E(vib)   ...       0.00 
freq.    1509.15  E(vib)   ...       0.00 
freq.    1509.30  E(vib)   ...       0.00 
freq.    1509.43  E(vib)   ...       0.00 
freq.    1509.61  E(vib)   ...       0.00 
freq.    1510.06  E(vib)   ...       0.00 
freq.    1510.37  E(vib)   ...       0.00 
freq.    1510.38  E(vib)   ...       0.00 
freq.    1511.08  E(vib)   ...       0.00 
freq.    1517.43  E(vib)   ...       0.00 
freq.    1517.69  E(vib)   ...       0.00 
freq.    1517.98  E(vib)   ...       0.00 
freq.    1518.50  E(vib)   ...       0.00 
freq.    1519.05  E(vib)   ...       0.00 
freq.    1519.42  E(vib)   ...       0.00 
freq.    1519.56  E(vib)   ...       0.00 
freq.    1520.93  E(vib)   ...       0.00 
freq.    1531.33  E(vib)   ...       0.00 
freq.    1533.23  E(vib)   ...       0.00 
freq.    1567.88  E(vib)   ...       0.00 
freq.    1654.63  E(vib)   ...       0.00 
freq.    1728.30  E(vib)   ...       0.00 
freq.    1728.58  E(vib)   ...       0.00 
freq.    1728.81  E(vib)   ...       0.00 
freq.    1729.62  E(vib)   ...       0.00 
freq.    1730.80  E(vib)   ...       0.00 
freq.    1731.97  E(vib)   ...       0.00 
freq.    1732.67  E(vib)   ...       0.00 
freq.    1732.93  E(vib)   ...       0.00 
freq.    1741.87  E(vib)   ...       0.00 
freq.    3001.16  E(vib)   ...       0.00 
freq.    3018.15  E(vib)   ...       0.00 
freq.    3018.40  E(vib)   ...       0.00 
freq.    3019.80  E(vib)   ...       0.00 
freq.    3020.46  E(vib)   ...       0.00 
freq.    3021.38  E(vib)   ...       0.00 
freq.    3021.68  E(vib)   ...       0.00 
freq.    3021.92  E(vib)   ...       0.00 
freq.    3023.05  E(vib)   ...       0.00 
freq.    3023.29  E(vib)   ...       0.00 
freq.    3024.31  E(vib)   ...       0.00 
freq.    3026.34  E(vib)   ...       0.00 
freq.    3027.33  E(vib)   ...       0.00 
freq.    3027.62  E(vib)   ...       0.00 
freq.    3027.65  E(vib)   ...       0.00 
freq.    3027.83  E(vib)   ...       0.00 
freq.    3028.02  E(vib)   ...       0.00 
freq.    3028.28  E(vib)   ...       0.00 
freq.    3029.01  E(vib)   ...       0.00 
freq.    3031.94  E(vib)   ...       0.00 
freq.    3031.95  E(vib)   ...       0.00 
freq.    3032.01  E(vib)   ...       0.00 
freq.    3032.57  E(vib)   ...       0.00 
freq.    3032.87  E(vib)   ...       0.00 
freq.    3033.15  E(vib)   ...       0.00 
freq.    3033.32  E(vib)   ...       0.00 
freq.    3033.65  E(vib)   ...       0.00 
freq.    3034.37  E(vib)   ...       0.00 
freq.    3037.44  E(vib)   ...       0.00 
freq.    3038.20  E(vib)   ...       0.00 
freq.    3061.35  E(vib)   ...       0.00 
freq.    3064.50  E(vib)   ...       0.00 
freq.    3065.46  E(vib)   ...       0.00 
freq.    3069.95  E(vib)   ...       0.00 
freq.    3072.39  E(vib)   ...       0.00 
freq.    3072.56  E(vib)   ...       0.00 
freq.    3072.74  E(vib)   ...       0.00 
freq.    3073.10  E(vib)   ...       0.00 
freq.    3073.25  E(vib)   ...       0.00 
freq.    3073.53  E(vib)   ...       0.00 
freq.    3073.71  E(vib)   ...       0.00 
freq.    3074.86  E(vib)   ...       0.00 
freq.    3075.13  E(vib)   ...       0.00 
freq.    3075.92  E(vib)   ...       0.00 
freq.    3076.87  E(vib)   ...       0.00 
freq.    3076.93  E(vib)   ...       0.00 
freq.    3078.37  E(vib)   ...       0.00 
freq.    3078.74  E(vib)   ...       0.00 
freq.    3079.88  E(vib)   ...       0.00 
freq.    3081.24  E(vib)   ...       0.00 
freq.    3083.35  E(vib)   ...       0.00 
freq.    3083.48  E(vib)   ...       0.00 
freq.    3083.79  E(vib)   ...       0.00 
freq.    3085.62  E(vib)   ...       0.00 
freq.    3085.68  E(vib)   ...       0.00 
freq.    3086.21  E(vib)   ...       0.00 
freq.    3086.30  E(vib)   ...       0.00 
freq.    3091.43  E(vib)   ...       0.00 
freq.    3092.86  E(vib)   ...       0.00 
freq.    3108.08  E(vib)   ...       0.00 
freq.    3112.08  E(vib)   ...       0.00 
freq.    3118.55  E(vib)   ...       0.00 
freq.    3121.97  E(vib)   ...       0.00 
freq.    3124.60  E(vib)   ...       0.00 
freq.    3125.97  E(vib)   ...       0.00 
freq.    3125.99  E(vib)   ...       0.00 
freq.    3126.24  E(vib)   ...       0.00 
freq.    3126.62  E(vib)   ...       0.00 
freq.    3126.73  E(vib)   ...       0.00 
freq.    3128.27  E(vib)   ...       0.00 
freq.    3135.52  E(vib)   ...       0.00 
freq.    3136.40  E(vib)   ...       0.00 
freq.    3136.46  E(vib)   ...       0.00 
freq.    3136.75  E(vib)   ...       0.00 
freq.    3136.80  E(vib)   ...       0.00 
freq.    3136.98  E(vib)   ...       0.00 
freq.    3137.35  E(vib)   ...       0.00 
freq.    3138.00  E(vib)   ...       0.00 
freq.    3138.83  E(vib)   ...       0.00 
freq.    3138.96  E(vib)   ...       0.00 
freq.    3143.24  E(vib)   ...       0.00 
freq.    3156.42  E(vib)   ...       0.00 

------------
INNER ENERGY
------------

The inner energy is: U= E(el) + E(ZPE) + E(vib) + E(rot) + E(trans)
    E(el)   - is the total energy from the electronic structure calculation
              = E(kin-el) + E(nuc-el) + E(el-el) + E(nuc-nuc)
    E(ZPE)  - the the zero temperature vibrational energy from the frequency calculation
    E(vib)  - the the finite temperature correction to E(ZPE) due to population
              of excited vibrational states
    E(rot)  - is the rotational thermal energy
    E(trans)- is the translational thermal energy

Summary of contributions to the inner energy U:
Electronic energy                ...  -2256.00385360 Eh
Zero point energy                ...      1.23395495 Eh     774.32 kcal/mol
Thermal vibrational correction   ...      0.06616513 Eh      41.52 kcal/mol
Thermal rotational correction    ...      0.00141627 Eh       0.89 kcal/mol
Thermal translational correction ...      0.00141627 Eh       0.89 kcal/mol
-----------------------------------------------------------------------
Total thermal energy                  -2254.70090097 Eh


Summary of corrections to the electronic energy:
(perhaps to be used in another calculation)
Total thermal correction                  0.06899767 Eh      43.30 kcal/mol
Non-thermal (ZPE) correction              1.23395495 Eh     774.32 kcal/mol
-----------------------------------------------------------------------
Total correction                          1.30295262 Eh     817.61 kcal/mol


--------
ENTHALPY
--------

The enthalpy is H = U + kB*T
                kB is Boltzmann's constant
Total free energy                 ...  -2254.70090097 Eh 
Thermal Enthalpy correction       ...      0.00094421 Eh       0.59 kcal/mol
-----------------------------------------------------------------------
Total Enthalpy                    ...  -2254.69995676 Eh


Note: Only C1 symmetry has been detected, increase convergence thresholds 
      if your molecule has a higher symmetry. Symmetry factor of 1.0 is   
      used for the rotational entropy correction. 
 

Note: Rotational entropy computed according to Herzberg 
Infrared and Raman Spectra, Chapter V,1, Van Nostrand Reinhold, 1945 
Point Group:  C1, Symmetry Number:   1  
Rotational constants in cm-1:     0.005717     0.000177     0.000177 

Vibrational entropy computed according to the QRRHO of S. Grimme
Chem.Eur.J. 2012 18 9955


-------
ENTROPY
-------

The entropy contributions are T*S = T*(S(el)+S(vib)+S(rot)+S(trans))
     S(el)   - electronic entropy
     S(vib)  - vibrational entropy
     S(rot)  - rotational entropy
     S(trans)- translational entropy
The entropies will be listed as multiplied by the temperature to get
units of energy

Electronic entropy                ...      0.00065446 Eh      0.41 kcal/mol
Vibrational entropy               ...      0.12792897 Eh     80.28 kcal/mol
Rotational entropy                ...      0.02010385 Eh     12.62 kcal/mol
Translational entropy             ...      0.02174969 Eh     13.65 kcal/mol
-----------------------------------------------------------------------
Final entropy term                ...      0.17043697 Eh    106.95 kcal/mol

In case the symmetry of your molecule has not been determined correctly
or in case you have a reason to use a different symmetry number we print 
out the resulting rotational entropy values for sn=1,12 :
 --------------------------------------------------------
|  sn= 1 | S(rot)=       0.02010385 Eh     12.62 kcal/mol|
|  sn= 2 | S(rot)=       0.01944939 Eh     12.20 kcal/mol|
|  sn= 3 | S(rot)=       0.01906656 Eh     11.96 kcal/mol|
|  sn= 4 | S(rot)=       0.01879494 Eh     11.79 kcal/mol|
|  sn= 5 | S(rot)=       0.01858425 Eh     11.66 kcal/mol|
|  sn= 6 | S(rot)=       0.01841211 Eh     11.55 kcal/mol|
|  sn= 7 | S(rot)=       0.01826656 Eh     11.46 kcal/mol|
|  sn= 8 | S(rot)=       0.01814048 Eh     11.38 kcal/mol|
|  sn= 9 | S(rot)=       0.01802927 Eh     11.31 kcal/mol|
|  sn=10 | S(rot)=       0.01792979 Eh     11.25 kcal/mol|
|  sn=11 | S(rot)=       0.01783980 Eh     11.19 kcal/mol|
|  sn=12 | S(rot)=       0.01775765 Eh     11.14 kcal/mol|
 --------------------------------------------------------


-------------------
GIBBS FREE ENERGY
-------------------

The Gibbs free energy is G = H - T*S

Total enthalpy                    ...  -2254.69995676 Eh 
Total entropy correction          ...     -0.17043697 Eh   -106.95 kcal/mol
-----------------------------------------------------------------------
Final Gibbs free energy         ...  -2254.87039373 Eh

For completeness - the Gibbs free energy minus the electronic energy
G-E(el)                           ...      1.13345986 Eh    711.26 kcal/mol


Timings for individual modules:

Sum of individual times         ...    32698.828 sec (= 544.980 min)
GTO integral calculation        ...        4.391 sec (=   0.073 min)   0.0 %
SCF iterations                  ...     1452.711 sec (=  24.212 min)   4.4 %
SCF Gradient evaluation         ...      272.817 sec (=   4.547 min)   0.8 %
Geometry relaxation             ...        0.815 sec (=   0.014 min)   0.0 %
Analytical frequency calculation...    30968.095 sec (= 516.135 min)  94.7 %
                             ****ORCA TERMINATED NORMALLY****
TOTAL RUN TIME: 0 days 9 hours 5 minutes 1 seconds 152 msec
```
