## Supplementary material for "A novel quinone biosynthetic pathway illuminates the evolution of aerobic metabolism": mPQ9_1e_1H_B3LYP_631Gd_opt.out (part 1 of 4)

```
                                 *****************
                                 * O   R   C   A *
                                 *****************

                                            #,                                       
                                            ###                                      
                                            ####                                     
                                            #####                                    
                                            ######                                   
                                           ########,                                 
                                     ,,################,,,,,                         
                               ,,#################################,,                 
                          ,,##########################################,,             
                       ,#########################################, ''#####,          
                    ,#############################################,,   '####,        
                  ,##################################################,,,,####,       
                ,###########''''           ''''###############################       
              ,#####''   ,,,,##########,,,,          '''####'''          '####       
            ,##' ,,,,###########################,,,                        '##       
           ' ,,###''''                  '''############,,,                           
         ,,##''                                '''############,,,,        ,,,,,,###''
      ,#''                                            '''#######################'''  
     '                                                          ''''####''''         
             ,#######,   #######,   ,#######,      ##                                
            ,#'     '#,  ##    ##  ,#'     '#,    #''#        ######   ,####,        
            ##       ##  ##   ,#'  ##            #'  '#       #        #'  '#        
            ##       ##  #######   ##           ,######,      #####,   #    #        
            '#,     ,#'  ##    ##  '#,     ,#' ,#      #,         ##   #,  ,#        
             '#######'   ##     ##  '#######'  #'      '#     #####' # '####'        


                  #######################################################
                  #                        -***-                        #
                  #          Department of theory and spectroscopy      #
                  #    Directorship and core code : Frank Neese         #
                  #        Max Planck Institute fuer Kohlenforschung    #
                  #                Kaiser Wilhelm Platz 1               #
                  #                 D-45470 Muelheim/Ruhr               #
                  #                      Germany                        #
                  #                                                     #
                  #                  All rights reserved                #
                  #                        -***-                        #
                  #######################################################


                         Program Version 5.0.4 -  RELEASE  -


 With contributions from (in alphabetic order):
   Daniel Aravena         : Magnetic Suceptibility
   Michael Atanasov       : Ab Initio Ligand Field Theory (pilot matlab implementation)
   Alexander A. Auer      : GIAO ZORA, VPT2 properties, NMR spectrum
   Ute Becker             : Parallelization
   Giovanni Bistoni       : ED, misc. LED, open-shell LED, HFLD
   Martin Brehm           : Molecular dynamics
   Dmytro Bykov           : SCF Hessian
   Vijay G. Chilkuri      : MRCI spin determinant printing, contributions to CSF-ICE
   Dipayan Datta          : RHF DLPNO-CCSD density
   Achintya Kumar Dutta   : EOM-CC, STEOM-CC
   Dmitry Ganyushin       : Spin-Orbit,Spin-Spin,Magnetic field MRCI
   Miquel Garcia          : C-PCM and meta-GGA Hessian, CC/C-PCM, Gaussian charge scheme
   Yang Guo               : DLPNO-NEVPT2, F12-NEVPT2, CIM, IAO-localization
   Andreas Hansen         : Spin unrestricted coupled pair/coupled cluster methods
   Benjamin Helmich-Paris : MC-RPA, TRAH-SCF, COSX integrals
   Lee Huntington         : MR-EOM, pCC
   Robert Izsak           : Overlap fitted RIJCOSX, COSX-SCS-MP3, EOM
   Marcus Kettner         : VPT2
   Christian Kollmar      : KDIIS, OOCD, Brueckner-CCSD(T), CCSD density, CASPT2, CASPT2-K
   Simone Kossmann        : Meta GGA functionals, TD-DFT gradient, OOMP2, MP2 Hessian
   Martin Krupicka        : Initial AUTO-CI
   Lucas Lang             : DCDCAS
   Marvin Lechner         : AUTO-CI (C++ implementation), FIC-MRCC
   Dagmar Lenk            : GEPOL surface, SMD
   Dimitrios Liakos       : Extrapolation schemes; Compound Job, initial MDCI parallelization
   Dimitrios Manganas     : Further ROCIS development; embedding schemes
   Dimitrios Pantazis     : SARC Basis sets
   Anastasios Papadopoulos: AUTO-CI, single reference methods and gradients
   Taras Petrenko         : DFT Hessian,TD-DFT gradient, ASA, ECA, R-Raman, ABS, FL, XAS/XES, NRVS
   Peter Pinski           : DLPNO-MP2, DLPNO-MP2 Gradient
   Christoph Reimann      : Effective Core Potentials
   Marius Retegan         : Local ZFS, SOC
   Christoph Riplinger    : Optimizer, TS searches, QM/MM, DLPNO-CCSD(T), (RO)-DLPNO pert. Triples
   Tobias Risthaus        : Range-separated hybrids, TD-DFT gradient, RPA, STAB
   Michael Roemelt        : Original ROCIS implementation
   Masaaki Saitow         : Open-shell DLPNO-CCSD energy and density
   Barbara Sandhoefer     : DKH picture change effects
   Avijit Sen             : IP-ROCIS
   Kantharuban Sivalingam : CASSCF convergence, NEVPT2, FIC-MRCI
   Bernardo de Souza      : ESD, SOC TD-DFT
   Georgi Stoychev        : AutoAux, RI-MP2 NMR, DLPNO-MP2 response
   Willem Van den Heuvel  : Paramagnetic NMR
   Boris Wezisla          : Elementary symmetry handling
   Frank Wennmohs         : Technical directorship


 We gratefully acknowledge several colleagues who have allowed us to
 interface, adapt or use parts of their codes:
   Stefan Grimme, W. Hujo, H. Kruse, P. Pracht,  : VdW corrections, initial TS optimization,
                  C. Bannwarth, S. Ehlert          DFT functionals, gCP, sTDA/sTD-DF
   Ed Valeev, F. Pavosevic, A. Kumar             : LibInt (2-el integral package), F12 methods
   Garnet Chan, S. Sharma, J. Yang, R. Olivares  : DMRG
   Ulf Ekstrom                                   : XCFun DFT Library
   Mihaly Kallay                                 : mrcc  (arbitrary order and MRCC methods)
   Jiri Pittner, Ondrej Demel                    : Mk-CCSD
   Frank Weinhold                                : gennbo (NPA and NBO analysis)
   Christopher J. Cramer and Donald G. Truhlar   : smd solvation model
   Lars Goerigk                                  : TD-DFT with DH, B97 family of functionals
   V. Asgeirsson, H. Jonsson                     : NEB implementation
   FAccTs GmbH                                   : IRC, NEB, NEB-TS, DLPNO-Multilevel, CI-OPT
                                                   MM, QMMM, 2- and 3-layer-ONIOM, Crystal-QMMM,
                                                   LR-CPCM, SF, NACMEs, symmetry and pop. for TD-DFT,
                                                   nearIR, NL-DFT gradient (VV10), updates on ESD,
                                                   ML-optimized integration grids
   S Lehtola, MJT Oliveira, MAL Marques          : LibXC Library
   Liviu Ungur et al                             : ANISO software


 Your calculation uses the libint2 library for the computation of 2-el integrals
 For citations please refer to: http://libint.valeyev.net

 Your ORCA version has been built with support for libXC version: 5.1.0
 For citations please refer to: https://tddft.org/programs/libxc/

 This ORCA versions uses:
   CBLAS   interface :  Fast vector & matrix operations
   LAPACKE interface :  Fast linear algebra routines
   SCALAPACK package :  Parallel linear algebra routines
   Shared memory     :  Shared parallel matrices
   BLAS/LAPACK       :  OpenBLAS 0.3.15  USE64BITINT DYNAMIC_ARCH NO_AFFINITY Zen SINGLE_THREADED
        Core in use  :  Zen
   Copyright (c) 2011-2014, The OpenBLAS Project


================================================================================

----- Orbital basis set information -----
Your calculation utilizes the basis: 6-31G(d)
   H-He, Li-Ne : W. J. Hehre, R. Ditchfield and J.A. Pople, J. Chem. Phys. 56, 2257 (1972).
                 Note: He and Ne are unpublished basis sets taken from the Gaussian program.
                 Note: Li and B from J. D. Dill and J. A. Pople, J. Chem. Phys. 62, 2921 (1975).
   Na - Ar     : M. M. Francl, W. J. Pietro, W. J. Hehre, J. S. Binkley, M. S. Gordon, 
                 D. J. DeFrees and J. A. Pople, J. Chem. Phys. 77, 3654 (1982).
   K - Zn      : V. A. Rassolov, J. A. Pople, M. A. Ratner, and T. L. Windus, J. Chem. Phys. 109, 1223 (1998).

----- AuxJ basis set information -----
Your calculation utilizes the auxiliary basis: def2/J
   F. Weigend, Phys. Chem. Chem. Phys. 8, 1057 (2006).

================================================================================
                                        WARNINGS
                       Please study these warnings very carefully!
================================================================================


WARNING: your system is open-shell and RHF/RKS was chosen
  ===> : WILL SWITCH to UHF/UKS


WARNING: Geometry Optimization
  ===> : Switching off AutoStart
         For restart on a previous wavefunction, please use MOREAD

INFO   : the flag for use of the SHARK integral package has been found!

================================================================================
                                       INPUT FILE
================================================================================
NAME = mPQ9_1e_1H_B3LYP_631Gd_opt.inp
|  1> !Defgrid3 TightOpt CPCM(water) B3LYP 6-31G(d) OPT FREQ
|  2> 
|  3> %maxcore 24576
|  4> 
|  5> %pal
|  6>    nprocs 4
|  7> end
|  8> 
|  9> * xyz 0 2
| 10>   C   16.71967632200298      3.65224713385660     -0.54047329502012
| 11>   C   15.60090417285477      2.63406084479559     -0.50442868648997
| 12>   C   14.46476868721108      2.73518750664949     -1.29029247754782
| 13>   C   14.24784745911214      3.87334430173735     -2.25523420957477
| 14>   C   13.42070944678290      1.71152420070000     -1.20310845324481
| 15>   C   13.59511037604100      0.58904764395195     -0.27668201513475
| 16>   C   12.46380837103403     -0.42114335978650     -0.21121128718492
| 17>   C   11.48434385657973     -0.10066480711109      0.90163199178576
| 18>   C   10.16960158512845      0.15478045825537      0.78508495073999
| 19>   C   9.34340654167720      0.48819149996244      2.00750796354683
| 20>   C   9.42567277552048      0.14602361788999     -0.54113124425937
| 21>   C   8.98424573213887     -1.26057040007818     -1.04039619434725
| 22>   C   8.04477064331580     -1.98903548251988     -0.11414251456024
| 23>   C   6.74637837911121     -2.28737521246235     -0.30183743836996
| 24>   C   5.95969059138194     -1.96522175315207     -1.55184172273430
| 25>   C   5.96972223784288     -3.01294620500937      0.78996654631007
| 26>   C   5.40212006331394     -2.09534471509990      1.91171720683678
| 27>   C   4.46985619776787     -1.01030002811535      1.43881504049754
| 28>   C   3.15097948187517     -0.87376357595857      1.66732948893327
| 29>   C   2.32003600610201     -1.81628789532857      2.50779235880001
| 30>   C   2.40257532348952      0.31304691221708      1.07347759690349
| 31>   C   1.90503545569911      0.11684955896908     -0.38833227628915
| 32>   C   0.92530982006864     -1.01053445198680     -0.58621426977620
| 33>   C   -0.37639639263036     -0.94205309390207     -0.92072232342621
| 34>   C   -1.12462835829013      0.34004962198538     -1.20727844886126
| 35>   C   -1.18968681976807     -2.22234792980466     -1.05539755103858
| 36>   C   -1.84035345924275     -2.73818753265142      0.26207818257817
| 37>   C   -2.82405998880086     -1.79670779952784      0.90825981847623
| 38>   C   -4.16271090708761     -1.90852154569513      0.98698297988722
| 39>   C   -4.96241769754003     -3.07036801210905      0.44309224734689
| 40>   C   -4.97319931985729     -0.81975609236024      1.67874907736820
| 41>   C   -5.34285103005329      0.39811390692512      0.78244620345264
| 42>   C   -6.16934486616159      0.07098194895504     -0.43412829673790
| 43>   C   -7.44725376555339      0.40153497704168     -0.69579627338139
| 44>   C   -8.32579005093692      1.23020889406452      0.21350446292240
| 45>   C   -8.09276692891031     -0.05201814646030     -1.99869671883650
| 46>   C   -8.72730392358574     -1.47335337219445     -1.96351086917090
| 47>   C   -9.83276193650694     -1.65972132893599     -0.95635830899222
| 48>   C   -11.15085836309220     -1.81604638632982     -1.17770602548910
| 49>   C   -11.79297425749713     -1.86710086920612     -2.54549189333503
| 50>   C   -12.10202026908472     -1.97625603667733      0.00014322072172
| 51>   C   -12.65516545842788     -0.64637263372793      0.59217541095182
| 52>   C   -13.43658111875050      0.21268202959984     -0.36933717536984
| 53>   C   -14.76751195286875      0.40467038394410     -0.42769027503696
| 54>   C   -15.34734881107727      1.34487436875703     -1.47312116635908
| 55>   C   -15.60775343750097      2.79895107959784     -0.98763504020620
| 56>   C   -16.74423282206821      2.95059619977698     -0.00999574112060
| 57>   C   -16.74827778811803      3.54996904867756      1.19379691284354
| 58>   C   -15.54863593503641      4.19985380500225      1.84290845292030
| 59>   C   -18.01678719951000      3.62562172950442      2.01425784959157
| 60>   C   -15.76873897646799     -0.26787732297745      0.48310855957951
| 61>   C   14.73296513684435      0.50594520160064      0.50537717152804
| 62>   C   15.72246808189832      1.52400037220518      0.37517372954991
| 63>   O   16.81388871194871      1.37135173872376      1.16118724352006
| 64>   O   12.38590690027677      1.79323772748583     -1.92416642841677
| 65>   H   16.50291407775973      4.46340876980913     -1.23624588167307
| 66>   H   17.66922387292569      3.19764362617234     -0.85653107643958
| 67>   H   16.88373158921874      4.10643619529405      0.44697231029181
| 68>   H   14.24781529185497      4.84324629090826     -1.74194344135021
| 69>   H   13.28834448971634      3.74903932408828     -2.75937804109272
| 70>   H   15.03724376069388      3.91324451634384     -3.01661646655085
| 71>   H   12.87491897908076     -1.42683824695979     -0.05563390251195
| 72>   H   11.95636156852005     -0.42804309793617     -1.17700770178258
| 73>   H   11.92441257210170     -0.06532404764462      1.89974154487277
| 74>   H   9.93568008689647      0.43951192013278      2.92789138563620
| 75>   H   8.48949542748806     -0.19499592481560      2.10996688496899
| 76>   H   8.92024837123988      1.49998823756327      1.92549961509448
| 77>   H   10.05460954504670      0.59552309694634     -1.31797993741585
| 78>   H   8.53067459930738      0.77604493502068     -0.45430602161328
| 79>   H   9.88964545384159     -1.86931998544542     -1.17902516157880
| 80>   H   8.53822687208544     -1.13751703477627     -2.03350884049331
| 81>   H   8.49343758480026     -2.30671362056804      0.82975050451261
| 82>   H   6.52400134720026     -1.37869590902078     -2.28157799267552
| 83>   H   5.04574193902797     -1.40986894536989     -1.30357337136371
| 84>   H   5.63137991443375     -2.89224955806568     -2.04410346322094
| 85>   H   6.62170759615388     -3.75100948910934      1.27487484527208
| 86>   H   5.13700179148330     -3.57080560987861      0.34102485396608
| 87>   H   6.25945177005694     -1.62622242549794      2.41763730694130
| 88>   H   4.91510377905910     -2.73594625488063      2.65544193558234
| 89>   H   4.94848570931800     -0.23448917654044      0.83717351602560
| 90>   H   2.87496559793158     -2.69261739375804      2.85307953474940
| 91>   H   1.44325895446236     -2.16817879054497      1.94884005284786
| 92>   H   1.92979943574802     -1.29275173335988      3.39271855237344
| 93>   H   3.05872954309276      1.19301329506053      1.07436667393791
| 94>   H   1.53885654094507      0.55996670090211      1.70552838713528
| 95>   H   2.79046252017176     -0.06879642438729     -1.01472583403235
| 96>   H   1.47959293528002      1.06825331561184     -0.72639637604103
| 97>   H   1.34555475253266     -2.00826590692976     -0.44242491853110
| 98>   H   -0.52614307644350      1.23871501932150     -1.03659689209478
| 99>   H   -2.02855064301251      0.41262678917518     -0.58915362231649
|100>   H   -1.46583460559135      0.35443299686641     -2.25267410972726
|101>   H   -0.54214339481251     -3.02567129827907     -1.42980618664881
|102>   H   -1.98344520001877     -2.07911058951686     -1.80132172880981
|103>   H   -1.02667693496388     -2.94257332067184      0.97361317554581
|104>   H   -2.31123583917856     -3.70317320362226      0.04321793908289
|105>   H   -2.37477912925228     -0.91544195189941      1.37111990539038
|106>   H   -4.35544598358237     -3.79610832580802     -0.10463292640381
|107>   H   -5.75609939949348     -2.71698217321616     -0.22799199189005
|108>   H   -5.46787956242646     -3.60126049375231      1.26291343386233
|109>   H   -4.40498333478997     -0.43009545106459      2.53327086032499
|110>   H   -5.89999814661362     -1.24935732603792      2.08229813987013
|111>   H   -4.40096712782926      0.86320663528791      0.45489342046451
|112>   H   -5.85021383833575      1.13580859909394      1.41409601861813
|113>   H   -5.64351452007630     -0.50600048078724     -1.19792920896649
|114>   H   -7.85122386759045      1.47856534957862      1.16646587927662
|115>   H   -9.26694148220772      0.70821772503685      0.42923440500412
|116>   H   -8.60381471906905      2.17193095095650     -0.28181807238827
|117>   H   -7.33851305128666     -0.05593913472649     -2.79619041336728
|118>   H   -8.86764542126726      0.66721597198663     -2.29694370427557
|119>   H   -7.92155690342242     -2.18829081516459     -1.73994911030402
|120>   H   -9.07745983451845     -1.70640618451452     -2.97538573150614
|121>   H   -9.50259962748226     -1.67081274410686      0.08459146060663
|122>   H   -11.08999090000148     -1.68012560324648     -3.36147104986019
|123>   H   -12.60537017216362     -1.13337249083013     -2.62196721499646
|124>   H   -12.25223751197874     -2.85224388428303     -2.71317080004927
|125>   H   -11.58739678033842     -2.50226904760715      0.81459563713204
|126>   H   -12.95345452608226     -2.60390335214883     -0.29670921650138
|127>   H   -11.79710693117930     -0.06717136747391      0.96336730902395
|128>   H   -13.26029620527301     -0.90103477369327      1.46980539220827
|129>   H   -12.82813070566723      0.74141395138952     -1.10595337699528
|130>   H   -16.29019816713519      0.93188987688417     -1.86111687093786
|131>   H   -14.65663250500189      1.40530290909377     -2.32342377943308
|132>   H   -15.84405830871611      3.39278845150079     -1.88526750485552
|133>   H   -14.67400087371581      3.20680725093728     -0.58583443818755
|134>   H   -17.69039315047825      2.52767278176755     -0.35731506554596
|135>   H   -14.63405763687043      4.11080821097786      1.25139708770389
|136>   H   -15.35883689581333      3.75689500156790      2.83098051687865
|137>   H   -15.73659137826328      5.26937599083194      2.01590221943628
|138>   H   -18.86068522454687      3.14451663852639      1.50823718034853
|139>   H   -18.29134568264420      4.67044042254926      2.22043724470290
|140>   H   -17.88278063119813      3.14300978452738      2.99325346231462
|141>   H   -15.30320441243925     -0.91668205352688      1.22981835326701
|142>   H   -16.46526426980756     -0.88067264037831     -0.10704047101448
|143>   H   -16.38035092287251      0.47668291267934      1.00783087718089
|144>   C   15.00519647469208     -0.59996146410610      1.50024294978244
|145>   H   14.18838284295474     -1.32072670044118      1.54920396155430
|146>   H   15.92463354775120     -1.14001540199722      1.24256314286412
|147>   H   15.15535351198159     -0.18867108574681      2.50569121736979
|148>   H   17.44485026600276      2.09909576608284      1.02121377414026
|149> **                         ****END OF INPUT****
================================================================================

                       *****************************
                       * Geometry Optimization Run *
                       *****************************

Geometry optimization settings:
Update method            Update   .... BFGS
Choice of coordinates    CoordSys .... Z-matrix Internals
Initial Hessian          InHess   .... Almoef's Model

Convergence Tolerances:
Energy Change            TolE     ....  1.0000e-06 Eh
Max. Gradient            TolMAXG  ....  1.0000e-04 Eh/bohr
RMS Gradient             TolRMSG  ....  3.0000e-05 Eh/bohr
Max. Displacement        TolMAXD  ....  1.0000e-03 bohr
RMS Displacement         TolRMSD  ....  6.0000e-04 bohr
Strict Convergence                ....  False
------------------------------------------------------------------------------
                        ORCA OPTIMIZATION COORDINATE SETUP
------------------------------------------------------------------------------

The optimization will be done in new redundant internal coordinates
Making redundant internal coordinates   ...  (new redundants) done
Evaluating the initial hessian          ...  (Almloef) done
Evaluating the coordinates              ...  done
Calculating the B-matrix                .... done
Calculating the G-matrix                .... done
Diagonalizing the G-matrix              .... done
Small eigenvalue found = 3.962e-05
Small eigenvalue found = 6.970e-05
Small eigenvalue found = 1.639e-04
Small eigenvalue found = 3.443e-04
Small eigenvalue found = 4.037e-04
Small eigenvalue found = 7.912e-04
Small eigenvalue found = 9.609e-04
Small eigenvalue found = 1.325e-03
Small eigenvalue found = 1.472e-03
Small eigenvalue found = 2.157e-03
Small eigenvalue found = 2.475e-03
Small eigenvalue found = 2.656e-03
Small eigenvalue found = 3.767e-03
Small eigenvalue found = 4.147e-03
Small eigenvalue found = 5.051e-03
Small eigenvalue found = 5.364e-03
Small eigenvalue found = 5.962e-03
Small eigenvalue found = 7.204e-03
Small eigenvalue found = 9.381e-03
Small eigenvalue found = 1.183e-02
Small eigenvalue found = 1.220e-02
Small eigenvalue found = 1.431e-02
Small eigenvalue found = 1.510e-02
Small eigenvalue found = 1.707e-02
Small eigenvalue found = 1.931e-02
Small eigenvalue found = 2.191e-02
Small eigenvalue found = 2.249e-02
Small eigenvalue found = 2.353e-02
Small eigenvalue found = 2.669e-02
Small eigenvalue found = 2.729e-02
Small eigenvalue found = 2.752e-02
Small eigenvalue found = 2.844e-02
Small eigenvalue found = 2.865e-02
Small eigenvalue found = 2.902e-02
The first mode is                       ....  301
The number of degrees of freedom        ....  411

    -----------------------------------------------------------------
                    Redundant Internal Coordinates


    -----------------------------------------------------------------
         Definition                    Initial Value    Approx d2E/dq
    -----------------------------------------------------------------
      1. B(C   1,C   0)                  1.5132         0.397415   
      2. B(C   2,C   1)                  1.3851         0.636052   
      3. B(C   3,C   2)                  1.5078         0.405265   
      4. B(C   4,C   2)                  1.4648         0.474733   
      5. B(C   5,C   4)                  1.4658         0.472899   
      6. B(C   6,C   5)                  1.5181         0.390273   
      7. B(C   7,C   6)                  1.5167         0.392234   
      8. B(C   8,C   7)                  1.3444         0.738767   
      9. B(C   9,C   8)                  1.5126         0.398176   
     10. B(C  10,C   8)                  1.5206         0.386639   
     11. B(C  11,C  10)                  1.5565         0.338946   
     12. B(C  12,C  11)                  1.5071         0.406426   
     13. B(C  13,C  12)                  1.3454         0.736072   
     14. B(C  14,C  13)                  1.5117         0.399584   
     15. B(C  15,C  13)                  1.5237         0.382311   
     16. B(C  16,C  15)                  1.5564         0.339002   
     17. B(C  17,C  16)                  1.5067         0.406994   
     18. B(C  18,C  17)                  1.3455         0.735833   
     19. B(C  19,C  18)                  1.5117         0.399572   
     20. B(C  20,C  18)                  1.5236         0.382494   
     21. B(C  21,C  20)                  1.5566         0.338827   
     22. B(C  22,C  21)                  1.5067         0.407024   
     23. B(C  23,C  22)                  1.3457         0.735102   
     24. B(C  24,C  23)                  1.5119         0.399302   
     25. B(C  25,C  23)                  1.5227         0.383674   
     26. B(C  26,C  25)                  1.5573         0.337920   
     27. B(C  27,C  26)                  1.5072         0.406232   
     28. B(C  28,C  27)                  1.3456         0.735442   
     29. B(C  29,C  28)                  1.5117         0.399553   
     30. B(C  30,C  28)                  1.5234         0.382700   
     31. B(C  31,C  30)                  1.5567         0.338715   
     32. B(C  32,C  31)                  1.5067         0.406952   
     33. B(C  33,C  32)                  1.3457         0.735341   
     34. B(C  34,C  33)                  1.5117         0.399496   
     35. B(C  35,C  33)                  1.5231         0.383113   
     36. B(C  36,C  35)                  1.5569         0.338371   
     37. B(C  37,C  36)                  1.5070         0.406473   
     38. B(C  38,C  37)                  1.3457         0.735317   
     39. B(C  39,C  38)                  1.5119         0.399300   
     40. B(C  40,C  38)                  1.5224         0.384150   
     41. B(C  41,C  40)                  1.5573         0.337975   
     42. B(C  42,C  41)                  1.5077         0.405501   
     43. B(C  43,C  42)                  1.3460         0.734483   
     44. B(C  44,C  43)                  1.5209         0.386282   
     45. B(C  45,C  44)                  1.5549         0.340866   
     46. B(C  46,C  45)                  1.5068         0.406853   
     47. B(C  47,C  46)                  1.3448         0.737760   
     48. B(C  48,C  47)                  1.5109         0.400720   
     49. B(C  49,C  47)                  1.5126         0.398216   
     50. B(C  50,C  43)                  1.5114         0.399993   
     51. B(C  51,C   5)                  1.3832         0.640606   
     52. B(C  52,C  51)                  1.4257         0.548082   
     53. B(C  52,C   1)                  1.4215         0.556486   
     54. B(O  53,C  52)                  1.3536         0.639587   
     55. B(O  54,C   4)                  1.2639         0.889356   
     56. B(H  55,C   0)                  1.0904         0.359513   
     57. B(H  56,C   0)                  1.0992         0.348158   
     58. B(H  57,C   0)                  1.0992         0.348127   
     59. B(H  58,C   3)                  1.0974         0.350507   
     60. B(H  59,C   3)                  1.0910         0.358793   
     61. B(H  60,C   3)                  1.0975         0.350352   
     62. B(H  61,C   6)                  1.0976         0.350236   
     63. B(H  62,C   6)                  1.0910         0.358760   
     64. B(H  63,C   7)                  1.0914         0.358266   
     65. B(H  64,C   9)                  1.0956         0.352813   
     66. B(H  65,C   9)                  1.0984         0.349202   
     67. B(H  66,C   9)                  1.0998         0.347389   
     68. B(H  67,C  10)                  1.0959         0.352315   
     69. B(H  68,C  10)                  1.0979         0.349739   
     70. B(H  69,C  11)                  1.0998         0.347376   
     71. B(H  70,C  11)                  1.0956         0.352763   
     72. B(H  71,C  12)                  1.0923         0.357048   
     73. B(H  72,C  14)                  1.0931         0.355959   
     74. B(H  73,C  14)                  1.0979         0.349816   
     75. B(H  74,C  14)                  1.0998         0.347407   
     76. B(H  75,C  15)                  1.0977         0.350049   
     77. B(H  76,C  15)                  1.0983         0.349335   
     78. B(H  77,C  16)                  1.1005         0.346504   
     79. B(H  78,C  16)                  1.0958         0.352565   
     80. B(H  79,C  17)                  1.0922         0.357177   
     81. B(H  80,C  19)                  1.0932         0.355869   
     82. B(H  81,C  19)                  1.0977         0.350029   
     83. B(H  82,C  19)                  1.0998         0.347419   
     84. B(H  83,C  20)                  1.0977         0.350095   
     85. B(H  84,C  20)                  1.0984         0.349166   
     86. B(H  85,C  21)                  1.1004         0.346640   
     87. B(H  86,C  21)                  1.0957         0.352698   
     88. B(H  87,C  22)                  1.0921         0.357292   
     89. B(H  88,C  24)                  1.0931         0.355993   
     90. B(H  89,C  24)                  1.0975         0.350364   
     91. B(H  90,C  24)                  1.0998         0.347412   
     92. B(H  91,C  25)                  1.0976         0.350128   
     93. B(H  92,C  25)                  1.0986         0.348872   
     94. B(H  93,C  26)                  1.1001         0.347039   
     95. B(H  94,C  26)                  1.0958         0.352479   
     96. B(H  95,C  27)                  1.0921         0.357309   
     97. B(H  96,C  29)                  1.0932         0.355873   
     98. B(H  97,C  29)                  1.0978         0.349927   
     99. B(H  98,C  29)                  1.0997         0.347433   
    100. B(H  99,C  30)                  1.0977         0.350076   
    101. B(H 100,C  30)                  1.0983         0.349226   
    102. B(H 101,C  31)                  1.1003         0.346678   
    103. B(H 102,C  31)                  1.0957         0.352618   
    104. B(H 103,C  32)                  1.0922         0.357263   
    105. B(H 104,C  34)                  1.0932         0.355926   
    106. B(H 105,C  34)                  1.0976         0.350153   
    107. B(H 106,C  34)                  1.0998         0.347411   
    108. B(H 107,C  35)                  1.0977         0.350077   
    109. B(H 108,C  35)                  1.0985         0.349039   
    110. B(H 109,C  36)                  1.1002         0.346912   
    111. B(H 110,C  36)                  1.0958         0.352487   
    112. B(H 111,C  37)                  1.0921         0.357318   
    113. B(H 112,C  39)                  1.0931         0.355963   
    114. B(H 113,C  39)                  1.0974         0.350498   
    115. B(H 114,C  39)                  1.0998         0.347375   
    116. B(H 115,C  40)                  1.0977         0.350107   
    117. B(H 116,C  40)                  1.0986         0.348854   
    118. B(H 117,C  41)                  1.0998         0.347389   
    119. B(H 118,C  41)                  1.0960         0.352217   
    120. B(H 119,C  42)                  1.0920         0.357519   
    121. B(H 120,C  44)                  1.1000         0.347076   
    122. B(H 121,C  44)                  1.0972         0.350755   
    123. B(H 122,C  45)                  1.1019         0.344672   
    124. B(H 123,C  45)                  1.0953         0.353155   
    125. B(H 124,C  46)                  1.0930         0.356114   
    126. B(H 125,C  48)                  1.0928         0.356381   
    127. B(H 126,C  48)                  1.0993         0.347969   
    128. B(H 127,C  48)                  1.0996         0.347615   
    129. B(H 128,C  49)                  1.0953         0.353156   
    130. B(H 129,C  49)                  1.0998         0.347379   
    131. B(H 130,C  49)                  1.0997         0.347515   
    132. B(H 131,C  50)                  1.0933         0.355796   
    133. B(H 132,C  50)                  1.0995         0.347726   
    134. B(H 133,C  50)                  1.0972         0.350744   
    135. B(C 134,C  51)                  1.5122         0.398747   
    136. B(H 135,C 134)                  1.0905         0.359503   
    137. B(H 136,C 134)                  1.0970         0.350950   
    138. B(H 137,C 134)                  1.0966         0.351414   
    139. B(H 138,O  53)                  0.9733         0.495159   
    140. A(H  55,C   0,H  57)          107.1868         0.289227   
    141. A(C   1,C   0,H  57)          111.5298         0.325818   
    142. A(C   1,C   0,H  55)          111.6401         0.327549   
    143. A(C   1,C   0,H  56)          111.5470         0.325822   
    144. A(H  56,C   0,H  57)          107.4735         0.287777   
    145. A(H  55,C   0,H  56)          107.2122         0.289231   
    146. A(C   0,C   1,C  52)          118.4876         0.393482   
    147. A(C   2,C   1,C  52)          118.5693         0.427681   
    148. A(C   0,C   1,C   2)          122.9431         0.402833   
    149. A(C   1,C   2,C   4)          119.9903         0.415718   
    150. A(C   1,C   2,C   3)          122.4245         0.404225   
    151. A(C   3,C   2,C   4)          117.5850         0.384030   
    152. A(C   2,C   3,H  60)          111.5885         0.327211   
    153. A(C   2,C   3,H  59)          109.6480         0.328499   
    154. A(C   2,C   3,H  58)          111.5815         0.327235   
    155. A(H  58,C   3,H  60)          107.0015         0.288367   
    156. A(H  58,C   3,H  59)          108.4712         0.289445   
    157. A(H  59,C   3,H  60)          108.4306         0.289425   
    158. A(C   2,C   4,O  54)          120.2946         0.438571   
    159. A(C   2,C   4,C   5)          119.2075         0.394519   
    160. A(C   5,C   4,O  54)          120.4969         0.438265   
    161. A(C   6,C   5,C  51)          123.2756         0.402052   
    162. A(C   4,C   5,C   6)          116.6256         0.381268   
    163. A(C   4,C   5,C  51)          120.0810         0.415959   
    164. A(C   7,C   6,H  61)          109.3594         0.325438   
    165. A(C   5,C   6,H  62)          108.2184         0.326459   
    166. A(C   7,C   6,H  62)          110.5166         0.326729   
    167. A(H  61,C   6,H  62)          107.0917         0.289405   
    168. A(C   5,C   6,C   7)          111.8561         0.369154   
    169. A(C   5,C   6,H  61)          109.6770         0.325170   
    170. A(C   8,C   7,H  63)          117.8693         0.363271   
    171. A(C   6,C   7,H  63)          114.6741         0.326654   
    172. A(C   6,C   7,C   8)          127.4503         0.412686   
    173. A(C   7,C   8,C  10)          123.5692         0.411635   
    174. A(C   7,C   8,C   9)          120.3959         0.413789   
    175. A(C   9,C   8,C  10)          116.0319         0.369514   
    176. A(H  64,C   9,H  65)          108.3177         0.288515   
    177. A(H  65,C   9,H  66)          106.2642         0.287817   
    178. A(C   8,C   9,H  65)          111.2795         0.326085   
    179. A(H  64,C   9,H  66)          108.1515         0.288280   
    180. A(C   8,C   9,H  66)          110.6512         0.325806   
    181. A(C   8,C   9,H  64)          111.9529         0.326638   
    182. A(C  11,C  10,H  67)          107.8204         0.318058   
    183. A(C   8,C  10,H  67)          109.5782         0.324986   
    184. A(C   8,C  10,C  11)          115.0686         0.359473   
    185. A(C  11,C  10,H  68)          108.2246         0.317678   
    186. A(H  67,C  10,H  68)          106.7683         0.288521   
    187. A(C   8,C  10,H  68)          109.0575         0.324595   
    188. A(C  12,C  11,H  69)          108.8516         0.326906   
    189. A(C  10,C  11,C  12)          114.6120         0.362546   
    190. A(H  69,C  11,H  70)          106.4425         0.288272   
    191. A(C  10,C  11,H  69)          107.8885         0.317328   
    192. A(C  12,C  11,H  70)          110.9545         0.327736   
    193. A(C  10,C  11,H  70)          107.7410         0.318124   
    194. A(C  11,C  12,H  71)          114.5585         0.328389   
    195. A(C  11,C  12,C  13)          128.5394         0.415031   
    196. A(C  13,C  12,H  71)          116.9018         0.362833   
    197. A(C  14,C  13,C  15)          115.3870         0.369024   
    198. A(C  12,C  13,C  14)          124.7735         0.413780   
    199. A(C  12,C  13,C  15)          119.8374         0.410548   
    200. A(C  13,C  14,H  74)          110.2332         0.325998   
    201. A(H  72,C  14,H  73)          108.0163         0.288996   
    202. A(C  13,C  14,H  73)          110.7339         0.326369   
    203. A(H  73,C  14,H  74)          106.2060         0.287898   
    204. A(C  13,C  14,H  72)          113.4342         0.327306   
    205. A(H  72,C  14,H  74)          107.9133         0.288683   
    206. A(C  13,C  15,H  75)          109.5092         0.324042   
    207. A(C  13,C  15,H  76)          109.5998         0.323934   
    208. A(C  16,C  15,H  76)          108.5158         0.317627   
    209. A(C  16,C  15,H  75)          107.1351         0.317733   
    210. A(C  13,C  15,C  16)          114.9338         0.358795   
    211. A(H  75,C  15,H  76)          106.8215         0.288177   
    212. A(C  17,C  16,H  77)          108.6232         0.326846   
    213. A(C  15,C  16,H  78)          107.8541         0.318104   
    214. A(C  15,C  16,H  77)          107.3705         0.317206   
    215. A(C  15,C  16,C  17)          115.0878         0.362643   
    216. A(H  77,C  16,H  78)          106.4657         0.288133   
    217. A(C  17,C  16,H  78)          111.0415         0.327781   
    218. A(C  16,C  17,H  79)          114.4109         0.328485   
    219. A(C  16,C  17,C  18)          128.7774         0.415110   
    220. A(C  18,C  17,H  79)          116.8098         0.362835   
    221. A(C  17,C  18,C  20)          119.6272         0.410559   
    222. A(C  19,C  18,C  20)          115.6182         0.369053   
    223. A(C  17,C  18,C  19)          124.7481         0.413754   
    224. A(C  18,C  19,H  81)          110.8432         0.326400   
    225. A(C  18,C  19,H  80)          113.3517         0.327291   
    226. A(H  80,C  19,H  81)          108.0171         0.289012   
    227. A(H  81,C  19,H  82)          106.1952         0.287927   
    228. A(H  80,C  19,H  82)          107.9132         0.288673   
    229. A(C  18,C  19,H  82)          110.2188         0.325999   
    230. A(C  18,C  20,C  21)          115.1425         0.358793   
    231. A(H  83,C  20,H  84)          106.8204         0.288161   
    232. A(C  21,C  20,H  84)          108.5050         0.317575   
    233. A(C  18,C  20,H  84)          109.6996         0.323934   
    234. A(C  21,C  20,H  83)          107.0302         0.317713   
    235. A(C  18,C  20,H  83)          109.3003         0.324075   
    236. A(C  20,C  21,C  22)          115.1827         0.362615   
    237. A(H  85,C  21,H  86)          106.4576         0.288168   
    238. A(C  22,C  21,H  86)          110.8996         0.327806   
    239. A(C  20,C  21,H  86)          107.7239         0.318096   
    240. A(C  22,C  21,H  85)          108.7982         0.326871   
    241. A(C  20,C  21,H  85)          107.3774         0.317200   
    242. A(C  21,C  22,C  23)          128.5762         0.415042   
    243. A(C  23,C  22,H  87)          116.8346         0.362794   
    244. A(C  21,C  22,H  87)          114.5875         0.328506   
    245. A(C  24,C  23,C  25)          115.5891         0.369205   
    246. A(C  22,C  23,C  25)          119.7237         0.410711   
    247. A(C  22,C  23,C  24)          124.6789         0.413631   
    248. A(H  88,C  24,H  90)          107.9107         0.288688   
    249. A(H  89,C  24,H  90)          106.1995         0.287969   
    250. A(C  23,C  24,H  90)          110.1699         0.325961   
    251. A(H  88,C  24,H  89)          107.9771         0.289071   
    252. A(C  23,C  24,H  89)          110.9133         0.326415   
    253. A(C  23,C  24,H  88)          113.3666         0.327274   
    254. A(C  23,C  25,C  26)          115.2667         0.358817   
    255. A(H  91,C  25,H  92)          106.8613         0.288128   
    256. A(C  26,C  25,H  92)          108.4039         0.317393   
    257. A(C  23,C  25,H  92)          109.6526         0.324053   
    258. A(C  26,C  25,H  91)          107.0159         0.317579   
    259. A(C  23,C  25,H  91)          109.2943         0.324244   
    260. A(C  25,C  26,C  27)          115.3721         0.362329   
    261. A(H  93,C  26,H  94)          106.4639         0.288192   
    262. A(C  27,C  26,H  94)          110.8085         0.327667   
    263. A(C  25,C  26,H  94)          107.5936         0.317925   
    264. A(C  27,C  26,H  93)          108.7543         0.326828   
    265. A(C  25,C  26,H  93)          107.4398         0.317121   
    266. A(C  28,C  27,H  95)          116.8407         0.362825   
    267. A(C  26,C  27,H  95)          114.6619         0.328403   
    268. A(C  26,C  27,C  28)          128.4971         0.414932   
    269. A(C  29,C  28,C  30)          115.5446         0.369084   
    270. A(C  27,C  28,C  30)          119.7648         0.410559   
    271. A(C  27,C  28,C  29)          124.6867         0.413711   
    272. A(H  96,C  29,H  98)          107.9514         0.288676   
    273. A(H  96,C  29,H  97)          107.9889         0.288999   
    274. A(H  97,C  29,H  98)          106.1889         0.287916   
    275. A(C  28,C  29,H  98)          110.2400         0.325998   
    276. A(C  28,C  29,H  97)          110.7931         0.326382   
    277. A(C  28,C  29,H  96)          113.3762         0.327289   
    278. A(H  99,C  30,H 100)          106.8353         0.288167   
    279. A(C  31,C  30,H 100)          108.4927         0.317567   
    280. A(C  28,C  30,H 100)          109.6469         0.323971   
    281. A(C  31,C  30,H  99)          107.0636         0.317693   
    282. A(C  28,C  30,H  99)          109.3779         0.324101   
    283. A(C  28,C  30,C  31)          115.0884         0.358805   
    284. A(C  32,C  31,H 102)          110.9555         0.327784   
    285. A(H 101,C  31,H 102)          106.4630         0.288163   
    286. A(C  30,C  31,H 102)          107.7436         0.318068   
    287. A(C  32,C  31,H 101)          108.7210         0.326867   
    288. A(C  30,C  31,H 101)          107.3868         0.317188   
    289. A(C  30,C  31,C  32)          115.1701         0.362584   
    290. A(C  33,C  32,H 103)          116.8082         0.362809   
    291. A(C  31,C  32,H 103)          114.5373         0.328492   
    292. A(C  31,C  32,C  33)          128.6531         0.415052   
    293. A(C  34,C  33,C  35)          115.5601         0.369143   
    294. A(C  32,C  33,C  35)          119.7132         0.410628   
    295. A(C  32,C  33,C  34)          124.7206         0.413691   
    296. A(H 104,C  34,H 106)          107.9284         0.288680   
    297. A(H 105,C  34,H 106)          106.1993         0.287942   
    298. A(C  33,C  34,H 106)          110.2059         0.325987   
    299. A(H 104,C  34,H 105)          107.9954         0.289035   
    300. A(C  33,C  34,H 105)          110.8444         0.326409   
    301. A(C  33,C  34,H 104)          113.3655         0.327289   
    302. A(H 107,C  35,H 108)          106.8452         0.288143   
    303. A(C  33,C  35,H 108)          109.6475         0.324000   
    304. A(C  36,C  35,H 108)          108.4433         0.317487   
    305. A(C  36,C  35,H 107)          107.0497         0.317640   
    306. A(C  33,C  35,H 107)          109.3493         0.324158   
    307. A(C  33,C  35,C  36)          115.1653         0.358809   
    308. A(C  37,C  36,H 110)          110.8803         0.327700   
    309. A(H 109,C  36,H 110)          106.4671         0.288177   
    310. A(C  35,C  36,H 110)          107.6687         0.317996   
    311. A(C  37,C  36,H 109)          108.7275         0.326840   
    312. A(C  35,C  36,H 109)          107.4187         0.317171   
    313. A(C  35,C  36,C  37)          115.2744         0.362448   
    314. A(C  38,C  37,H 111)          116.8545         0.362816   
    315. A(C  36,C  37,H 111)          114.6134         0.328437   
    316. A(C  36,C  37,C  38)          128.5316         0.414963   
    317. A(C  39,C  38,C  40)          115.5335         0.369283   
    318. A(C  37,C  38,C  40)          119.7978         0.410823   
    319. A(C  37,C  38,C  39)          124.6632         0.413652   
    320. A(H 113,C  39,H 114)          106.2097         0.287982   
    321. A(H 112,C  39,H 114)          107.9358         0.288680   
    322. A(C  38,C  39,H 114)          110.2147         0.325955   
    323. A(H 112,C  39,H 113)          108.0413         0.289084   
    324. A(C  38,C  39,H 113)          110.7870         0.326436   
    325. A(C  38,C  39,H 112)          113.3538         0.327269   
    326. A(H 115,C  40,H 116)          106.8614         0.288123   
    327. A(C  41,C  40,H 116)          108.3804         0.317399   
    328. A(C  38,C  40,H 116)          109.5889         0.324116   
    329. A(C  41,C  40,H 115)          107.0789         0.317584   
    330. A(C  38,C  40,H 115)          109.3642         0.324307   
    331. A(C  38,C  40,C  41)          115.2259         0.358903   
    332. A(C  42,C  41,H 118)          110.9100         0.327529   
    333. A(H 117,C  41,H 118)          106.4316         0.288204   
    334. A(C  40,C  41,H 118)          107.5843         0.317895   
    335. A(C  42,C  41,H 117)          108.6353         0.326785   
    336. A(C  40,C  41,H 117)          107.5138         0.317181   
    337. A(C  40,C  41,C  42)          115.3557         0.362227   
    338. A(C  43,C  42,H 119)          116.9152         0.362781   
    339. A(C  41,C  42,H 119)          114.6647         0.328337   
    340. A(C  41,C  42,C  43)          128.4200         0.414703   
    341. A(C  44,C  43,C  50)          115.8970         0.369745   
    342. A(C  42,C  43,C  50)          124.4335         0.413696   
    343. A(C  42,C  43,C  44)          119.6675         0.411143   
    344. A(H 120,C  44,H 121)          106.6736         0.287976   
    345. A(C  45,C  44,H 121)          107.2114         0.318121   
    346. A(C  43,C  44,H 121)          109.0720         0.324700   
    347. A(C  45,C  44,H 120)          108.5216         0.317575   
    348. A(C  43,C  44,H 120)          109.7023         0.324138   
    349. A(C  43,C  44,C  45)          115.2978         0.359762   
    350. A(H 122,C  45,H 123)          106.3185         0.287970   
    351. A(C  46,C  45,H 123)          111.5621         0.327853   
    352. A(C  44,C  45,H 123)          108.6618         0.318475   
    353. A(C  46,C  45,H 122)          108.2134         0.326542   
    354. A(C  44,C  45,H 122)          106.5905         0.317216   
    355. A(C  44,C  45,C  46)          115.0245         0.362961   
    356. A(C  47,C  46,H 124)          117.0200         0.362813   
    357. A(C  45,C  46,H 124)          114.0659         0.328304   
    358. A(C  45,C  46,C  47)          128.8984         0.415277   
    359. A(C  48,C  47,C  49)          114.2873         0.371801   
    360. A(C  46,C  47,C  49)          120.6883         0.413696   
    361. A(C  46,C  47,C  48)          125.0231         0.414157   
    362. A(H 126,C  48,H 127)          106.2615         0.287687   
    363. A(C  47,C  48,H 127)          110.5016         0.326183   
    364. A(H 125,C  48,H 126)          108.0091         0.288810   
    365. A(C  47,C  48,H 126)          110.4816         0.326237   
    366. A(C  47,C  48,H 125)          113.3844         0.327524   
    367. A(H 125,C  48,H 127)          107.9060         0.288764   
    368. A(H 129,C  49,H 130)          106.2872         0.287598   
    369. A(H 128,C  49,H 130)          108.2045         0.288340   
    370. A(C  47,C  49,H 130)          111.0229         0.325831   
    371. A(H 128,C  49,H 129)          108.1530         0.288323   
    372. A(C  47,C  49,H 129)          111.0118         0.325810   
    373. A(C  47,C  49,H 128)          111.9363         0.326696   
    374. A(H 132,C  50,H 133)          106.3664         0.288059   
    375. A(H 131,C  50,H 133)          108.2674         0.289095   
    376. A(C  43,C  50,H 133)          110.8247         0.326567   
    377. A(H 131,C  50,H 132)          107.7937         0.288704   
    378. A(C  43,C  50,H 132)          110.1334         0.326102   
    379. A(C  43,C  50,H 131)          113.1777         0.327337   
    380. A(C  52,C  51,C 134)          117.2165         0.392665   
    381. A(C   5,C  51,C 134)          124.3318         0.403578   
    382. A(C   5,C  51,C  52)          118.4517         0.427062   
    383. A(C  51,C  52,O  53)          115.2178         0.424160   
    384. A(C   1,C  52,O  53)          121.0856         0.425316   
    385. A(C   1,C  52,C  51)          123.6964         0.416461   
    386. A(C  52,O  53,H 138)          110.7853         0.368988   
    387. A(H 136,C 134,H 137)          106.5728         0.288561   
    388. A(H 135,C 134,H 137)          108.0167         0.289652   
    389. A(C  51,C 134,H 137)          110.7041         0.326502   
    390. A(H 135,C 134,H 136)          108.2377         0.289592   
    391. A(C  51,C 134,H 136)          110.8772         0.326431   
    392. A(C  51,C 134,H 135)          112.2140         0.327728   
    393. D(C  52,C   1,C   0,H  56)     61.1792         0.011728   
    394. D(C  52,C   1,C   0,H  57)    -59.0073         0.011728   
    395. D(C   2,C   1,C   0,H  57)    121.0243         0.011728   
    396. D(C  52,C   1,C   0,H  55)   -178.8920         0.011728   
    397. D(C   2,C   1,C   0,H  55)      1.1397         0.011728   
    398. D(C   2,C   1,C   0,H  56)   -118.7892         0.011728   
    399. D(C   3,C   2,C   1,C   0)      0.1370         0.028085   
    400. D(C   3,C   2,C   1,C  52)   -179.8313         0.028085   
    401. D(C   4,C   2,C   1,C   0)   -179.9899         0.028085   
    402. D(C   4,C   2,C   1,C  52)      0.0418         0.028085   
    403. D(H  59,C   3,C   2,C   4)      0.3976         0.012175   
    404. D(H  60,C   3,C   2,C   1)     60.1212         0.012175   
    405. D(H  58,C   3,C   2,C   4)    120.5964         0.012175   
    406. D(H  59,C   3,C   2,C   1)   -179.7264         0.012175   
    407. D(H  58,C   3,C   2,C   1)    -59.5276         0.012175   
    408. D(H  60,C   3,C   2,C   4)   -119.7548         0.012175   
    409. D(O  54,C   4,C   2,C   3)      0.3651         0.015345   
    410. D(C   5,C   4,C   2,C   3)    179.9898         0.015345   
    411. D(O  54,C   4,C   2,C   1)   -179.5141         0.015345   
    412. D(C   5,C   4,C   2,C   1)      0.1107         0.015345   
    413. D(C  51,C   5,C   4,O  54)    179.7968         0.015227   
    414. D(C   6,C   5,C   4,C   2)    178.6908         0.015227   
    415. D(C   6,C   5,C   4,O  54)     -1.6853         0.015227   
    416. D(C  51,C   5,C   4,C   2)      0.1728         0.015227   
    417. D(H  61,C   6,C   5,C  51)    -37.0764         0.011331   
    418. D(H  62,C   6,C   5,C  51)   -153.5829         0.011331   
    419. D(H  61,C   6,C   5,C   4)    144.4576         0.011331   
    420. D(C   7,C   6,C   5,C  51)     84.4406         0.011331   
    421. D(H  62,C   6,C   5,C   4)     27.9510         0.011331   
    422. D(C   7,C   6,C   5,C   4)    -94.0254         0.011331   
    423. D(C   8,C   7,C   6,C   5)    120.3436         0.011439   
    424. D(C   8,C   7,C   6,H  61)   -117.9565         0.011439   
    425. D(H  63,C   7,C   6,H  62)   -179.3605         0.011439   
    426. D(H  63,C   7,C   6,C   5)    -58.7123         0.011439   
    427. D(C   8,C   7,C   6,H  62)     -0.3047         0.011439   
    428. D(H  63,C   7,C   6,H  61)     62.9877         0.011439   
    429. D(C  10,C   8,C   7,H  63)    179.7585         0.038811   
    430. D(C   9,C   8,C   7,C   6)   -178.6180         0.038811   
    431. D(C  10,C   8,C   7,C   6)      0.7290         0.038811   
    432. D(C   9,C   8,C   7,H  63)      0.4115         0.038811   
    433. D(H  66,C   9,C   8,C   7)    118.0148         0.011771   
    434. D(H  66,C   9,C   8,C  10)    -61.3798         0.011771   
    435. D(H  65,C   9,C   8,C  10)     56.5239         0.011771   
    436. D(H  65,C   9,C   8,C   7)   -124.0815         0.011771   
    437. D(H  64,C   9,C   8,C  10)    177.8987         0.011771   
    438. D(H  64,C   9,C   8,C   7)     -2.7067         0.011771   
    439. D(C  11,C  10,C   8,C   9)    -98.3047         0.011132   
    440. D(H  68,C  10,C   8,C   9)     23.4900         0.011132   
    441. D(H  68,C  10,C   8,C   7)   -155.8832         0.011132   
    442. D(H  67,C  10,C   8,C   9)    140.0301         0.011132   
    443. D(H  67,C  10,C   8,C   7)    -39.3432         0.011132   
    444. D(C  11,C  10,C   8,C   7)     82.3221         0.011132   
    445. D(H  70,C  11,C  10,H  67)    -52.7997         0.009307   
    446. D(H  69,C  11,C  10,H  68)    176.8976         0.009307   
    447. D(H  70,C  11,C  10,H  68)     62.3439         0.009307   
    448. D(H  69,C  11,C  10,H  67)     61.7540         0.009307   
    449. D(H  69,C  11,C  10,C   8)    -60.8583         0.009307   
    450. D(H  70,C  11,C  10,C   8)   -175.4120         0.009307   
    451. D(C  12,C  11,C  10,H  68)    -61.6815         0.009307   
    452. D(C  12,C  11,C  10,H  67)   -176.8252         0.009307   
    453. D(C  12,C  11,C  10,C   8)     60.5625         0.009307   
    454. D(C  13,C  12,C  11,H  69)   -127.7175         0.012242   
    455. D(C  13,C  12,C  11,C  10)    111.3907         0.012242   
    456. D(C  13,C  12,C  11,H  70)    -10.9076         0.012242   
    457. D(H  71,C  12,C  11,H  70)    169.2673         0.012242   
    458. D(H  71,C  12,C  11,H  69)     52.4574         0.012242   
    459. D(H  71,C  12,C  11,C  10)    -68.4344         0.012242   
    460. D(C  15,C  13,C  12,H  71)      1.1042         0.038502   
    461. D(C  15,C  13,C  12,C  11)   -178.7175         0.038502   
    462. D(C  14,C  13,C  12,H  71)   -178.3525         0.038502   
    463. D(C  14,C  13,C  12,C  11)      1.8259         0.038502   
    464. D(H  73,C  14,C  13,C  15)     53.9473         0.011851   
    465. D(H  74,C  14,C  13,C  12)    116.1950         0.011851   
    466. D(H  74,C  14,C  13,C  15)    -63.2833         0.011851   
    467. D(H  73,C  14,C  13,C  12)   -126.5744         0.011851   
    468. D(H  72,C  14,C  13,C  15)    175.5829         0.011851   
    469. D(H  72,C  14,C  13,C  12)     -4.9388         0.011851   
    470. D(H  76,C  15,C  13,C  14)     25.5022         0.010899   
    471. D(H  76,C  15,C  13,C  12)   -154.0038         0.010899   
    472. D(H  75,C  15,C  13,C  14)    142.3781         0.010899   
    473. D(H  75,C  15,C  13,C  12)    -37.1279         0.010899   
    474. D(C  16,C  15,C  13,C  14)    -96.9971         0.010899   
    475. D(C  16,C  15,C  13,C  12)     83.4969         0.010899   
    476. D(H  78,C  16,C  15,H  76)     59.8106         0.009310   
    477. D(H  78,C  16,C  15,C  13)   -177.1089         0.009310   
    478. D(H  77,C  16,C  15,H  76)    174.1897         0.009310   
    479. D(H  77,C  16,C  15,H  75)     59.1896         0.009310   
    480. D(H  77,C  16,C  15,C  13)    -62.7298         0.009310   
    481. D(C  17,C  16,C  15,H  76)    -64.7520         0.009310   
    482. D(H  78,C  16,C  15,H  75)    -55.1895         0.009310   
    483. D(C  17,C  16,C  15,H  75)   -179.7520         0.009310   
    484. D(C  17,C  16,C  15,C  13)     58.3286         0.009310   
    485. D(H  79,C  17,C  16,H  78)    169.4499         0.012275   
    486. D(H  79,C  17,C  16,H  77)     52.6992         0.012275   
    487. D(H  79,C  17,C  16,C  15)    -67.6741         0.012275   
    488. D(C  18,C  17,C  16,H  78)    -10.0275         0.012275   
    489. D(C  18,C  17,C  16,H  77)   -126.7782         0.012275   
    490. D(C  18,C  17,C  16,C  15)    112.8485         0.012275   
    491. D(C  20,C  18,C  17,H  79)      0.9460         0.038474   
    492. D(C  20,C  18,C  17,C  16)   -179.5872         0.038474   
    493. D(C  19,C  18,C  17,H  79)   -178.0823         0.038474   
    494. D(C  19,C  18,C  17,C  16)      1.3845         0.038474   
    495. D(H  82,C  19,C  18,C  20)    -63.2441         0.011850   
    496. D(H  82,C  19,C  18,C  17)    115.8191         0.011850   
    497. D(H  81,C  19,C  18,C  20)     54.0309         0.011850   
    498. D(H  81,C  19,C  18,C  17)   -126.9059         0.011850   
    499. D(H  80,C  19,C  18,C  20)    175.6899         0.011850   
    500. D(H  80,C  19,C  18,C  17)     -5.2469         0.011850   
    501. D(H  84,C  20,C  18,C  19)     26.7975         0.010908   
    502. D(H  84,C  20,C  18,C  17)   -152.3170         0.010908   
    503. D(H  83,C  20,C  18,C  19)    143.6087         0.010908   
    504. D(H  83,C  20,C  18,C  17)    -35.5058         0.010908   
    505. D(C  21,C  20,C  18,C  19)    -95.9165         0.010908   
    506. D(C  21,C  20,C  18,C  17)     84.9689         0.010908   
    507. D(H  86,C  21,C  20,H  83)    -52.6205         0.009301   
    508. D(H  86,C  21,C  20,C  18)   -174.3304         0.009301   
    509. D(H  85,C  21,C  20,H  84)    176.6288         0.009301   
    510. D(H  85,C  21,C  20,H  83)     61.6891         0.009301   
    511. D(H  85,C  21,C  20,C  18)    -60.0209         0.009301   
    512. D(C  22,C  21,C  20,H  84)    -62.0217         0.009301   
    513. D(H  86,C  21,C  20,H  84)     62.3192         0.009301   
    514. D(C  22,C  21,C  20,H  83)   -176.9614         0.009301   
    515. D(C  22,C  21,C  20,C  18)     61.3286         0.009301   
    516. D(H  87,C  22,C  21,C  20)    -67.9797         0.012277   
    517. D(C  23,C  22,C  21,H  86)    -10.1477         0.012277   
    518. D(C  23,C  22,C  21,H  85)   -126.9124         0.012277   
    519. D(C  23,C  22,C  21,C  20)    112.5116         0.012277   
    520. D(H  87,C  22,C  21,H  86)    169.3610         0.012277   
    521. D(H  87,C  22,C  21,H  85)     52.5963         0.012277   
    522. D(C  25,C  23,C  22,H  87)      1.0816         0.038391   
    523. D(C  25,C  23,C  22,C  21)   -179.4191         0.038391   
    524. D(C  24,C  23,C  22,H  87)   -177.8270         0.038391   
    525. D(C  24,C  23,C  22,C  21)      1.6723         0.038391   
    526. D(H  90,C  24,C  23,C  25)    -62.7448         0.011835   
    527. D(H  90,C  24,C  23,C  22)    116.2043         0.011835   
    528. D(H  89,C  24,C  23,C  25)     54.5480         0.011835   
    529. D(H  89,C  24,C  23,C  22)   -126.5029         0.011835   
    530. D(H  88,C  24,C  23,C  25)    176.2176         0.011835   
    531. D(H  88,C  24,C  23,C  22)     -4.8333         0.011835   
    532. D(H  92,C  25,C  23,C  24)     29.1109         0.010972   
    533. D(H  92,C  25,C  23,C  22)   -149.8939         0.010972   
    534. D(H  91,C  25,C  23,C  24)    145.9411         0.010972   
    535. D(H  91,C  25,C  23,C  22)    -33.0638         0.010972   
    536. D(C  26,C  25,C  23,C  24)    -93.5225         0.010972   
    537. D(C  26,C  25,C  23,C  22)     87.4726         0.010972   
    538. D(H  94,C  26,C  25,H  92)     61.8520         0.009256   
    539. D(H  94,C  26,C  25,H  91)    -53.0782         0.009256   
    540. D(H  94,C  26,C  25,C  23)   -174.8506         0.009256   
    541. D(H  93,C  26,C  25,H  92)    176.1359         0.009256   
    542. D(H  93,C  26,C  25,H  91)     61.2057         0.009256   
    543. D(H  93,C  26,C  25,C  23)    -60.5667         0.009256   
    544. D(C  27,C  26,C  25,H  92)    -62.4005         0.009256   
    545. D(C  27,C  26,C  25,H  91)   -177.3307         0.009256   
    546. D(C  27,C  26,C  25,C  23)     60.8969         0.009256   
    547. D(H  95,C  27,C  26,H  94)    165.8623         0.012231   
    548. D(H  95,C  27,C  26,H  93)     49.1683         0.012231   
    549. D(H  95,C  27,C  26,C  25)    -71.5833         0.012231   
    550. D(C  28,C  27,C  26,H  94)    -13.9210         0.012231   
    551. D(C  28,C  27,C  26,H  93)   -130.6149         0.012231   
    552. D(C  28,C  27,C  26,C  25)    108.6335         0.012231   
    553. D(C  30,C  28,C  27,H  95)      0.9900         0.038429   
    554. D(C  30,C  28,C  27,C  26)   -179.2308         0.038429   
    555. D(C  29,C  28,C  27,H  95)   -178.2490         0.038429   
    556. D(C  29,C  28,C  27,C  26)      1.5302         0.038429   
    557. D(H  98,C  29,C  28,C  30)    -62.7810         0.011849   
    558. D(H  98,C  29,C  28,C  27)    116.4868         0.011849   
    559. D(H  97,C  29,C  28,C  30)     54.4688         0.011849   
    560. D(H  97,C  29,C  28,C  27)   -126.2634         0.011849   
    561. D(H  96,C  29,C  28,C  30)    176.0713         0.011849   
    562. D(H  96,C  29,C  28,C  27)     -4.6609         0.011849   
    563. D(H 100,C  30,C  28,C  29)     26.5986         0.010919   
    564. D(H 100,C  30,C  28,C  27)   -152.7078         0.010919   
    565. D(H  99,C  30,C  28,C  29)    143.4423         0.010919   
    566. D(H  99,C  30,C  28,C  27)    -35.8641         0.010919   
    567. D(C  31,C  30,C  28,C  29)    -96.0185         0.010919   
    568. D(C  31,C  30,C  28,C  27)     84.6751         0.010919   
    569. D(H 102,C  31,C  30,H 100)     61.1484         0.009296   
    570. D(H 102,C  31,C  30,H  99)    -53.8196         0.009296   
    571. D(H 102,C  31,C  30,C  28)   -175.6184         0.009296   
    572. D(H 101,C  31,C  30,H 100)    175.4784         0.009296   
    573. D(H 101,C  31,C  30,H  99)     60.5104         0.009296   
    574. D(H 101,C  31,C  30,C  28)    -61.2884         0.009296   
    575. D(C  32,C  31,C  30,H 100)    -63.2726         0.009296   
    576. D(C  32,C  31,C  30,H  99)   -178.2405         0.009296   
    577. D(C  32,C  31,C  30,C  28)     59.9607         0.009296   
    578. D(H 103,C  32,C  31,H 102)    168.7677         0.012273   
    579. D(H 103,C  32,C  31,H 101)     52.0108         0.012273   
    580. D(H 103,C  32,C  31,C  30)    -68.5113         0.012273   
    581. D(C  33,C  32,C  31,H 102)    -10.7877         0.012273   
    582. D(C  33,C  32,C  31,H 101)   -127.5446         0.012273   
    583. D(C  33,C  32,C  31,C  30)    111.9334         0.012273   
    584. D(C  35,C  33,C  32,H 103)      1.0347         0.038418   
    585. D(C  35,C  33,C  32,C  31)   -179.4185         0.038418   
    586. D(C  34,C  33,C  32,H 103)   -178.0308         0.038418   
    587. D(C  34,C  33,C  32,C  31)      1.5161         0.038418   
    588. D(H 106,C  34,C  33,C  35)    -62.8411         0.011846   
    589. D(H 106,C  34,C  33,C  32)    116.2592         0.011846   
    590. D(H 105,C  34,C  33,C  35)     54.4316         0.011846   
    591. D(H 105,C  34,C  33,C  32)   -126.4681         0.011846   
    592. D(H 104,C  34,C  33,C  35)    176.0731         0.011846   
    593. D(H 104,C  34,C  33,C  32)     -4.8267         0.011846   
    594. D(H 108,C  35,C  33,C  34)     27.9360         0.010942   
    595. D(H 108,C  35,C  33,C  32)   -151.2126         0.010942   
    596. D(H 107,C  35,C  33,C  34)    144.7756         0.010942   
    597. D(H 107,C  35,C  33,C  32)    -34.3730         0.010942   
    598. D(C  36,C  35,C  33,C  34)    -94.6720         0.010942   
    599. D(C  36,C  35,C  33,C  32)     86.1794         0.010942   
    600. D(H 110,C  36,C  35,H 108)     61.3855         0.009279   
    601. D(H 110,C  36,C  35,H 107)    -53.5625         0.009279   
    602. D(H 110,C  36,C  35,C  33)   -175.3646         0.009279   
    603. D(H 109,C  36,C  35,H 108)    175.6994         0.009279   
    604. D(H 109,C  36,C  35,H 107)     60.7513         0.009279   
    605. D(H 109,C  36,C  35,C  33)    -61.0507         0.009279   
    606. D(C  37,C  36,C  35,H 108)    -62.9515         0.009279   
    607. D(C  37,C  36,C  35,H 107)   -177.8995         0.009279   
    608. D(C  37,C  36,C  35,C  33)     60.2984         0.009279   
    609. D(H 111,C  37,C  36,H 110)    166.5503         0.012245   
    610. D(H 111,C  37,C  36,H 109)     49.8276         0.012245   
    611. D(H 111,C  37,C  36,C  35)    -70.8106         0.012245   
    612. D(C  38,C  37,C  36,H 110)    -13.1872         0.012245   
    613. D(C  38,C  37,C  36,H 109)   -129.9099         0.012245   
    614. D(C  38,C  37,C  36,C  35)    109.4519         0.012245   
    615. D(C  40,C  38,C  37,H 111)      0.8936         0.038415   
    616. D(C  40,C  38,C  37,C  36)   -179.3739         0.038415   
    617. D(C  39,C  38,C  37,H 111)   -178.2129         0.038415   
    618. D(C  39,C  38,C  37,C  36)      1.5196         0.038415   
    619. D(H 114,C  39,C  38,C  40)    -62.8685         0.011835   
    620. D(H 114,C  39,C  38,C  37)    116.2722         0.011835   
    621. D(H 113,C  39,C  38,C  40)     54.3875         0.011835   
    622. D(H 113,C  39,C  38,C  37)   -126.4718         0.011835   
    623. D(H 112,C  39,C  38,C  40)    176.0377         0.011835   
    624. D(H 112,C  39,C  38,C  37)     -4.8215         0.011835   
    625. D(H 116,C  40,C  38,C  39)     29.8391         0.010997   
    626. D(H 116,C  40,C  38,C  37)   -149.3465         0.010997   
    627. D(H 115,C  40,C  38,C  39)    146.6732         0.010997   
    628. D(H 115,C  40,C  38,C  37)    -32.5124         0.010997   
    629. D(C  41,C  40,C  38,C  39)    -92.6835         0.010997   
    630. D(C  41,C  40,C  38,C  37)     88.1308         0.010997   
    631. D(H 118,C  41,C  40,H 115)    -54.0195         0.009259   
    632. D(H 118,C  41,C  40,C  38)   -175.9020         0.009259   
    633. D(H 117,C  41,C  40,H 116)    175.2095         0.009259   
    634. D(H 117,C  41,C  40,H 115)     60.2588         0.009259   
    635. D(H 117,C  41,C  40,C  38)    -61.6238         0.009259   
    636. D(C  42,C  41,C  40,H 116)    -63.4356         0.009259   
    637. D(C  42,C  41,C  40,H 115)   -178.3864         0.009259   
    638. D(H 118,C  41,C  40,H 116)     60.9313         0.009259   
    639. D(C  42,C  41,C  40,C  38)     59.7311         0.009259   
    640. D(H 119,C  42,C  41,H 118)    162.8973         0.012189   
    641. D(H 119,C  42,C  41,H 117)     46.2557         0.012189   
    642. D(H 119,C  42,C  41,C  40)    -74.4912         0.012189   
    643. D(C  43,C  42,C  41,H 118)    -17.0069         0.012189   
    644. D(C  43,C  42,C  41,H 117)   -133.6485         0.012189   
    645. D(C  43,C  42,C  41,C  40)    105.6045         0.012189   
    646. D(C  44,C  43,C  42,H 119)     -1.0995         0.038320   
    647. D(C  44,C  43,C  42,C  41)    178.8029         0.038320   
    648. D(C  50,C  43,C  42,H 119)    178.3651         0.038320   
    649. D(C  50,C  43,C  42,C  41)     -1.7324         0.038320   
    650. D(H 121,C  44,C  43,C  50)   -154.2655         0.011113   
    651. D(H 121,C  44,C  43,C  42)     25.2437         0.011113   
    652. D(H 120,C  44,C  43,C  50)    -37.7611         0.011113   
    653. D(H 120,C  44,C  43,C  42)    141.7481         0.011113   
    654. D(C  45,C  44,C  43,C  50)     85.0903         0.011113   
    655. D(C  45,C  44,C  43,C  42)    -95.4006         0.011113   
    656. D(H 123,C  45,C  44,H 121)    -66.0354         0.009403   
    657. D(H 123,C  45,C  44,H 120)    179.0949         0.009403   
    658. D(H 123,C  45,C  44,C  43)     55.6175         0.009403   
    659. D(H 122,C  45,C  44,H 121)     48.1741         0.009403   
    660. D(H 122,C  45,C  44,H 120)    -66.6956         0.009403   
    661. D(H 122,C  45,C  44,C  43)    169.8270         0.009403   
    662. D(C  46,C  45,C  44,H 121)    168.1082         0.009403   
    663. D(C  46,C  45,C  44,H 120)     53.2386         0.009403   
    664. D(C  46,C  45,C  44,C  43)    -70.2388         0.009403   
    665. D(H 124,C  46,C  45,H 123)   -178.1515         0.012267   
    666. D(H 124,C  46,C  45,H 122)     65.2280         0.012267   
    667. D(H 124,C  46,C  45,C  44)    -53.8065         0.012267   
    668. D(C  47,C  46,C  45,H 123)      3.3467         0.012267   
    669. D(C  47,C  46,C  45,H 122)   -113.2738         0.012267   
    670. D(C  47,C  46,C  45,C  44)    127.6917         0.012267   
    671. D(C  49,C  47,C  46,H 124)     -0.0446         0.038695   
    672. D(C  49,C  47,C  46,C  45)    178.4197         0.038695   
    673. D(C  48,C  47,C  46,H 124)   -179.6153         0.038695   
    674. D(C  48,C  47,C  46,C  45)     -1.1510         0.038695   
    675. D(H 127,C  48,C  47,C  49)    -60.4252         0.011915   
    676. D(H 127,C  48,C  47,C  46)    119.1697         0.011915   
    677. D(H 126,C  48,C  47,C  49)     56.8842         0.011915   
    678. D(H 126,C  48,C  47,C  46)   -123.5208         0.011915   
    679. D(H 125,C  48,C  47,C  49)    178.2889         0.011915   
    680. D(H 125,C  48,C  47,C  46)     -2.1162         0.011915   
    681. D(H 130,C  49,C  47,C  48)    -59.0155         0.011773   
    682. D(H 130,C  49,C  47,C  46)    121.3703         0.011773   
    683. D(H 129,C  49,C  47,C  48)     58.9845         0.011773   
    684. D(H 129,C  49,C  47,C  46)   -120.6297         0.011773   
    685. D(H 128,C  49,C  47,C  48)    179.9477         0.011773   
    686. D(H 128,C  49,C  47,C  46)      0.3334         0.011773   
    687. D(H 133,C  50,C  43,C  44)    -56.9485         0.011874   
    688. D(H 133,C  50,C  43,C  42)    123.5686         0.011874   
    689. D(H 132,C  50,C  43,C  44)     60.4732         0.011874   
    690. D(H 132,C  50,C  43,C  42)   -119.0097         0.011874   
    691. D(H 131,C  50,C  43,C  44)   -178.7953         0.011874   
    692. D(H 131,C  50,C  43,C  42)      1.7218         0.011874   
    693. D(C 134,C  51,C   5,C   6)      0.9759         0.028516   
    694. D(C 134,C  51,C   5,C   4)    179.3912         0.028516   
    695. D(C  52,C  51,C   5,C   6)   -179.0026         0.028516   
    696. D(C  52,C  51,C   5,C   4)     -0.5873         0.028516   
    697. D(O  53,C  52,C  51,C 134)      0.6338         0.020545   
    698. D(O  53,C  52,C  51,C   5)   -179.3861         0.020545   
    699. D(C   1,C  52,C  51,C 134)   -179.2063         0.020545   
    700. D(C   1,C  52,C  51,C   5)      0.7737         0.020545   
    701. D(O  53,C  52,C   1,C   2)    179.6756         0.021202   
    702. D(O  53,C  52,C   1,C   0)     -0.2941         0.021202   
    703. D(C  51,C  52,C   1,C   2)     -0.4932         0.021202   
    704. D(C  51,C  52,C   1,C   0)    179.5370         0.021202   
    705. D(H 138,O  53,C  52,C  51)   -179.9855         0.030154   
    706. D(H 138,O  53,C  52,C   1)     -0.1408         0.030154   
    707. D(H 137,C 134,C  51,C  52)     58.0003         0.011803   
    708. D(H 137,C 134,C  51,C   5)   -121.9785         0.011803   
    709. D(H 136,C 134,C  51,C  52)    -60.0667         0.011803   
    710. D(H 136,C 134,C  51,C   5)    119.9545         0.011803   
    711. D(H 135,C 134,C  51,C  52)    178.7643         0.011803   
    712. D(H 135,C 134,C  51,C   5)     -1.2144         0.011803   
    -----------------------------------------------------------------

Number of atoms                         .... 139
Number of degrees of freedom            .... 712

         *************************************************************
         *                GEOMETRY OPTIMIZATION CYCLE   1            *
         *************************************************************
---------------------------------
CARTESIAN COORDINATES (ANGSTROEM)
---------------------------------
  C     16.719676    3.652247   -0.540473
  C     15.600904    2.634061   -0.504429
  C     14.464769    2.735188   -1.290292
  C     14.247847    3.873344   -2.255234
  C     13.420709    1.711524   -1.203108
  C     13.595110    0.589048   -0.276682
  C     12.463808   -0.421143   -0.211211
  C     11.484344   -0.100665    0.901632
  C     10.169602    0.154780    0.785085
  C      9.343407    0.488191    2.007508
  C      9.425673    0.146024   -0.541131
  C      8.984246   -1.260570   -1.040396
  C      8.044771   -1.989035   -0.114143
  C      6.746378   -2.287375   -0.301837
  C      5.959691   -1.965222   -1.551842
  C      5.969722   -3.012946    0.789967
  C      5.402120   -2.095345    1.911717
  C      4.469856   -1.010300    1.438815
  C      3.150979   -0.873764    1.667329
  C      2.320036   -1.816288    2.507792
  C      2.402575    0.313047    1.073478
  C      1.905035    0.116850   -0.388332
  C      0.925310   -1.010534   -0.586214
  C     -0.376396   -0.942053   -0.920722
  C     -1.124628    0.340050   -1.207278
  C     -1.189687   -2.222348   -1.055398
  C     -1.840353   -2.738188    0.262078
  C     -2.824060   -1.796708    0.908260
  C     -4.162711   -1.908522    0.986983
  C     -4.962418   -3.070368    0.443092
  C     -4.973199   -0.819756    1.678749
  C     -5.342851    0.398114    0.782446
  C     -6.169345    0.070982   -0.434128
  C     -7.447254    0.401535   -0.695796
  C     -8.325790    1.230209    0.213504
  C     -8.092767   -0.052018   -1.998697
  C     -8.727304   -1.473353   -1.963511
  C     -9.832762   -1.659721   -0.956358
  C    -11.150858   -1.816046   -1.177706
  C    -11.792974   -1.867101   -2.545492
  C    -12.102020   -1.976256    0.000143
  C    -12.655165   -0.646373    0.592175
  C    -13.436581    0.212682   -0.369337
  C    -14.767512    0.404670   -0.427690
  C    -15.347349    1.344874   -1.473121
  C    -15.607753    2.798951   -0.987635
  C    -16.744233    2.950596   -0.009996
  C    -16.748278    3.549969    1.193797
  C    -15.548636    4.199854    1.842908
  C    -18.016787    3.625622    2.014258
  C    -15.768739   -0.267877    0.483109
  C     14.732965    0.505945    0.505377
  C     15.722468    1.524000    0.375174
  O     16.813889    1.371352    1.161187
  O     12.385907    1.793238   -1.924166
  H     16.502914    4.463409   -1.236246
  H     17.669224    3.197644   -0.856531
  H     16.883732    4.106436    0.446972
  H     14.247815    4.843246   -1.741943
  H     13.288344    3.749039   -2.759378
  H     15.037244    3.913245   -3.016616
  H     12.874919   -1.426838   -0.055634
  H     11.956362   -0.428043   -1.177008
  H     11.924413   -0.065324    1.899742
  H      9.935680    0.439512    2.927891
  H      8.489495   -0.194996    2.109967
  H      8.920248    1.499988    1.925500
  H     10.054610    0.595523   -1.317980
  H      8.530675    0.776045   -0.454306
  H      9.889645   -1.869320   -1.179025
  H      8.538227   -1.137517   -2.033509
  H      8.493438   -2.306714    0.829751
  H      6.524001   -1.378696   -2.281578
  H      5.045742   -1.409869   -1.303573
  H      5.631380   -2.892250   -2.044103
  H      6.621708   -3.751009    1.274875
  H      5.137002   -3.570806    0.341025
  H      6.259452   -1.626222    2.417637
  H      4.915104   -2.735946    2.655442
  H      4.948486   -0.234489    0.837174
  H      2.874966   -2.692617    2.853080
  H      1.443259   -2.168179    1.948840
  H      1.929799   -1.292752    3.392719
  H      3.058730    1.193013    1.074367
  H      1.538857    0.559967    1.705528
  H      2.790463   -0.068796   -1.014726
  H      1.479593    1.068253   -0.726396
  H      1.345555   -2.008266   -0.442425
  H     -0.526143    1.238715   -1.036597
  H     -2.028551    0.412627   -0.589154
  H     -1.465835    0.354433   -2.252674
  H     -0.542143   -3.025671   -1.429806
  H     -1.983445   -2.079111   -1.801322
  H     -1.026677   -2.942573    0.973613
  H     -2.311236   -3.703173    0.043218
  H     -2.374779   -0.915442    1.371120
  H     -4.355446   -3.796108   -0.104633
  H     -5.756099   -2.716982   -0.227992
  H     -5.467880   -3.601260    1.262913
  H     -4.404983   -0.430095    2.533271
  H     -5.899998   -1.249357    2.082298
  H     -4.400967    0.863207    0.454893
  H     -5.850214    1.135809    1.414096
  H     -5.643515   -0.506000   -1.197929
  H     -7.851224    1.478565    1.166466
  H     -9.266941    0.708218    0.429234
  H     -8.603815    2.171931   -0.281818
  H     -7.338513   -0.055939   -2.796190
  H     -8.867645    0.667216   -2.296944
  H     -7.921557   -2.188291   -1.739949
  H     -9.077460   -1.706406   -2.975386
  H     -9.502600   -1.670813    0.084591
  H    -11.089991   -1.680126   -3.361471
  H    -12.605370   -1.133372   -2.621967
  H    -12.252238   -2.852244   -2.713171
  H    -11.587397   -2.502269    0.814596
  H    -12.953455   -2.603903   -0.296709
  H    -11.797107   -0.067171    0.963367
  H    -13.260296   -0.901035    1.469805
  H    -12.828131    0.741414   -1.105953
  H    -16.290198    0.931890   -1.861117
  H    -14.656633    1.405303   -2.323424
  H    -15.844058    3.392788   -1.885268
  H    -14.674001    3.206807   -0.585834
  H    -17.690393    2.527673   -0.357315
  H    -14.634058    4.110808    1.251397
  H    -15.358837    3.756895    2.830981
  H    -15.736591    5.269376    2.015902
  H    -18.860685    3.144517    1.508237
  H    -18.291346    4.670440    2.220437
  H    -17.882781    3.143010    2.993253
  H    -15.303204   -0.916682    1.229818
  H    -16.465264   -0.880673   -0.107040
  H    -16.380351    0.476683    1.007831
  C     15.005196   -0.599961    1.500243
  H     14.188383   -1.320727    1.549204
  H     15.924634   -1.140015    1.242563
  H     15.155354   -0.188671    2.505691
  H     17.444850    2.099096    1.021214

----------------------------
CARTESIAN COORDINATES (A.U.)
----------------------------
  NO LB      ZA    FRAG     MASS         X           Y           Z
   0 C     6.0000    0    12.011   31.595609    6.901747   -1.021347
   1 C     6.0000    0    12.011   29.481436    4.977654   -0.953232
   2 C     6.0000    0    12.011   27.334451    5.168755   -2.438299
   3 C     6.0000    0    12.011   26.924530    7.319560   -4.261775
   4 C     6.0000    0    12.011   25.361465    3.234312   -2.273545
   5 C     6.0000    0    12.011   25.691035    1.113139   -0.522853
   6 C     6.0000    0    12.011   23.553184   -0.795846   -0.399131
   7 C     6.0000    0    12.011   21.702265   -0.190229    1.703838
   8 C     6.0000    0    12.011   19.217762    0.292493    1.483596
   9 C     6.0000    0    12.011   17.656480    0.922548    3.793640
  10 C     6.0000    0    12.011   17.811940    0.275945   -1.022590
  11 C     6.0000    0    12.011   16.977764   -2.382133   -1.966064
  12 C     6.0000    0    12.011   15.202413   -3.758732   -0.215698
  13 C     6.0000    0    12.011   12.748808   -4.322513   -0.570390
  14 C     6.0000    0    12.011   11.262183   -3.713731   -2.932556
  15 C     6.0000    0    12.011   11.281140   -5.693643    1.492820
  16 C     6.0000    0    12.011   10.208527   -3.959628    3.612622
  17 C     6.0000    0    12.011    8.446804   -1.909190    2.718966
  18 C     6.0000    0    12.011    5.954488   -1.651174    3.150796
  19 C     6.0000    0    12.011    4.384233   -3.432287    4.739041
  20 C     6.0000    0    12.011    4.540209    0.591573    2.028579
  21 C     6.0000    0    12.011    3.599995    0.220814   -0.733842
  22 C     6.0000    0    12.011    1.748582   -1.909633   -1.107784
  23 C     6.0000    0    12.011   -0.711286   -1.780222   -1.739913
  24 C     6.0000    0    12.011   -2.125240    0.642601   -2.281426
  25 C     6.0000    0    12.011   -2.248182   -4.199629   -1.994412
  26 C     6.0000    0    12.011   -3.477764   -5.174425    0.495256
  27 C     6.0000    0    12.011   -5.336700   -3.395286    1.716362
  28 C     6.0000    0    12.011   -7.866384   -3.606583    1.865128
  29 C     6.0000    0    12.011   -9.377610   -5.802155    0.837323
  30 C     6.0000    0    12.011   -9.397985   -1.549115    3.172376
  31 C     6.0000    0    12.011  -10.096525    0.752326    1.478609
  32 C     6.0000    0    12.011  -11.658372    0.134136   -0.820384
  33 C     6.0000    0    12.011  -14.073270    0.758791   -1.314864
  34 C     6.0000    0    12.011  -15.733463    2.324758    0.403465
  35 C     6.0000    0    12.011  -15.293113   -0.098300   -3.776989
  36 C     6.0000    0    12.011  -16.492214   -2.784234   -3.710498
  37 C     6.0000    0    12.011  -18.581227   -3.136419   -1.807255
  38 C     6.0000    0    12.011  -21.072068   -3.431830   -2.225542
  39 C     6.0000    0    12.011  -22.285492   -3.528309   -4.810283
  40 C     6.0000    0    12.011  -22.869504   -3.734583    0.000271
  41 C     6.0000    0    12.011  -23.914797   -1.221467    1.119049
  42 C     6.0000    0    12.011  -25.391458    0.401911   -0.697946
  43 C     6.0000    0    12.011  -27.906553    0.764716   -0.808217
  44 C     6.0000    0    12.011  -29.002286    2.541444   -2.783796
  45 C     6.0000    0    12.011  -29.494380    5.289251   -1.866360
  46 C     6.0000    0    12.011  -31.642014    5.575819   -0.018889
  47 C     6.0000    0    12.011  -31.649658    6.708469    2.255949
  48 C     6.0000    0    12.011  -29.382664    7.936573    3.482592
  49 C     6.0000    0    12.011  -34.046794    6.851432    3.806396
  50 C     6.0000    0    12.011  -29.798598   -0.506215    0.912943
  51 C     6.0000    0    12.011   27.841269    0.956098    0.955024
  52 C     6.0000    0    12.011   29.711159    2.879943    0.708976
  53 O     8.0000    0    15.999   31.773645    2.591479    2.194326
  54 O     8.0000    0    15.999   23.405972    3.388728   -3.636148
  55 H     1.0000    0     1.008   31.185988    8.434620   -2.336166
  56 H     1.0000    0     1.008   33.389994    6.042671   -1.618609
  57 H     1.0000    0     1.008   31.905629    7.760040    0.844655
  58 H     1.0000    0     1.008   26.924469    9.152409   -3.291796
  59 H     1.0000    0     1.008   25.111332    7.084658   -5.214469
  60 H     1.0000    0     1.008   28.416273    7.394960   -5.700579
  61 H     1.0000    0     1.008   24.330071   -2.696334   -0.105133
  62 H     1.0000    0     1.008   22.594249   -0.808884   -2.224222
  63 H     1.0000    0     1.008   22.533874   -0.123445    3.589991
  64 H     1.0000    0     1.008   18.775714    0.830557    5.532913
  65 H     1.0000    0     1.008   16.042821   -0.368489    3.987260
  66 H     1.0000    0     1.008   16.856826    2.834567    3.638667
  67 H     1.0000    0     1.008   19.000458    1.125376   -2.490621
  68 H     1.0000    0     1.008   16.120639    1.466512   -0.858514
  69 H     1.0000    0     1.008   18.688721   -3.532503   -2.228035
  70 H     1.0000    0     1.008   16.134910   -2.149596   -3.842775
  71 H     1.0000    0     1.008   16.050271   -4.359057    1.568001
  72 H     1.0000    0     1.008   12.328576   -2.605358   -4.311558
  73 H     1.0000    0     1.008    9.535070   -2.664266   -2.463397
  74 H     1.0000    0     1.008   10.641766   -5.465560   -3.862796
  75 H     1.0000    0     1.008   12.513214   -7.088381    2.409164
  76 H     1.0000    0     1.008    9.707527   -6.747845    0.644444
  77 H     1.0000    0     1.008   11.828650   -3.073115    4.568672
  78 H     1.0000    0     1.008    9.288200   -5.170189    5.018058
  79 H     1.0000    0     1.008    9.351283   -0.443120    1.582029
  80 H     1.0000    0     1.008    5.432898   -5.088309    5.391539
  81 H     1.0000    0     1.008    2.727364   -4.097264    3.682774
  82 H     1.0000    0     1.008    3.646792   -2.442947    6.411309
  83 H     1.0000    0     1.008    5.780161    2.254468    2.030259
  84 H     1.0000    0     1.008    2.908017    1.058184    3.222982
  85 H     1.0000    0     1.008    5.273210   -0.130006   -1.917554
  86 H     1.0000    0     1.008    2.796025    2.018706   -1.372690
  87 H     1.0000    0     1.008    2.542730   -3.795073   -0.836062
  88 H     1.0000    0     1.008   -0.994266    2.340832   -1.958884
  89 H     1.0000    0     1.008   -3.833405    0.779752   -1.113339
  90 H     1.0000    0     1.008   -2.770026    0.669781   -4.256937
  91 H     1.0000    0     1.008   -1.024503   -5.717690   -2.701942
  92 H     1.0000    0     1.008   -3.748168   -3.928950   -3.404005
  93 H     1.0000    0     1.008   -1.940138   -5.560658    1.839862
  94 H     1.0000    0     1.008   -4.367603   -6.997983    0.081670
  95 H     1.0000    0     1.008   -4.487682   -1.729935    2.591041
  96 H     1.0000    0     1.008   -8.230600   -7.173605   -0.197728
  97 H     1.0000    0     1.008  -10.877451   -5.134352   -0.430842
  98 H     1.0000    0     1.008  -10.332795   -6.805396    2.386561
  99 H     1.0000    0     1.008   -8.324212   -0.812763    4.787188
 100 H     1.0000    0     1.008  -11.149381   -2.360943    3.934973
 101 H     1.0000    0     1.008   -8.316623    1.631224    0.859624
 102 H     1.0000    0     1.008  -11.055302    2.146367    2.672254
 103 H     1.0000    0     1.008  -10.664697   -0.956202   -2.263758
 104 H     1.0000    0     1.008  -14.836663    2.794084    2.204301
 105 H     1.0000    0     1.008  -17.511982    1.338338    0.811135
 106 H     1.0000    0     1.008  -16.258854    4.104355   -0.532559
 107 H     1.0000    0     1.008  -13.867780   -0.105710   -5.284034
 108 H     1.0000    0     1.008  -16.757421    1.260855   -4.340595
 109 H     1.0000    0     1.008  -14.969573   -4.135270   -3.288027
 110 H     1.0000    0     1.008  -17.153913   -3.224640   -5.622664
 111 H     1.0000    0     1.008  -17.957311   -3.157379    0.159855
 112 H     1.0000    0     1.008  -20.957046   -3.174977   -6.352260
 113 H     1.0000    0     1.008  -23.820697   -2.141764   -4.954800
 114 H     1.0000    0     1.008  -23.153373   -5.389960   -5.127150
 115 H     1.0000    0     1.008  -21.897007   -4.728603    1.539363
 116 H     1.0000    0     1.008  -24.478482   -4.920664   -0.560699
 117 H     1.0000    0     1.008  -22.293301   -0.126935    1.820500
 118 H     1.0000    0     1.008  -25.058328   -1.702709    2.777530
 119 H     1.0000    0     1.008  -24.241654    1.401069   -2.089949
 120 H     1.0000    0     1.008  -30.784013    1.761017   -3.517001
 121 H     1.0000    0     1.008  -27.697021    2.655638   -4.390635
 122 H     1.0000    0     1.008  -29.940931    6.411441   -3.562639
 123 H     1.0000    0     1.008  -27.729843    6.059987   -1.107067
 124 H     1.0000    0     1.008  -33.429998    4.776609   -0.675228
 125 H     1.0000    0     1.008  -27.654361    7.768302    2.364798
 126 H     1.0000    0     1.008  -29.023995    7.099503    5.349778
 127 H     1.0000    0     1.008  -29.737848    9.957678    3.809503
 128 H     1.0000    0     1.008  -35.641530    5.942275    2.850155
 129 H     1.0000    0     1.008  -34.565634    8.825853    4.196018
 130 H     1.0000    0     1.008  -33.793558    5.939428    5.656429
 131 H     1.0000    0     1.008  -28.918865   -1.732278    2.324020
 132 H     1.0000    0     1.008  -31.114840   -1.664230   -0.202277
 133 H     1.0000    0     1.008  -30.954377    0.900800    1.904524
 134 C     6.0000    0    12.011   28.355712   -1.133763    2.835048
 135 H     1.0000    0     1.008   26.812158   -2.495812    2.927571
 136 H     1.0000    0     1.008   30.093196   -2.154317    2.348104
 137 H     1.0000    0     1.008   28.639468   -0.356537    4.735070
 138 H     1.0000    0     1.008   32.965989    3.966716    1.929814

--------------------------------
INTERNAL COORDINATES (ANGSTROEM)
--------------------------------
 C      0   0   0     0.000000000000     0.00000000     0.00000000
 C      1   0   0     1.513160155022     0.00000000     0.00000000
 C      2   1   0     1.385139827444   122.94313787     0.00000000
 C      3   2   1     1.507835619559   122.42451980     0.13702256
 C      3   2   1     1.464768690123   119.99033554   180.01012720
 C      5   3   2     1.465822380033   119.20745313     0.11066145
 C      6   5   3     1.518096343051   116.62560827   178.69077162
 C      7   6   5     1.516732475208   111.85609710   265.97458074
 C      8   7   6     1.344389354583   127.45032163   120.34360398
 C      9   8   7     1.512639810000   120.39586728   181.38197479
 C      9   8   7     1.520643334874   123.56923971     0.72903930
 C     11   9   8     1.556480021201   115.06856893    82.32205598
 C     12  11   9     1.507056965803   114.61200339    60.56253504
 C     13  12  11     1.345384127538   128.53943426   111.39070677
 C     14  13  12     1.511678285098   124.77349217     1.82586089
 C     14  13  12     1.523707310463   119.83744611   181.28254548
 C     16  14  13     1.556434793753   114.93384769    83.49687592
 C     17  16  14     1.506676589944   115.08783364    58.32856439
 C     18  17  16     1.345472722739   128.77744191   112.84848816
 C     19  18  17     1.511686802270   124.74813341     1.38447459
 C     19  18  17     1.523577365545   119.62716126   180.41276459
 C     21  19  18     1.556575544850   115.14254995    84.96891802
 C     22  21  19     1.506656667133   115.18272001    61.32860086
 C     23  22  21     1.345743065574   128.57621197   112.51162381
 C     24  23  22     1.511870649740   124.67888770     1.67229199
 C     24  23  22     1.522738849128   119.72373736   180.58089506
 C     26  24  23     1.557305326601   115.26668024    87.47263354
 C     27  26  24     1.507187224850   115.37205392    60.89688483
 C     28  27  26     1.345617304810   128.49705932   108.63347613
 C     29  28  27     1.511699471177   124.68667723     1.53024452
 C     29  28  27     1.523431000483   119.76476366   180.76920837
 C     31  29  28     1.556665848472   115.08836245    84.67512426
 C     32  31  29     1.506705310790   115.17007645    59.96066861
 C     33  32  31     1.345654706648   128.65313401   111.93337088
 C     34  33  32     1.511738831456   124.72062758     1.51605120
 C     34  33  32     1.523137305259   119.71321256   180.58151571
 C     36  34  33     1.556942216507   115.16531052    86.17942290
 C     37  36  34     1.507025783823   115.27436665    60.29843474
 C     38  37  36     1.345663600215   128.53159263   109.45193315
 C     39  38  37     1.511872204371   124.66318872     1.51955194
 C     39  38  37     1.522401047778   119.79784313   180.62611704
 C     41  39  38     1.557260922326   115.22585668    88.13084712
 C     42  41  39     1.507677618869   115.35565491    59.73107199
 C     43  42  41     1.345972324252   128.42001556   105.60453212
 C     44  43  42     1.520894494607   119.66748142   178.80289625
 C     45  44  43     1.554942580663   115.29781788   264.59943938
 C     46  45  44     1.506771460155   115.02450007   289.76118402
 C     47  46  45     1.344760546524   128.89839590   127.69174156
 C     48  47  46     1.510905875172   125.02307071   358.84902317
 C     48  47  46     1.512612178860   120.68834310   178.41970018
 C     44  43  42     1.511400174676   124.43348221   358.26755769
 C      6   5   3     1.383197760283   120.08104409     0.17280368
 C      2   1   3     1.421517656272   118.48757851   179.96830982
 O     53   2   1     1.353631353488   121.08563619   359.70589209
 O      5   3   2     1.263890032509   120.29455136   180.48591017
 H      1   2   3     1.090444204216   111.64008924     1.13970111
 H      1   2   3     1.099180340917   111.54704664   241.21084407
 H      1   2   3     1.099204556796   111.52984513   121.02434018
 H      4   3   2     1.097350118411   111.58153845   300.47238987
 H      4   3   2     1.090989770165   109.64801313   180.27359237
 H      4   3   2     1.097470495874   111.58849399    60.12120810
 H      7   6   5     1.097560231038   109.67701237   144.45758957
 H      7   6   5     1.091014472048   108.21838425    27.95103557
 H      8   7   6     1.091389996117   114.67405444   301.28773919
 H     10   9   8     1.095565286743   111.95293674   357.29326252
 H     10   9   8     1.098365639889   111.27949454   235.91848044
 H     10   9   8     1.099782180545   110.65121731   118.01478089
 H     11   9   8     1.095949421184   109.57820465   320.65683885
 H     11   9   8     1.097946817816   109.05753867   204.11679974
 H     12  11   9     1.099792118675   107.88852528   299.14167652
 H     12  11   9     1.095603797990   107.74098131   184.58799319
 H     13  12  11     1.092316554497   114.55850876   291.56556729
 H     15  14  13     1.093148763268   113.43422498   355.06120968
 H     15  14  13     1.097887086427   110.73393125   233.42558351
 H     15  14  13     1.099768190497   110.23324842   116.19504747
 H     16  14  13     1.097705961171   109.50923602   322.87209523
 H     16  14  13     1.098261854255   109.59975033   205.99615148
 H     17  16  14     1.100476499376   107.37045618   297.27022219
 H     17  16  14     1.095756207396   107.85410490   182.89110495
 H     18  17  16     1.092218481219   114.41090059   292.32587446
 H     20  19  18     1.093217030411   113.35167269   354.75309689
 H     20  19  18     1.097721677269   110.84324623   233.09410467
 H     20  19  18     1.099758637976   110.21878687   115.81913651
 H     21  19  18     1.097670253444   109.30033797   324.49419689
 H     21  19  18     1.098393244151   109.69958559   207.68297147
 H     22  21  19     1.100370122649   107.37744130   299.97914133
 H     22  21  19     1.095654042970   107.72392557   185.66955477
 H     23  22  21     1.092130595202   114.58746271   292.02030837
 H     25  24  23     1.093122281713   113.36658971   355.16668494
 H     25  24  23     1.097461271848   110.91333846   233.49711187
 H     25  24  23     1.099763916678   110.16986958   116.20433547
 H     26  24  23     1.097644180944   109.29430851   326.93622194
 H     26  24  23     1.098622856514   109.65255603   210.10606104
 H     27  26  24     1.100056854315   107.43975425   299.43328741
 H     27  26  24     1.095822689624   107.59361685   185.14941322
 H     28  27  26     1.092118237652   114.66187449   288.41670418
 H     30  29  28     1.093213853934   113.37624687   355.33913171
 H     30  29  28     1.097800642784   110.79310114   233.73659423
 H     30  29  28     1.099747835542   110.24001457   116.48682627
 H     31  29  28     1.097684972389   109.37785080   324.13592117
 H     31  29  28     1.098346544175   109.64690379   207.29216835
 H     32  31  29     1.100339655237   107.38684199   298.71159336
 H     32  31  29     1.095715276466   107.74360209   184.38157782
 H     33  32  31     1.092152970337   114.53731227   291.48874874
 H     35  34  33     1.093174026599   113.36552711   355.17334249
 H     35  34  33     1.097624801577   110.84439752   233.53189846
 H     35  34  33     1.099764775992   110.20588063   116.25919170
 H     36  34  33     1.097684143493   109.34930270   325.62701592
 H     36  34  33     1.098492448485   109.64752072   208.78742901
 H     37  36  34     1.100156201587   107.41874809   298.94926316
 H     37  36  34     1.095816367973   107.66868726   184.63543434
 H     38  37  36     1.092111071558   114.61341481   289.18941224
 H     40  39  38     1.093145614674   113.35381426   355.17849539
 H     40  39  38     1.097357248222   110.78703074   233.52823371
 H     40  39  38     1.099793486446   110.21473983   116.27223146
 H     41  39  38     1.097661041230   109.36424721   327.48757092
 H     41  39  38     1.098636798989   109.58890017   210.65348231
 H     42  41  39     1.099782691357   107.51379978   298.37619480
 H     42  41  39     1.096024821940   107.58434638   184.09797690
 H     43  42  41     1.091958231251   114.66473786   285.50880010
 H     45  44  43     1.100028074877   109.70227315   141.74808357
 H     45  44  43     1.097157763390   109.07199355    25.24366519
 H     46  45  44     1.101919624120   106.59048144   169.82699721
 H     46  45  44     1.095300977201   108.66177616    55.61753211
 H     47  46  45     1.093029870441   114.06593735   306.19347716
 H     49  48  47     1.092825821653   113.38437308   357.88383378
 H     49  48  47     1.099328240520   110.48157624   236.47916552
 H     49  48  47     1.099605291854   110.50164292   119.16973705
 H     50  48  47     1.095300371098   111.93625304     0.33337415
 H     50  48  47     1.099790164061   111.01181860   239.37026588
 H     50  48  47     1.099683799788   111.02290226   121.37025302
 H     51  44  43     1.093272850060   113.17773893     1.72177643
 H     51  44  43     1.099518741814   110.13337277   240.99027758
 H     51  44  43     1.097165724991   110.82469871   123.56859624
 C     52   6   5     1.512249110201   124.33175269   179.39121889
 H    135  52   6     1.090451381573   112.21403925   358.78556463
 H    135  52   6     1.097005774844   110.87718882   119.95449580
 H    135  52   6     1.096646310336   110.70410781   238.02152400
 H     54  53   2     0.973301815565   110.78528893   359.85916469

---------------------------
INTERNAL COORDINATES (A.U.)
---------------------------
 C      0   0   0     0.000000000000     0.00000000     0.00000000
 C      1   0   0     2.859458289753     0.00000000     0.00000000
 C      2   1   0     2.617534931057   122.94313787     0.00000000
 C      3   2   1     2.849396375939   122.42451980     0.13702256
 C      3   2   1     2.768011673875   119.99033554   180.01012720
 C      5   3   2     2.770002859234   119.20745313     0.11066145
 C      6   5   3     2.868786333274   116.62560827   178.69077162
 C      7   6   5     2.866208996567   111.85609710   265.97458074
 C      8   7   6     2.540527697521   127.45032163   120.34360398
 C      9   8   7     2.858474980166   120.39586728   181.38197479
 C      9   8   7     2.873599450284   123.56923971     0.72903930
 C     11   9   8     2.941320972990   115.06856893    82.32205598
 C     12  11   9     2.847924933586   114.61200339    60.56253504
 C     13  12  11     2.542407545972   128.53943426   111.39070677
 C     14  13  12     2.856657961431   124.77349217     1.82586089
 C     14  13  12     2.879389525029   119.83744611   181.28254548
 C     16  14  13     2.941235505500   114.93384769    83.49687592
 C     17  16  14     2.847206127384   115.08783364    58.32856439
 C     18  17  16     2.542574966639   128.77744191   112.84848816
 C     19  18  17     2.856674056554   124.74813341     1.38447459
 C     19  18  17     2.879143964721   119.62716126   180.41276459
 C     21  19  18     2.941501486526   115.14254995    84.96891802
 C     22  21  19     2.847168478728   115.18272001    61.32860086
 C     23  22  21     2.543085840559   128.57621197   112.51162381
 C     24  23  22     2.857021477922   124.67888770     1.67229199
 C     24  23  22     2.877559398335   119.72373736   180.58089506
 C     26  24  23     2.942880574172   115.26668024    87.47263354
 C     27  26  24     2.848171087510   115.37205392    60.89688483
 C     28  27  26     2.542848187156   128.49705932   108.63347613
 C     29  28  27     2.856697997319   124.68667723     1.53024452
 C     29  28  27     2.878867374839   119.76476366   180.76920837
 C     31  29  28     2.941672135640   115.08836245    84.67512426
 C     32  31  29     2.847260401919   115.17007645    59.96066861
 C     33  32  31     2.542918866386   128.65313401   111.93337088
 C     34  33  32     2.856772377466   124.72062758     1.51605120
 C     34  33  32     2.878312371299   119.71321256   180.58151571
 C     36  34  33     2.942194395538   115.16531052    86.17942290
 C     37  36  34     2.847866008183   115.27436665    60.29843474
 C     38  37  36     2.542935672793   128.53159263   109.45193315
 C     39  38  37     2.857024415748   124.66318872     1.51955194
 C     39  38  37     2.876921046295   119.79784313   180.62611704
 C     41  39  38     2.942796662253   115.22585668    88.13084712
 C     42  41  39     2.849097797904   115.35565491    59.73107199
 C     43  42  41     2.543519076673   128.42001556   105.60453212
 C     44  43  42     2.874074073396   119.66748142   178.80289625
 C     45  44  43     2.938415631426   115.29781788   264.59943938
 C     46  45  44     2.847385406101   115.02450007   289.76118402
 C     47  46  45     2.541229148633   128.89839590   127.69174156
 C     48  47  46     2.855198318208   125.02307071   358.84902317
 C     48  47  46     2.858422764879   120.68834310   178.41970018
 C     44  43  42     2.856132408898   124.43348221   358.26755769
 C      6   5   3     2.613864955988   120.08104409     0.17280368
 C      2   1   3     2.686279064888   118.48757851   179.96830982
 O     53   2   1     2.557992544382   121.08563619   359.70589209
 O      5   3   2     2.388406024834   120.29455136   180.48591017
 H      1   2   3     2.060640910290   111.64008924     1.13970111
 H      1   2   3     2.077149816123   111.54704664   241.21084407
 H      1   2   3     2.077195577502   111.52984513   121.02434018
 H      4   3   2     2.073691196823   111.58153845   300.47238987
 H      4   3   2     2.061671880522   109.64801313   180.27359237
 H      4   3   2     2.073918677261   111.58849399    60.12120810
 H      7   6   5     2.074088252146   109.67701237   144.45758957
 H      7   6   5     2.061718560315   108.21838425    27.95103557
 H      8   7   6     2.062428197963   114.67405444   301.28773919
 H     10   9   8     2.070318353775   111.95293674   357.29326252
 H     10   9   8     2.075610254300   111.27949454   235.91848044
 H     10   9   8     2.078287128196   110.65121731   118.01478089
 H     11   9   8     2.071044262667   109.57820465   320.65683885
 H     11   9   8     2.074818795282   109.05753867   204.11679974
 H     12  11   9     2.078305908541   107.88852528   299.14167652
 H     12  11   9     2.070391129486   107.74098131   184.58799319
 H     13  12  11     2.064179139549   114.55850876   291.56556729
 H     15  14  13     2.065751786211   113.43422498   355.06120968
 H     15  14  13     2.074705919316   110.73393125   233.42558351
 H     15  14  13     2.078260690837   110.23324842   116.19504747
 H     16  14  13     2.074363642186   109.50923602   322.87209523
 H     16  14  13     2.075414127874   109.59975033   205.99615148
 H     17  16  14     2.079599200636   107.37045618   297.27022219
 H     17  16  14     2.070679141522   107.85410490   182.89110495
 H     18  17  16     2.063993807912   114.41090059   292.32587446
 H     20  19  18     2.065880792416   113.35167269   354.75309689
 H     20  19  18     2.074393341308   110.84324623   233.09410467
 H     20  19  18     2.078242639189   110.21878687   115.81913651
 H     21  19  18     2.074296164361   109.30033797   324.49419689
 H     21  19  18     2.075662418795   109.69958559   207.68297147
 H     22  21  19     2.079398177756   107.37744130   299.97914133
 H     22  21  19     2.070486078736   107.72392557   185.66955477
 H     23  22  21     2.063827727408   114.58746271   292.02030837
 H     25  24  23     2.065701743324   113.36658971   355.16668494
 H     25  24  23     2.073901246377   110.91333846   233.49711187
 H     25  24  23     2.078252614491   110.16986958   116.20433547
 H     26  24  23     2.074246894476   109.29430851   326.93622194
 H     26  24  23     2.076096323277   109.65255603   210.10606104
 H     27  26  24     2.078806186398   107.43975425   299.43328741
 H     27  26  24     2.070804774727   107.59361685   185.14941322
 H     28  27  26     2.063804375022   114.66187449   288.41670418
 H     30  29  28     2.065874789743   113.37624687   355.33913171
 H     30  29  28     2.074542564505   110.79310114   233.73659423
 H     30  29  28     2.078222225547   110.24001457   116.48682627
 H     31  29  28     2.074323979136   109.37785080   324.13592117
 H     31  29  28     2.075574168629   109.64690379   207.29216835
 H     32  31  29     2.079340602692   107.38684199   298.71159336
 H     32  31  29     2.070601793275   107.74360209   184.38157782
 H     33  32  31     2.063870010286   114.53731227   291.48874874
 H     35  34  33     2.065799526989   113.36552711   355.17334249
 H     35  34  33     2.074210272780   110.84439752   233.53189846
 H     35  34  33     2.078254238359   110.20588063   116.25919170
 H     36  34  33     2.074322412749   109.34930270   325.62701592
 H     36  34  33     2.075849887818   109.64752072   208.78742901
 H     37  36  34     2.078993925535   107.41874809   298.94926316
 H     37  36  34     2.070792828537   107.66868726   184.63543434
 H     38  37  36     2.063790833067   114.61341481   289.18941224
 H     40  39  38     2.065745836230   113.35381426   355.17849539
 H     40  39  38     2.073704670212   110.78703074   233.52823371
 H     40  39  38     2.078308493253   110.21473983   116.27223146
 H     41  39  38     2.074278755799   109.36424721   327.48757092
 H     41  39  38     2.076122670737   109.58890017   210.65348231
 H     42  41  39     2.078288093492   107.51379978   298.37619480
 H     42  41  39     2.071186749447   107.58434638   184.09797690
 H     43  42  41     2.063502006746   114.66473786   285.50880010
 H     45  44  43     2.078751801142   109.70227315   141.74808357
 H     45  44  43     2.073327698512   109.07199355    25.24366519
 H     46  45  44     2.082326311180   106.59048144   169.82699721
 H     46  45  44     2.069818881126   108.66177616    55.61753211
 H     47  46  45     2.065527111330   114.06593735   306.19347716
 H     49  48  47     2.065141515002   113.38437308   357.88383378
 H     49  48  47     2.077429305868   110.48157624   236.47916552
 H     49  48  47     2.077952857015   110.50164292   119.16973705
 H     50  48  47     2.069817735757   111.93625304     0.33337415
 H     50  48  47     2.078302214856   111.01181860   239.37026588
 H     50  48  47     2.078101215509   111.02290226   121.37025302
 H     51  44  43     2.065986276264   113.17773893     1.72177643
 H     51  44  43     2.077789301143   110.13337277   240.99027758
 H     51  44  43     2.073342743758   110.82469871   123.56859624
 C     52   6   5     2.857736664545   124.33175269   179.39121889
 H    135  52   6     2.060654473529   112.21403925   358.78556463
 H    135  52   6     2.073040481785   110.87718882   119.95449580
 H    135  52   6     2.072361192310   110.70410781   238.02152400
 H     54  53   2     1.839273877065   110.78528893   359.85916469

---------------------
BASIS SET INFORMATION
---------------------
There are 3 groups of distinct atoms

 Group   1 Type C   : 10s4p1d contracted to 3s2p1d pattern {631/31/1}
 Group   2 Type O   : 10s4p1d contracted to 3s2p1d pattern {631/31/1}
 Group   3 Type H   : 4s contracted to 2s pattern {31}

Atom   0C    basis set group =>   1
Atom   1C    basis set group =>   1
Atom   2C    basis set group =>   1
Atom   3C    basis set group =>   1
Atom   4C    basis set group =>   1
Atom   5C    basis set group =>   1
Atom   6C    basis set group =>   1
Atom   7C    basis set group =>   1
Atom   8C    basis set group =>   1
Atom   9C    basis set group =>   1
Atom  10C    basis set group =>   1
Atom  11C    basis set group =>   1
Atom  12C    basis set group =>   1
Atom  13C    basis set group =>   1
Atom  14C    basis set group =>   1
Atom  15C    basis set group =>   1
Atom  16C    basis set group =>   1
Atom  17C    basis set group =>   1
Atom  18C    basis set group =>   1
Atom  19C    basis set group =>   1
Atom  20C    basis set group =>   1
Atom  21C    basis set group =>   1
Atom  22C    basis set group =>   1
Atom  23C    basis set group =>   1
Atom  24C    basis set group =>   1
Atom  25C    basis set group =>   1
Atom  26C    basis set group =>   1
Atom  27C    basis set group =>   1
Atom  28C    basis set group =>   1
Atom  29C    basis set group =>   1
Atom  30C    basis set group =>   1
Atom  31C    basis set group =>   1
Atom  32C    basis set group =>   1
Atom  33C    basis set group =>   1
Atom  34C    basis set group =>   1
Atom  35C    basis set group =>   1
Atom  36C    basis set group =>   1
Atom  37C    basis set group =>   1
Atom  38C    basis set group =>   1
Atom  39C    basis set group =>   1
Atom  40C    basis set group =>   1
Atom  41C    basis set group =>   1
Atom  42C    basis set group =>   1
Atom  43C    basis set group =>   1
Atom  44C    basis set group =>   1
Atom  45C    basis set group =>   1
Atom  46C    basis set group =>   1
Atom  47C    basis set group =>   1
Atom  48C    basis set group =>   1
Atom  49C    basis set group =>   1
Atom  50C    basis set group =>   1
Atom  51C    basis set group =>   1
Atom  52C    basis set group =>   1
Atom  53O    basis set group =>   2
Atom  54O    basis set group =>   2
Atom  55H    basis set group =>   3
Atom  56H    basis set group =>   3
Atom  57H    basis set group =>   3
Atom  58H    basis set group =>   3
Atom  59H    basis set group =>   3
Atom  60H    basis set group =>   3
Atom  61H    basis set group =>   3
Atom  62H    basis set group =>   3
Atom  63H    basis set group =>   3
Atom  64H    basis set group =>   3
Atom  65H    basis set group =>   3
Atom  66H    basis set group =>   3
Atom  67H    basis set group =>   3
Atom  68H    basis set group =>   3
Atom  69H    basis set group =>   3
Atom  70H    basis set group =>   3
Atom  71H    basis set group =>   3
Atom  72H    basis set group =>   3
Atom  73H    basis set group =>   3
Atom  74H    basis set group =>   3
Atom  75H    basis set group =>   3
Atom  76H    basis set group =>   3
Atom  77H    basis set group =>   3
Atom  78H    basis set group =>   3
Atom  79H    basis set group =>   3
Atom  80H    basis set group =>   3
Atom  81H    basis set group =>   3
Atom  82H    basis set group =>   3
Atom  83H    basis set group =>   3
Atom  84H    basis set group =>   3
Atom  85H    basis set group =>   3
Atom  86H    basis set group =>   3
Atom  87H    basis set group =>   3
Atom  88H    basis set group =>   3
Atom  89H    basis set group =>   3
Atom  90H    basis set group =>   3
Atom  91H    basis set group =>   3
Atom  92H    basis set group =>   3
Atom  93H    basis set group =>   3
Atom  94H    basis set group =>   3
Atom  95H    basis set group =>   3
Atom  96H    basis set group =>   3
Atom  97H    basis set group =>   3
Atom  98H    basis set group =>   3
Atom  99H    basis set group =>   3
Atom 100H    basis set group =>   3
Atom 101H    basis set group =>   3
Atom 102H    basis set group =>   3
Atom 103H    basis set group =>   3
Atom 104H    basis set group =>   3
Atom 105H    basis set group =>   3
Atom 106H    basis set group =>   3
Atom 107H    basis set group =>   3
Atom 108H    basis set group =>   3
Atom 109H    basis set group =>   3
Atom 110H    basis set group =>   3
Atom 111H    basis set group =>   3
Atom 112H    basis set group =>   3
Atom 113H    basis set group =>   3
Atom 114H    basis set group =>   3
Atom 115H    basis set group =>   3
Atom 116H    basis set group =>   3
Atom 117H    basis set group =>   3
Atom 118H    basis set group =>   3
Atom 119H    basis set group =>   3
Atom 120H    basis set group =>   3
Atom 121H    basis set group =>   3
Atom 122H    basis set group =>   3
Atom 123H    basis set group =>   3
Atom 124H    basis set group =>   3
Atom 125H    basis set group =>   3
Atom 126H    basis set group =>   3
Atom 127H    basis set group =>   3
Atom 128H    basis set group =>   3
Atom 129H    basis set group =>   3
Atom 130H    basis set group =>   3
Atom 131H    basis set group =>   3
Atom 132H    basis set group =>   3
Atom 133H    basis set group =>   3
Atom 134C    basis set group =>   1
Atom 135H    basis set group =>   3
Atom 136H    basis set group =>   3
Atom 137H    basis set group =>   3
Atom 138H    basis set group =>   3
---------------------------------
AUXILIARY/J BASIS SET INFORMATION
---------------------------------
There are 3 groups of distinct atoms

 Group   1 Type C   : 12s5p4d2f1g contracted to 6s4p3d1f1g pattern {711111/2111/211/2/1}
 Group   2 Type O   : 12s5p4d2f1g contracted to 6s4p3d1f1g pattern {711111/2111/211/2/1}
 Group   3 Type H   : 5s2p1d contracted to 3s1p1d pattern {311/2/1}

Atom   0C    basis set group =>   1
Atom   1C    basis set group =>   1
Atom   2C    basis set group =>   1
Atom   3C    basis set group =>   1
Atom   4C    basis set group =>   1
Atom   5C    basis set group =>   1
Atom   6C    basis set group =>   1
Atom   7C    basis set group =>   1
Atom   8C    basis set group =>   1
Atom   9C    basis set group =>   1
Atom  10C    basis set group =>   1
Atom  11C    basis set group =>   1
Atom  12C    basis set group =>   1
Atom  13C    basis set group =>   1
Atom  14C    basis set group =>   1
Atom  15C    basis set group =>   1
Atom  16C    basis set group =>   1
Atom  17C    basis set group =>   1
Atom  18C    basis set group =>   1
Atom  19C    basis set group =>   1
Atom  20C    basis set group =>   1
Atom  21C    basis set group =>   1
Atom  22C    basis set group =>   1
Atom  23C    basis set group =>   1
Atom  24C    basis set group =>   1
Atom  25C    basis set group =>   1
Atom  26C    basis set group =>   1
Atom  27C    basis set group =>   1
Atom  28C    basis set group =>   1
Atom  29C    basis set group =>   1
Atom  30C    basis set group =>   1
Atom  31C    basis set group =>   1
Atom  32C    basis set group =>   1
Atom  33C    basis set group =>   1
Atom  34C    basis set group =>   1
Atom  35C    basis set group =>   1
Atom  36C    basis set group =>   1
Atom  37C    basis set group =>   1
Atom  38C    basis set group =>   1
Atom  39C    basis set group =>   1
Atom  40C    basis set group =>   1
Atom  41C    basis set group =>   1
Atom  42C    basis set group =>   1
Atom  43C    basis set group =>   1
Atom  44C    basis set group =>   1
Atom  45C    basis set group =>   1
Atom  46C    basis set group =>   1
Atom  47C    basis set group =>   1
Atom  48C    basis set group =>   1
Atom  49C    basis set group =>   1
Atom  50C    basis set group =>   1
Atom  51C    basis set group =>   1
Atom  52C    basis set group =>   1
Atom  53O    basis set group =>   2
Atom  54O    basis set group =>   2
Atom  55H    basis set group =>   3
Atom  56H    basis set group =>   3
Atom  57H    basis set group =>   3
Atom  58H    basis set group =>   3
Atom  59H    basis set group =>   3
Atom  60H    basis set group =>   3
Atom  61H    basis set group =>   3
Atom  62H    basis set group =>   3
Atom  63H    basis set group =>   3
Atom  64H    basis set group =>   3
Atom  65H    basis set group =>   3
Atom  66H    basis set group =>   3
Atom  67H    basis set group =>   3
Atom  68H    basis set group =>   3
Atom  69H    basis set group =>   3
Atom  70H    basis set group =>   3
Atom  71H    basis set group =>   3
Atom  72H    basis set group =>   3
Atom  73H    basis set group =>   3
Atom  74H    basis set group =>   3
Atom  75H    basis set group =>   3
Atom  76H    basis set group =>   3
Atom  77H    basis set group =>   3
Atom  78H    basis set group =>   3
Atom  79H    basis set group =>   3
Atom  80H    basis set group =>   3
Atom  81H    basis set group =>   3
Atom  82H    basis set group =>   3
Atom  83H    basis set group =>   3
Atom  84H    basis set group =>   3
Atom  85H    basis set group =>   3
Atom  86H    basis set group =>   3
Atom  87H    basis set group =>   3
Atom  88H    basis set group =>   3
Atom  89H    basis set group =>   3
Atom  90H    basis set group =>   3
Atom  91H    basis set group =>   3
Atom  92H    basis set group =>   3
Atom  93H    basis set group =>   3
Atom  94H    basis set group =>   3
Atom  95H    basis set group =>   3
Atom  96H    basis set group =>   3
Atom  97H    basis set group =>   3
Atom  98H    basis set group =>   3
Atom  99H    basis set group =>   3
Atom 100H    basis set group =>   3
Atom 101H    basis set group =>   3
Atom 102H    basis set group =>   3
Atom 103H    basis set group =>   3
Atom 104H    basis set group =>   3
Atom 105H    basis set group =>   3
Atom 106H    basis set group =>   3
Atom 107H    basis set group =>   3
Atom 108H    basis set group =>   3
Atom 109H    basis set group =>   3
Atom 110H    basis set group =>   3
Atom 111H    basis set group =>   3
Atom 112H    basis set group =>   3
Atom 113H    basis set group =>   3
Atom 114H    basis set group =>   3
Atom 115H    basis set group =>   3
Atom 116H    basis set group =>   3
Atom 117H    basis set group =>   3
Atom 118H    basis set group =>   3
Atom 119H    basis set group =>   3
Atom 120H    basis set group =>   3
Atom 121H    basis set group =>   3
Atom 122H    basis set group =>   3
Atom 123H    basis set group =>   3
Atom 124H    basis set group =>   3
Atom 125H    basis set group =>   3
Atom 126H    basis set group =>   3
Atom 127H    basis set group =>   3
Atom 128H    basis set group =>   3
Atom 129H    basis set group =>   3
Atom 130H    basis set group =>   3
Atom 131H    basis set group =>   3
Atom 132H    basis set group =>   3
Atom 133H    basis set group =>   3
Atom 134C    basis set group =>   1
Atom 135H    basis set group =>   3
Atom 136H    basis set group =>   3
Atom 137H    basis set group =>   3
Atom 138H    basis set group =>   3


           ************************************************************
           *        Program running with 4 parallel MPI-processes     *
           *              working on a common directory               *
           ************************************************************
------------------------------------------------------------------------------
                           ORCA GTO INTEGRAL CALCULATION
                           -- RI-GTO INTEGRALS CHOSEN --
------------------------------------------------------------------------------
------------------------------------------------------------------------------
                   ___                                                        
                  /   \      - P O W E R E D   B Y -                         
                 /     \                                                     
                 |  |  |   _    _      __       _____    __    __             
                 |  |  |  | |  | |    /  \     |  _  \  |  |  /  |          
                  \  \/   | |  | |   /    \    | | | |  |  | /  /          
                 / \  \   | |__| |  /  /\  \   | |_| |  |  |/  /          
                |  |  |   |  __  | /  /__\  \  |    /   |      \           
                |  |  |   | |  | | |   __   |  |    \   |  |\   \          
                \     /   | |  | | |  |  |  |  | |\  \  |  | \   \       
                 \___/    |_|  |_| |__|  |__|  |_| \__\ |__|  \__/        
                                                                              
                      - O R C A' S   B I G   F R I E N D -                    
                                      &                                       
                       - I N T E G R A L  F E E D E R -                       
                                                                              
 v1 FN, 2020, v2 2021                                                         
------------------------------------------------------------------------------


Reading SHARK input file mPQ9_1e_1H_B3LYP_631Gd_opt.SHARKINP.tmp ... ok
----------------------
SHARK INTEGRAL PACKAGE
----------------------

Number of atoms                             ...    139
Number of basis functions                   ...    950
Number of shells                            ...    502
Maximum angular momentum                    ...      2
Integral batch strategy                     ... SHARK/LIBINT Hybrid
RI-J (if used) integral strategy            ... SPLIT-RIJ (Revised 2003 algorithm where possible)
Printlevel                                  ...      1
Contraction scheme used                     ... SEGMENTED contraction
Coulomb Range Separation                    ... NOT USED
Exchange Range Separation                   ... NOT USED
Finite Nucleus Model                        ... NOT USED
Auxiliary Coulomb fitting basis             ... AVAILABLE
   # of basis functions in Aux-J            ...   3657
   # of shells in Aux-J                     ...   1255
   Maximum angular momentum in Aux-J        ...      4
Auxiliary J/K fitting basis                 ... NOT available
Auxiliary Correlation fitting basis         ... NOT available
Auxiliary 'external' fitting basis          ... NOT available
Integral threshold                          ...     2.500000e-11
Primitive cut-off                           ...     2.500000e-12
Primitive pair pre-selection threshold      ...     2.500000e-12

Calculating pre-screening integrals         ... done (  0.1 sec) Dimension = 502
Organizing shell pair data                  ... done (  0.1 sec)
Shell pair information
Total number of shell pairs                 ...    126253
Shell pairs after pre-screening             ...     35823
Total number of primitive shell pairs       ...    688803
Primitive shell pairs kept                  ...    103804
          la=0 lb=0:  15395 shell pairs
          la=1 lb=0:  11623 shell pairs
          la=1 lb=1:   2240 shell pairs
          la=2 lb=0:   4461 shell pairs
          la=2 lb=1:   1771 shell pairs
          la=2 lb=2:    333 shell pairs

Calculating one electron integrals          ... done (  0.1 sec)
Calculating RI/J V-Matrix + Cholesky decomp.... done (  0.6 sec)
Calculating Nuclear repulsion               ... done (  0.0 sec) ENN=   6371.982673575513 Eh

SHARK setup successfully completed in   1.3 seconds

Maximum memory used throughout the entire GTOINT-calculation: 131.2 MB


           ************************************************************
           *        Program running with 4 parallel MPI-processes     *
           *              working on a common directory               *
           ************************************************************
-------------------------------------------------------------------------------
                                 ORCA SCF
-------------------------------------------------------------------------------

------------
SCF SETTINGS
------------
Hamiltonian:
 Density Functional     Method          .... DFT(GTOs)
 Exchange Functional    Exchange        .... B88
   X-Alpha parameter    XAlpha          ....  0.666667
   Becke's b parameter  XBeta           ....  0.004200
 Correlation Functional Correlation     .... LYP
 LDA part of GGA corr.  LDAOpt          .... VWN-5
 Gradients option       PostSCFGGA      .... off
 Hybrid DFT is turned on
   Fraction HF Exchange ScalHFX         ....  0.200000
   Scaling of DF-GGA-X  ScalDFX         ....  0.720000
   Scaling of DF-GGA-C  ScalDFC         ....  0.810000
   Scaling of DF-LDA-C  ScalLDAC        ....  1.000000
   Perturbative correction              ....  0.000000
   Density functional embedding theory  .... OFF
   NL short-range parameter             ....  4.800000
 RI-approximation to the Coulomb term is turned on
   Number of AuxJ basis functions       .... 3657
   RIJ-COSX (HFX calculated with COS-X)).... on


General Settings:
 Integral files         IntName         .... mPQ9_1e_1H_B3LYP_631Gd_opt
 Hartree-Fock type      HFTyp           .... UHF
 Total Charge           Charge          ....    0
 Multiplicity           Mult            ....    2
 Number of Electrons    NEL             ....  423
 Basis Dimension        Dim             ....  950
 Nuclear Repulsion      ENuc            ....   6371.9826735755 Eh

Convergence Acceleration:
 DIIS                   CNVDIIS         .... on
   Start iteration      DIISMaxIt       ....    12
   Startup error        DIISStart       ....  0.200000
   # of expansion vecs  DIISMaxEq       ....     5
   Bias factor          DIISBfac        ....   1.050
   Max. coefficient     DIISMaxC        ....  10.000
 Trust-Rad. Augm. Hess. CNVTRAH         .... auto
   Auto Start mean grad. ratio tolernc. ....  1.125000
   Auto Start start iteration           ....    20
   Auto Start num. interpolation iter.  ....    10
   Max. Number of Micro iterations      ....    16
   Max. Number of Macro iterations      .... Maxiter - #DIIS iter
   Number of Davidson start vectors     ....     2
   Converg. threshold I  (grad. norm)   ....   1.000e-05
   Converg. threshold II (energy diff.) ....   1.000e-08
   Grad. Scal. Fac. for Micro threshold ....   0.100
   Minimum threshold for Micro iter.    ....   0.010
   NR start threshold (gradient norm)   ....   0.001
   Initial trust radius                 ....   0.400
   Minimum AH scaling param. (alpha)    ....   1.000
   Maximum AH scaling param. (alpha)    .... 1000.000
   Orbital update algorithm             .... Taylor
   White noise on init. David. guess    .... on
   Maximum white noise                  ....   0.010
   Quad. conv. algorithm                .... NR
 SOSCF                  CNVSOSCF        .... off
 Level Shifting         CNVShift        .... on
   Level shift para.    LevelShift      ....    0.2500
   Turn off err/grad.   ShiftErr        ....    0.0010
 Zerner damping         CNVZerner       .... off
 Static damping         CNVDamp         .... on
   Fraction old density DampFac         ....    0.7000
   Max. Damping (<1)    DampMax         ....    0.9800
   Min. Damping (>=0)   DampMin         ....    0.0000
   Turn off err/grad.   DampErr         ....    0.1000
 Fernandez-Rico         CNVRico         .... off

SCF Procedure:
 Maximum # iterations   MaxIter         ....   125
 SCF integral mode      SCFMode         .... Direct
   Integral package                     .... SHARK and LIBINT hybrid scheme
 Reset frequency        DirectResetFreq ....    20
 Integral Threshold     Thresh          ....  2.500e-11 Eh
 Primitive CutOff       TCut            ....  2.500e-12 Eh

Convergence Tolerance:
 Convergence Check Mode ConvCheckMode   .... Total+1el-Energy
 Convergence forced     ConvForced      .... 0
 Energy Change          TolE            ....  1.000e-08 Eh
 1-El. energy change                    ....  1.000e-05 Eh
 DIIS Error             TolErr          ....  5.000e-07


Diagonalization of the overlap matrix:
Smallest eigenvalue                        ... 3.595e-04
Time for diagonalization                   ...    0.139 sec
Threshold for overlap eigenvalues          ... 1.000e-08
Number of eigenvalues below threshold      ... 0
Time for construction of square roots      ...    0.077 sec
Total time needed                          ...    0.219 sec

Time for model grid setup =    2.318 sec

------------------------------
INITIAL GUESS: MODEL POTENTIAL
------------------------------
Loading Hartree-Fock densities                     ... done
Calculating cut-offs                               ... done
Initializing the effective Hamiltonian             ... done
Setting up the integral package (SHARK)            ... done
Starting the Coulomb interaction                   ... done (   1.4 sec)
Reading the grid                                   ... done
Mapping shells                                     ... done
Starting the XC term evaluation                    ... done (   0.3 sec)
  promolecular density results
     # of electrons  =    422.948289306
     EX              =   -318.559486466
     EC              =    -13.836734756
     EX+EC           =   -332.396221222
Transforming the Hamiltonian                       ... done (   0.1 sec)
Diagonalizing the Hamiltonian                      ... done (   0.1 sec)
Back transforming the eigenvectors                 ... done (   0.0 sec)
Now organizing SCF variables                       ... done
                      ------------------
                      INITIAL GUESS DONE (   4.3 sec)
                      ------------------
-------------------
DFT GRID GENERATION
-------------------

General Integration Accuracy     IntAcc      ... 4.959
Radial Grid Type                 RadialGrid  ... OptM3 with GC (2021)
Angular Grid (max. ang.)         AngularGrid ... 6 (Lebedev-590)
Angular grid pruning method      GridPruning ... 4 (adaptive)
Weight generation scheme         WeightScheme... Becke
Basis function cutoff            BFCut       ... 1.0000e-11
Integration weight cutoff        WCut        ... 1.0000e-14
Angular grids for H and He will be reduced by one unit
Partially contracted basis set               ... off
Rotationally invariant grid construction     ... off

Total number of grid points                  ...  1489242
Total number of batches                      ...    23341
Average number of points per batch           ...       63
Average number of grid points per atom       ...    10714
Time for grid setup =   25.553 sec

--------------------
COSX GRID GENERATION
--------------------

GRIDX 1
-------
General Integration Accuracy     IntAcc      ... 4.020
Radial Grid Type                 RadialGrid  ... OptM3 with GC (2021)
Angular Grid (max. ang.)         AngularGrid ... 2 (Lebedev-110)
Angular grid pruning method      GridPruning ... 4 (adaptive)
Weight generation scheme         WeightScheme... Becke
Basis function cutoff            BFCut       ... 1.0000e-11
Integration weight cutoff        WCut        ... 1.0000e-14
Angular grids for H and He will be reduced by one unit
Partially contracted basis set               ... on
Rotationally invariant grid construction     ... off

Total number of grid points                  ...   156860
Total number of batches                      ...     2522
Average number of points per batch           ...       62
Average number of grid points per atom       ...     1128
UseSFitting                                  ... on

GRIDX 2
-------
General Integration Accuracy     IntAcc      ... 4.338
Radial Grid Type                 RadialGrid  ... OptM3 with GC (2021)
Angular Grid (max. ang.)         AngularGrid ... 3 (Lebedev-194)
Angular grid pruning method      GridPruning ... 4 (adaptive)
Weight generation scheme         WeightScheme... Becke
Basis function cutoff            BFCut       ... 1.0000e-11
Integration weight cutoff        WCut        ... 1.0000e-14
Angular grids for H and He will be reduced by one unit
Partially contracted basis set               ... on
Rotationally invariant grid construction     ... off

Total number of grid points                  ...   339392
Total number of batches                      ...     5376
Average number of points per batch           ...       63
Average number of grid points per atom       ...     2442
UseSFitting                                  ... on

GRIDX 3
-------
General Integration Accuracy     IntAcc      ... 4.871
Radial Grid Type                 RadialGrid  ... OptM3 with GC (2021)
Angular Grid (max. ang.)         AngularGrid ... 4 (Lebedev-302)
Angular grid pruning method      GridPruning ... 4 (adaptive)
Weight generation scheme         WeightScheme... Becke
Basis function cutoff            BFCut       ... 1.0000e-11
Integration weight cutoff        WCut        ... 1.0000e-14
Angular grids for H and He will be reduced by one unit
Partially contracted basis set               ... on
Rotationally invariant grid construction     ... off

Total number of grid points                  ...   655601
Total number of batches                      ...    10311
Average number of points per batch           ...       63
Average number of grid points per atom       ...     4717
UseSFitting                                  ... on

Time for X-Grid setup             =   17.542 sec


--------------------
CPCM SOLVATION MODEL
--------------------
CPCM parameters:
  Epsilon                                         ...      80.4000
  Refrac                                          ...       1.3300
  Rsolv                                           ...       1.3000
  Surface type                                    ... GAUSSIAN VDW
  Epsilon function type                           ...         CPCM
Radii:
 Radius for C  used is    3.8550 Bohr (=   2.0400 Ang.)
 Radius for O  used is    3.4469 Bohr (=   1.8240 Ang.)
 Radius for H  used is    2.4944 Bohr (=   1.3200 Ang.)
Calculating surface                               ...        done! (  0.0s)
GEPOL surface points                              ...         7309
GEPOL Volume                                      ...    7179.2277
GEPOL Surface-area                                ...    3682.4126
Calculating surface distance matrix               ...        done! (  0.3s)
Performing Cholesky decomposition & store         ...        done! (  1.8s)
Overall time for CPCM initialization              ...                 2.1s
--------------
SCF ITERATIONS
--------------
ITER       Energy         Delta-E        Max-DP      RMS-DP      [F,P]     Damp
               ***  Starting incremental Fock matrix formation  ***
  0  -2254.8336236141   0.000000000000 0.04462111  0.00048524  0.1317195 0.7000
  1  -2255.5710085259  -0.737384911839 0.02674919  0.00036770  0.0522657 0.7000
                               ***Turning on DIIS***
  2  -2255.8939865330  -0.322978007076 0.03377465  0.00064165  0.0189028 0.0000
  3  -2256.3480068224  -0.454020289430 0.01952640  0.00026689  0.0306790 0.0000
  4  -2256.4693794367  -0.121372614241 0.00942705  0.00008643  0.0087503 0.0000
  5  -2256.4751929661  -0.005813529474 0.00647893  0.00003243  0.0093243 0.0000
  6  -2256.4760174258  -0.000824459678 0.00221840  0.00001123  0.0016386 0.0000
  7  -2256.4761365587  -0.000119132858 0.00126582  0.00000631  0.0011009 0.0000
  8  -2256.4761942049  -0.000057646172 0.00224139  0.00001065  0.0005622 0.0000
               *** Restarting incremental Fock matrix formation ***
                                   *** Resetting DIIS ***
  9  -2256.4762518747  -0.000057669809 0.00105422  0.00000535  0.0005982 0.0000
 10  -2256.4762530606  -0.000001185922 0.00081798  0.00000309  0.0008964 0.0000
 11  -2256.4762626108  -0.000009550257 0.00038036  0.00000179  0.0003583 0.0000
 12  -2256.4762644335  -0.000001822680 0.00031270  0.00000141  0.0001462 0.0000
 13  -2256.4762654649  -0.000001031339 0.00009220  0.00000056  0.0000824 0.0000
 14  -2256.4762655973  -0.000000132452 0.00003515  0.00000019  0.0000370 0.0000
 15  -2256.4762655940   0.000000003271 0.00000757  0.00000005  0.0000045 0.0000
 16  -2256.4762657060  -0.000000111909 0.00000464  0.00000003  0.0000046 0.0000
 17  -2256.4762657315  -0.000000025523 0.00000357  0.00000002  0.0000025 0.0000
 18  -2256.4762656381   0.000000093339 0.00000330  0.00000001  0.0000012 0.0000
 19  -2256.4762656125   0.000000025625 0.00000339  0.00000001  0.0000016 0.0000
                 **** Energy Check signals convergence ****

               *****************************************************
               *                     SUCCESS                       *
               *           SCF CONVERGED AFTER  20 CYCLES          *
               *****************************************************

Old exchange energy                            =    -65.227929604 Eh
New exchange energy                            =    -65.227942070 Eh
Exchange energy change after final integration =     -0.000012467 Eh
Total energy after final integration           =  -2256.476278071 Eh
Final COS-X integration done in                =   111.729 sec

----------------
TOTAL SCF ENERGY
----------------

Total Energy       :        -2256.47627807 Eh          -61401.84114 eV

Components:
Nuclear Repulsion  :         6371.98267358 Eh          173390.46355 eV
Electronic Energy  :        -8628.45895165 Eh         -234792.30468 eV
One Electron Energy:       -15738.04255320 Eh         -428253.90988 eV
Two Electron Energy:         7109.58360156 Eh          193461.60520 eV
Max COSX asymmetry :            0.00000020 Eh               0.00001 eV
CPCM Dielectric    :           -0.02941012 Eh              -0.80029 eV

Virial components:
Potential Energy   :        -4499.36483340 Eh         -122433.94154 eV
Kinetic Energy     :         2242.88855533 Eh           61032.10040 eV
Virial Ratio       :            2.00605814


DFT components:
N(Alpha)           :      211.999968289438 electrons
N(Beta)            :      210.999968593984 electrons
N(Total)           :      422.999936883422 electrons
E(X)               :     -258.537623482978 Eh       
E(C)               :      -16.349606940439 Eh       
E(XC)              :     -274.887230423417 Eh       
DFET-embed. en.    :        0.000000000000 Eh       
CPCM Solvation Model Properties:
Surface-charge          :           -0.05683135
Charge-correction       :           -0.00014068 Eh              -0.00383 eV
Free-energy (cav+disp)  :  This term is not implemented in the current solvation scheme

---------------
SCF CONVERGENCE
---------------

  Last Energy change         ...    8.4910e-09  Tolerance :   1.0000e-08
  Last MAX-Density change    ...    0.0000e+00  Tolerance :   1.0000e-07
  Last RMS-Density change    ...    0.0000e+00  Tolerance :   5.0000e-09
  Last DIIS Error            ...    8.0013e-07  Tolerance :   5.0000e-07

             **** THE GBW FILE WAS UPDATED (mPQ9_1e_1H_B3LYP_631Gd_opt.gbw) ****
             **** DENSITY mPQ9_1e_1H_B3LYP_631Gd_opt.scfp WAS UPDATED ****
             **** ENERGY FILE WAS UPDATED (mPQ9_1e_1H_B3LYP_631Gd_opt.en.tmp) ****
----------------------
UHF SPIN CONTAMINATION
----------------------

Warning: in a DFT calculation there is little theoretical justification to 
         calculate <S**2> as in Hartree-Fock theory. We will do it anyways
         but you should keep in mind that the values have only limited relevance

Expectation value of <S**2>     :     0.770992
Ideal value S*(S+1) for S=0.5   :     0.750000
Deviation                       :     0.020992

             **** THE GBW FILE WAS UPDATED (mPQ9_1e_1H_B3LYP_631Gd_opt.gbw) ****
             **** DENSITY mPQ9_1e_1H_B3LYP_631Gd_opt.scfp WAS UPDATED ****
----------------
ORBITAL ENERGIES
----------------
                 SPIN UP ORBITALS
  NO   OCC          E(Eh)            E(eV) 
   0   1.0000     -19.188774      -522.1531 
   1   1.0000     -19.119164      -520.2589 
   2   1.0000     -10.258964      -279.1606 
   3   1.0000     -10.240306      -278.6529 
   4   1.0000     -10.195293      -277.4280 
   5   1.0000     -10.194756      -277.4134 
   6   1.0000     -10.193939      -277.3912 
   7   1.0000     -10.192010      -277.3387 
   8   1.0000     -10.176648      -276.9207 
   9   1.0000     -10.175471      -276.8886 
  10   1.0000     -10.175326      -276.8847 
  11   1.0000     -10.174536      -276.8632 
  12   1.0000     -10.174502      -276.8623 
  13   1.0000     -10.174451      -276.8609 
  14   1.0000     -10.174415      -276.8599 
  15   1.0000     -10.174334      -276.8577 
  16   1.0000     -10.174261      -276.8557 
  17   1.0000     -10.174126      -276.8521 
  18   1.0000     -10.171153      -276.7711 
  19   1.0000     -10.168164      -276.6898 
  20   1.0000     -10.168096      -276.6880 
  21   1.0000     -10.167894      -276.6825 
  22   1.0000     -10.167749      -276.6785 
  23   1.0000     -10.167744      -276.6784 
  24   1.0000     -10.167682      -276.6767 
  25   1.0000     -10.167617      -276.6749 
  26   1.0000     -10.167598      -276.6744 
  27   1.0000     -10.167489      -276.6714 
  28   1.0000     -10.166403      -276.6419 
  29   1.0000     -10.166383      -276.6414 
  30   1.0000     -10.166362      -276.6408 
  31   1.0000     -10.166326      -276.6398 
  32   1.0000     -10.166282      -276.6386 
  33   1.0000     -10.166267      -276.6382 
  34   1.0000     -10.166244      -276.6376 
  35   1.0000     -10.165008      -276.6039 
  36   1.0000     -10.163915      -276.5742 
  37   1.0000     -10.163167      -276.5538 
  38   1.0000     -10.161070      -276.4968 
  39   1.0000     -10.160289      -276.4755 
  40   1.0000     -10.159828      -276.4630 
  41   1.0000     -10.159664      -276.4585 
  42   1.0000     -10.159610      -276.4571 
  43   1.0000     -10.159570      -276.4559 
  44   1.0000     -10.159516      -276.4545 
  45   1.0000     -10.159491      -276.4538 
  46   1.0000     -10.159483      -276.4536 
  47   1.0000     -10.159469      -276.4532 
  48   1.0000     -10.159398      -276.4513 
  49   1.0000     -10.159304      -276.4487 
  50   1.0000     -10.159288      -276.4483 
  51   1.0000     -10.159112      -276.4435 
  52   1.0000     -10.159098      -276.4431 
  53   1.0000     -10.158974      -276.4397 
  54   1.0000     -10.158773      -276.4343 
  55   1.0000     -10.157666      -276.4041 
  56   1.0000      -1.077422       -29.3181 
  57   1.0000      -1.009791       -27.4778 
  58   1.0000      -0.851879       -23.1808 
  59   1.0000      -0.817759       -22.2524 
  60   1.0000      -0.816611       -22.2211 
  61   1.0000      -0.814564       -22.1654 
  62   1.0000      -0.811684       -22.0870 
  63   1.0000      -0.808003       -21.9869 
  64   1.0000      -0.803721       -21.8704 
  65   1.0000      -0.799071       -21.7438 
  66   1.0000      -0.794307       -21.6142 
  67   1.0000      -0.789545       -21.4846 
  68   1.0000      -0.786094       -21.3907 
  69   1.0000      -0.761076       -20.7099 
  70   1.0000      -0.755817       -20.5668 
  71   1.0000      -0.749468       -20.3941 
  72   1.0000      -0.743113       -20.2211 
  73   1.0000      -0.736534       -20.0421 
  74   1.0000      -0.732095       -19.9213 
  75   1.0000      -0.726316       -19.7641 
  76   1.0000      -0.718953       -19.5637 
  77   1.0000      -0.712773       -19.3956 
  78   1.0000      -0.708887       -19.2898 
  79   1.0000      -0.708168       -19.2702 
  80   1.0000      -0.680854       -18.5270 
  81   1.0000      -0.679334       -18.4856 
  82   1.0000      -0.677916       -18.4470 
  83   1.0000      -0.677076       -18.4242 
  84   1.0000      -0.675686       -18.3864 
  85   1.0000      -0.673640       -18.3307 
  86   1.0000      -0.670552       -18.2466 
  87   1.0000      -0.666394       -18.1335 
  88   1.0000      -0.661064       -17.9885 
  89   1.0000      -0.656340       -17.8599 
  90   1.0000      -0.650421       -17.6989 
  91   1.0000      -0.630172       -17.1479 
  92   1.0000      -0.625821       -17.0294 
  93   1.0000      -0.619175       -16.8486 
  94   1.0000      -0.610141       -16.6028 
  95   1.0000      -0.600480       -16.3399 
  96   1.0000      -0.591240       -16.0885 
  97   1.0000      -0.590052       -16.0561 
  98   1.0000      -0.582259       -15.8441 
  99   1.0000      -0.575342       -15.6558 
 100   1.0000      -0.571207       -15.5433 
 101   1.0000      -0.558677       -15.2024 
 102   1.0000      -0.529319       -14.4035 
 103   1.0000      -0.516965       -14.0673 
 104   1.0000      -0.514476       -13.9996 
 105   1.0000      -0.510540       -13.8925 
 106   1.0000      -0.507039       -13.7972 
 107   1.0000      -0.505523       -13.7560 
 108   1.0000      -0.502870       -13.6838 
 109   1.0000      -0.498930       -13.5766 
 110   1.0000      -0.494529       -13.4568 
 111   1.0000      -0.491210       -13.3665 
 112   1.0000      -0.487905       -13.2766 
 113   1.0000      -0.464254       -12.6330 
 114   1.0000      -0.460702       -12.5363 
 115   1.0000      -0.459484       -12.5032 
 116   1.0000      -0.458321       -12.4715 
 117   1.0000      -0.454934       -12.3794 
 118   1.0000      -0.454427       -12.3656 
 119   1.0000      -0.451455       -12.2847 
 120   1.0000      -0.449917       -12.2429 
 121   1.0000      -0.446380       -12.1466 
 122   1.0000      -0.445291       -12.1170 
 123   1.0000      -0.443091       -12.0571 
 124   1.0000      -0.442580       -12.0432 
 125   1.0000      -0.438482       -11.9317 
 126   1.0000      -0.432042       -11.7564 
 127   1.0000      -0.428148       -11.6505 
 128   1.0000      -0.425286       -11.5726 
 129   1.0000      -0.424837       -11.5604 
 130   1.0000      -0.421348       -11.4655 
 131   1.0000      -0.418118       -11.3776 
 132   1.0000      -0.416447       -11.3321 
 133   1.0000      -0.415027       -11.2935 
 134   1.0000      -0.413864       -11.2618 
 135   1.0000      -0.413708       -11.2576 
 136   1.0000      -0.411669       -11.2021 
 137   1.0000      -0.410328       -11.1656 
 138   1.0000      -0.408916       -11.1272 
 139   1.0000      -0.407370       -11.0851 
 140   1.0000      -0.405634       -11.0379 
 141   1.0000      -0.404558       -11.0086 
 142   1.0000      -0.402897       -10.9634 
 143   1.0000      -0.402449       -10.9512 
 144   1.0000      -0.400784       -10.9059 
 145   1.0000      -0.400355       -10.8942 
 146   1.0000      -0.395600       -10.7648 
 147   1.0000      -0.393912       -10.7189 
 148   1.0000      -0.389927       -10.6104 
 149   1.0000      -0.389193       -10.5905 
 150   1.0000      -0.388447       -10.5702 
 151   1.0000      -0.385601       -10.4927 
 152   1.0000      -0.385125       -10.4798 
 153   1.0000      -0.382272       -10.4022 
 154   1.0000      -0.380617       -10.3571 
 155   1.0000      -0.379481       -10.3262 
 156   1.0000      -0.377038       -10.2597 
 157   1.0000      -0.375623       -10.2212 
 158   1.0000      -0.374482       -10.1902 
 159   1.0000      -0.372543       -10.1374 
 160   1.0000      -0.372299       -10.1308 
 161   1.0000      -0.370700       -10.0873 
 162   1.0000      -0.366355        -9.9690 
 163   1.0000      -0.365962        -9.9583 
 164   1.0000      -0.365654        -9.9500 
 165   1.0000      -0.365138        -9.9359 
 166   1.0000      -0.364364        -9.9148 
 167   1.0000      -0.363707        -9.8970 
 168   1.0000      -0.361558        -9.8385 
 169   1.0000      -0.359363        -9.7788 
 170   1.0000      -0.357333        -9.7235 
 171   1.0000      -0.355373        -9.6702 
 172   1.0000      -0.355145        -9.6640 
 173   1.0000      -0.354288        -9.6407 
 174   1.0000      -0.353243        -9.6122 
 175   1.0000      -0.351934        -9.5766 
 176   1.0000      -0.349746        -9.5171 
 177   1.0000      -0.348656        -9.4874 
 178   1.0000      -0.345456        -9.4003 
 179   1.0000      -0.342482        -9.3194 
 180   1.0000      -0.340424        -9.2634 
 181   1.0000      -0.338945        -9.2232 
 182   1.0000      -0.336028        -9.1438 
 183   1.0000      -0.334048        -9.0899 
 184   1.0000      -0.333839        -9.0842 
 185   1.0000      -0.330142        -8.9836 
 186   1.0000      -0.327890        -8.9223 
 187   1.0000      -0.326572        -8.8865 
 188   1.0000      -0.324457        -8.8289 
 189   1.0000      -0.323879        -8.8132 
 190   1.0000      -0.312450        -8.5022 
 191   1.0000      -0.310114        -8.4386 
 192   1.0000      -0.309424        -8.4199 
 193   1.0000      -0.307920        -8.3789 
 194   1.0000      -0.304406        -8.2833 
 195   1.0000      -0.300302        -8.1716 
 196   1.0000      -0.296922        -8.0797 
 197   1.0000      -0.294464        -8.0128 
 198   1.0000      -0.293281        -7.9806 
 199   1.0000      -0.292863        -7.9692 
 200   1.0000      -0.246468        -6.7067 
 201   1.0000      -0.240554        -6.5458 
 202   1.0000      -0.238676        -6.4947 
 203   1.0000      -0.236416        -6.4332 
 204   1.0000      -0.232950        -6.3389 
 205   1.0000      -0.228560        -6.2194 
 206   1.0000      -0.223235        -6.0745 
 207   1.0000      -0.217695        -5.9238 
 208   1.0000      -0.212430        -5.7805 
 209   1.0000      -0.208045        -5.6612 
 210   1.0000      -0.205124        -5.5817 
 211   1.0000      -0.186327        -5.0702 
 212   0.0000      -0.004584        -0.1247 
 213   0.0000       0.016348         0.4449 
 214   0.0000       0.023257         0.6329 
 215   0.0000       0.026001         0.7075 
 216   0.0000       0.029117         0.7923 
 217   0.0000       0.032205         0.8763 
 218   0.0000       0.034555         0.9403 
 219   0.0000       0.036387         0.9901 
 220   0.0000       0.036993         1.0066 
 221   0.0000       0.037535         1.0214 
 222   0.0000       0.039145         1.0652 
 223   0.0000       0.078272         2.1299 
 224   0.0000       0.085969         2.3393 
 225   0.0000       0.091366         2.4862 
 226   0.0000       0.098063         2.6684 
 227   0.0000       0.100698         2.7401 
 228   0.0000       0.102949         2.8014 
 229   0.0000       0.104597         2.8462 
 230   0.0000       0.106535         2.8990 
 231   0.0000       0.110836         3.0160 
 232   0.0000       0.116666         3.1746 
 233   0.0000       0.121520         3.3067 
 234   0.0000       0.121991         3.3195 
 235   0.0000       0.125198         3.4068 
 236   0.0000       0.126280         3.4362 
 237   0.0000       0.127987         3.4827 
 238   0.0000       0.130154         3.5417 
 239   0.0000       0.131542         3.5794 
 240   0.0000       0.132242         3.5985 
 241   0.0000       0.134324         3.6551 
 242   0.0000       0.135571         3.6891 
 243   0.0000       0.136465         3.7134 
 244   0.0000       0.139939         3.8079 
 245   0.0000       0.145310         3.9541 
 246   0.0000       0.146355         3.9825 
 247   0.0000       0.146637         3.9902 
 248   0.0000       0.148328         4.0362 
 249   0.0000       0.148955         4.0533 
 250   0.0000       0.149969         4.0809 
 251   0.0000       0.150445         4.0938 
 252   0.0000       0.152325         4.1450 
 253   0.0000       0.152906         4.1608 
 254   0.0000       0.156008         4.2452 
 255   0.0000       0.156253         4.2518 
 256   0.0000       0.156719         4.2645 
 257   0.0000       0.158642         4.3169 
 258   0.0000       0.159509         4.3405 
 259   0.0000       0.161748         4.4014 
 260   0.0000       0.163061         4.4371 
 261   0.0000       0.168475         4.5844 
 262   0.0000       0.168874         4.5953 
 263   0.0000       0.169147         4.6027 
 264   0.0000       0.169721         4.6183 
 265   0.0000       0.171150         4.6572 
 266   0.0000       0.174672         4.7531 
 267   0.0000       0.175558         4.7772 
 268   0.0000       0.176289         4.7971 
 269   0.0000       0.176635         4.8065 
 270   0.0000       0.178669         4.8618 
 271   0.0000       0.180392         4.9087 
 272   0.0000       0.180783         4.9194 
 273   0.0000       0.181779         4.9465 
 274   0.0000       0.183789         5.0012 
 275   0.0000       0.186049         5.0627 
 276   0.0000       0.187230         5.0948 
 277   0.0000       0.188745         5.1360 
 278   0.0000       0.193003         5.2519 
 279   0.0000       0.196401         5.3443 
 280   0.0000       0.197143         5.3645 
 281   0.0000       0.198310         5.3963 
 282   0.0000       0.200112         5.4453 
 283   0.0000       0.201388         5.4800 
 284   0.0000       0.202871         5.5204 
 285   0.0000       0.205659         5.5963 
 286   0.0000       0.206725         5.6253 
 287   0.0000       0.209531         5.7016 
 288   0.0000       0.214143         5.8271 
 289   0.0000       0.215255         5.8574 
 290   0.0000       0.216757         5.8983 
 291   0.0000       0.217281         5.9125 
 292   0.0000       0.221195         6.0190 
 293   0.0000       0.222150         6.0450 
 294   0.0000       0.223849         6.0912 
 295   0.0000       0.224394         6.1061 
 296   0.0000       0.228132         6.2078 
 297   0.0000       0.228916         6.2291 
 298   0.0000       0.230669         6.2768 
 299   0.0000       0.232777         6.3342 
 300   0.0000       0.233794         6.3618 
 301   0.0000       0.238044         6.4775 
 302   0.0000       0.239370         6.5136 
 303   0.0000       0.240256         6.5377 
 304   0.0000       0.241053         6.5594 
 305   0.0000       0.242320         6.5939 
 306   0.0000       0.243824         6.6348 
 307   0.0000       0.244039         6.6406 
 308   0.0000       0.247557         6.7364 
 309   0.0000       0.251542         6.8448 
 310   0.0000       0.252494         6.8707 
 311   0.0000       0.253813         6.9066 
 312   0.0000       0.254939         6.9373 
 313   0.0000       0.255772         6.9599 
 314   0.0000       0.257282         7.0010 
 315   0.0000       0.257658         7.0112 
 316   0.0000       0.259284         7.0555 
 317   0.0000       0.259823         7.0701 
 318   0.0000       0.260658         7.0929 
 319   0.0000       0.267431         7.2772 
 320   0.0000       0.271374         7.3845 
 321   0.0000       0.273535         7.4433 
 322   0.0000       0.277100         7.5403 
 323   0.0000       0.280506         7.6330 
 324   0.0000       0.282063         7.6753 
 325   0.0000       0.283912         7.7256 
 326   0.0000       0.285335         7.7644 
 327   0.0000       0.287383         7.8201 
 328   0.0000       0.290468         7.9040 
 329   0.0000       0.292065         7.9475 
 330   0.0000       0.294917         8.0251 
 331   0.0000       0.298156         8.1132 
 332   0.0000       0.301602         8.2070 
 333   0.0000       0.305514         8.3135 
 334   0.0000       0.307814         8.3760 
 335   0.0000       0.309057         8.4099 
 336   0.0000       0.311652         8.4805 
 337   0.0000       0.315280         8.5792 
 338   0.0000       0.319517         8.6945 
 339   0.0000       0.338262         9.2046 
 340   0.0000       0.342463         9.3189 
 341   0.0000       0.345130         9.3915 
 342   0.0000       0.348583         9.4854 
 343   0.0000       0.350891         9.5482 
 344   0.0000       0.353248         9.6124 
 345   0.0000       0.356757         9.7078 
 346   0.0000       0.361672         9.8416 
 347   0.0000       0.365832         9.9548 
 348   0.0000       0.369586        10.0569 
 349   0.0000       0.374302        10.1853 
 350   0.0000       0.390033        10.6133 
 351   0.0000       0.402581        10.9548 
 352   0.0000       0.437467        11.9041 
 353   0.0000       0.443996        12.0817 
 354   0.0000       0.446867        12.1599 
 355   0.0000       0.450642        12.2626 
 356   0.0000       0.451715        12.2918 
 357   0.0000       0.452802        12.3214 
 358   0.0000       0.455082        12.3834 
 359   0.0000       0.456387        12.4189 
 360   0.0000       0.459861        12.5135 
 361   0.0000       0.478522        13.0212 
 362   0.0000       0.495088        13.4720 
 363   0.0000       0.497935        13.5495 
 364   0.0000       0.498782        13.5725 
 365   0.0000       0.503520        13.7015 
 366   0.0000       0.508645        13.8409 
 367   0.0000       0.513346        13.9688 
 368   0.0000       0.515334        14.0230 
 369   0.0000       0.517930        14.0936 
 370   0.0000       0.518989        14.1224 
 371   0.0000       0.521296        14.1852 
 372   0.0000       0.521888        14.2013 
 373   0.0000       0.525815        14.3082 
 374   0.0000       0.530560        14.4373 
 375   0.0000       0.531907        14.4739 
 376   0.0000       0.532742        14.4967 
 377   0.0000       0.534353        14.5405 
 378   0.0000       0.536445        14.5974 
 379   0.0000       0.537209        14.6182 
 380   0.0000       0.537786        14.6339 
 381   0.0000       0.538308        14.6481 
 382   0.0000       0.539724        14.6866 
 383   0.0000       0.542438        14.7605 
 384   0.0000       0.542640        14.7660 
 385   0.0000       0.543812        14.7979 
 386   0.0000       0.544331        14.8120 
 387   0.0000       0.545890        14.8544 
 388   0.0000       0.546511        14.8713 
 389   0.0000       0.547510        14.8985 
 390   0.0000       0.550713        14.9857 
 391   0.0000       0.551660        15.0114 
 392   0.0000       0.555057        15.1039 
 393   0.0000       0.559735        15.2312 
 394   0.0000       0.561655        15.2834 
 395   0.0000       0.569811        15.5053 
 396   0.0000       0.571009        15.5379 
 397   0.0000       0.575261        15.6536 
 398   0.0000       0.580528        15.7970 
 399   0.0000       0.582552        15.8520 
 400   0.0000       0.583435        15.8761 
 401   0.0000       0.584206        15.8970 
 402   0.0000       0.584881        15.9154 
 403   0.0000       0.586892        15.9702 
 404   0.0000       0.587529        15.9875 
 405   0.0000       0.588502        16.0140 
 406   0.0000       0.592497        16.1226 
 407   0.0000       0.595714        16.2102 
 408   0.0000       0.597687        16.2639 
 409   0.0000       0.599448        16.3118 
 410   0.0000       0.616020        16.7628 
 411   0.0000       0.621447        16.9104 
 412   0.0000       0.623919        16.9777 
 413   0.0000       0.624565        16.9953 
 414   0.0000       0.625755        17.0277 
 415   0.0000       0.626744        17.0546 
 416   0.0000       0.629709        17.1352 
 417   0.0000       0.633369        17.2348 
 418   0.0000       0.635270        17.2866 
 419   0.0000       0.636287        17.3143 
 420   0.0000       0.637535        17.3482 
 421   0.0000       0.637944        17.3593 
 422   0.0000       0.638842        17.3838 
 423   0.0000       0.642181        17.4746 
 424   0.0000       0.646109        17.5815 
 425   0.0000       0.646561        17.5938 
 426   0.0000       0.648380        17.6433 
 427   0.0000       0.652535        17.7564 
 428   0.0000       0.653687        17.7877 
 429   0.0000       0.655152        17.8276 
 430   0.0000       0.658621        17.9220 
 431   0.0000       0.664169        18.0730 
 432   0.0000       0.667094        18.1525 
 433   0.0000       0.668427        18.1888 
 434   0.0000       0.671670        18.2771 
 435   0.0000       0.672969        18.3124 
 436   0.0000       0.675804        18.3896 
 437   0.0000       0.678696        18.4682 
 438   0.0000       0.679891        18.5008 
 439   0.0000       0.683935        18.6108 
 440   0.0000       0.687966        18.7205 
 441   0.0000       0.693369        18.8675 
 442   0.0000       0.695876        18.9358 
 443   0.0000       0.697575        18.9820 
 444   0.0000       0.701127        19.0786 
 445   0.0000       0.704113        19.1599 
 446   0.0000       0.705006        19.1842 
 447   0.0000       0.713397        19.4125 
 448   0.0000       0.714346        19.4383 
 449   0.0000       0.722622        19.6635 
 450   0.0000       0.724021        19.7016 
 451   0.0000       0.726448        19.7677 
 452   0.0000       0.727622        19.7996 
 453   0.0000       0.728019        19.8104 
 454   0.0000       0.730071        19.8662 
 455   0.0000       0.730193        19.8696 
 456   0.0000       0.732428        19.9304 
 457   0.0000       0.734975        19.9997 
 458   0.0000       0.738444        20.0941 
 459   0.0000       0.739863        20.1327 
 460   0.0000       0.745985        20.2993 
 461   0.0000       0.752475        20.4759 
 462   0.0000       0.754628        20.5345 
 463   0.0000       0.760081        20.6829 
 464   0.0000       0.761238        20.7143 
 465   0.0000       0.764851        20.8126 
 466   0.0000       0.766596        20.8601 
 467   0.0000       0.769675        20.9439 
 468   0.0000       0.770184        20.9578 
 469   0.0000       0.772150        21.0113 
 470   0.0000       0.773715        21.0539 
 471   0.0000       0.775210        21.0945 
 472   0.0000       0.776226        21.1222 
 473   0.0000       0.777929        21.1685 
 474   0.0000       0.781093        21.2546 
 475   0.0000       0.783157        21.3108 
 476   0.0000       0.784960        21.3598 
 477   0.0000       0.787901        21.4399 
 478   0.0000       0.789343        21.4791 
 479   0.0000       0.791649        21.5419 
 480   0.0000       0.793062        21.5803 
 481   0.0000       0.794206        21.6115 
 482   0.0000       0.795174        21.6378 
 483   0.0000       0.798363        21.7246 
 484   0.0000       0.801939        21.8219 
 485   0.0000       0.804021        21.8785 
 486   0.0000       0.804743        21.8982 
 487   0.0000       0.810207        22.0469 
 488   0.0000       0.816160        22.2088 
 489   0.0000       0.818334        22.2680 
 490   0.0000       0.821917        22.3655 
 491   0.0000       0.826770        22.4976 
 492   0.0000       0.830529        22.5999 
 493   0.0000       0.835658        22.7394 
 494   0.0000       0.847028        23.0488 
 495   0.0000       0.847312        23.0565 
 496   0.0000       0.849197        23.1078 
 497   0.0000       0.851579        23.1726 
 498   0.0000       0.853252        23.2182 
 499   0.0000       0.853677        23.2297 
 500   0.0000       0.855175        23.2705 
 501   0.0000       0.856620        23.3098 
 502   0.0000       0.857766        23.3410 
 503   0.0000       0.862946        23.4820 
 504   0.0000       0.864022        23.5112 
 505   0.0000       0.868553        23.6345 
 506   0.0000       0.870552        23.6889 
 507   0.0000       0.871075        23.7031 
 508   0.0000       0.872992        23.7553 
 509   0.0000       0.874536        23.7973 
 510   0.0000       0.876176        23.8419 
 511   0.0000       0.876839        23.8600 
 512   0.0000       0.880548        23.9609 
 513   0.0000       0.881341        23.9825 
 514   0.0000       0.883813        24.0498 
 515   0.0000       0.884560        24.0701 
 516   0.0000       0.890108        24.2211 
 517   0.0000       0.892944        24.2982 
 518   0.0000       0.897549        24.4236 
 519   0.0000       0.897815        24.4308 
 520   0.0000       0.899957        24.4891 
 521   0.0000       0.901162        24.5219 
 522   0.0000       0.902573        24.5603 
 523   0.0000       0.903470        24.5847 
 524   0.0000       0.905978        24.6529 
 525   0.0000       0.906481        24.6666 
 526   0.0000       0.907082        24.6830 
 527   0.0000       0.908231        24.7142 
 528   0.0000       0.910138        24.7661 
 529   0.0000       0.913239        24.8505 
 530   0.0000       0.916053        24.9271 
 531   0.0000       0.917360        24.9626 
 532   0.0000       0.918685        24.9987 
 533   0.0000       0.920083        25.0367 
 534   0.0000       0.921159        25.0660 
 535   0.0000       0.924325        25.1522 
 536   0.0000       0.928682        25.2707 
 537   0.0000       0.929280        25.2870 
 538   0.0000       0.932525        25.3753 
 539   0.0000       0.934827        25.4379 
 540   0.0000       0.938407        25.5354 
 541   0.0000       0.939281        25.5591 
 542   0.0000       0.942031        25.6340 
 543   0.0000       0.944315        25.6961 
 544   0.0000       0.946130        25.7455 
 545   0.0000       0.947502        25.7828 
 546   0.0000       0.949271        25.8310 
 547   0.0000       0.953902        25.9570 
 548   0.0000       0.956010        26.0144 
 549   0.0000       0.957295        26.0493 
 550   0.0000       0.959535        26.1103 
 551   0.0000       0.960190        26.1281 
 552   0.0000       0.961945        26.1759 
 553   0.0000       0.962086        26.1797 
 554   0.0000       0.964234        26.2381 
 555   0.0000       0.966994        26.3133 
 556   0.0000       0.968116        26.3438 
 557   0.0000       0.970457        26.4075 
 558   0.0000       0.971554        26.4373 
 559   0.0000       0.972318        26.4581 
 560   0.0000       0.974147        26.5079 
 561   0.0000       0.976089        26.5607 
 562   0.0000       0.978430        26.6244 
 563   0.0000       0.981785        26.7157 
 564   0.0000       0.982548        26.7365 
 565   0.0000       0.985709        26.8225 
 566   0.0000       0.987298        26.8658 
 567   0.0000       0.989204        26.9176 
 568   0.0000       0.992405        27.0047 
 569   0.0000       0.993967        27.0472 
 570   0.0000       0.996312        27.1110 
 571   0.0000       0.999095        27.1868 
 572   0.0000       1.001672        27.2569 
 573   0.0000       1.004688        27.3390 
 574   0.0000       1.008059        27.4307 
 575   0.0000       1.009819        27.4786 
 576   0.0000       1.014132        27.5959 
 577   0.0000       1.017666        27.6921 
 578   0.0000       1.018422        27.7127 
 579   0.0000       1.021552        27.7978 
 580   0.0000       1.024549        27.8794 
 581   0.0000       1.025929        27.9169 
 582   0.0000       1.026893        27.9432 
 583   0.0000       1.027343        27.9554 
 584   0.0000       1.029772        28.0215 
 585   0.0000       1.030068        28.0296 
 586   0.0000       1.032900        28.1066 
 587   0.0000       1.035830        28.1864 
 588   0.0000       1.039949        28.2985 
 589   0.0000       1.044561        28.4240 
 590   0.0000       1.045620        28.4528 
 591   0.0000       1.059329        28.8258 
 592   0.0000       1.076912        29.3043 
 593   0.0000       1.081650        29.4332 
 594   0.0000       1.088523        29.6202 
 595   0.0000       1.093329        29.7510 
 596   0.0000       1.096836        29.8464 
 597   0.0000       1.097348        29.8603 
 598   0.0000       1.101336        29.9689 
 599   0.0000       1.107129        30.1265 
 600   0.0000       1.109285        30.1852 
 601   0.0000       1.113115        30.2894 
 602   0.0000       1.121274        30.5114 
 603   0.0000       1.130347        30.7583 
 604   0.0000       1.142210        31.0811 
 605   0.0000       1.149557        31.2810 
 606   0.0000       1.165052        31.7027 
 607   0.0000       1.174316        31.9548 
 608   0.0000       1.178452        32.0673 
 609   0.0000       1.183005        32.1912 
 610   0.0000       1.187930        32.3252 
 611   0.0000       1.193308        32.4715 
 612   0.0000       1.194310        32.4988 
 613   0.0000       1.200309        32.6621 
 614   0.0000       1.212569        32.9957 
 615   0.0000       1.226889        33.3853 
 616   0.0000       1.227938        33.4139 
 617   0.0000       1.235495        33.6195 
 618   0.0000       1.238746        33.7080 
 619   0.0000       1.240757        33.7627 
 620   0.0000       1.245054        33.8796 
 621   0.0000       1.245969        33.9045 
 622   0.0000       1.252611        34.0853 
 623   0.0000       1.253573        34.1115 
 624   0.0000       1.261929        34.3388 
 625   0.0000       1.265666        34.4405 
 626   0.0000       1.268594        34.5202 
 627   0.0000       1.272858        34.6362 
 628   0.0000       1.276824        34.7441 
 629   0.0000       1.284559        34.9546 
 630   0.0000       1.292696        35.1761 
 631   0.0000       1.294674        35.2299 
 632   0.0000       1.298488        35.3337 
 633   0.0000       1.307590        35.5813 
 634   0.0000       1.312658        35.7192 
 635   0.0000       1.318759        35.8852 
 636   0.0000       1.321876        35.9701 
 637   0.0000       1.323863        36.0241 
 638   0.0000       1.327616        36.1263 
 639   0.0000       1.338078        36.4109 
 640   0.0000       1.350647        36.7530 
 641   0.0000       1.360325        37.0163 
 642   0.0000       1.376501        37.4565 
 643   0.0000       1.381307        37.5873 
 644   0.0000       1.387334        37.7513 
 645   0.0000       1.389112        37.7997 
 646   0.0000       1.395567        37.9753 
 647   0.0000       1.399170        38.0734 
 648   0.0000       1.401698        38.1421 
 649   0.0000       1.403227        38.1838 
 650   0.0000       1.405471        38.2448 
 651   0.0000       1.406290        38.2671 
 652   0.0000       1.409917        38.3658 
 653   0.0000       1.415819        38.5264 
 654   0.0000       1.419159        38.6173 
 655   0.0000       1.425306        38.7845 
 656   0.0000       1.428063        38.8596 
 657   0.0000       1.430193        38.9175 
 658   0.0000       1.431771        38.9605 
 659   0.0000       1.436993        39.1026 
 660   0.0000       1.457031        39.6478 
 661   0.0000       1.474822        40.1319 
 662   0.0000       1.495186        40.6861 
 663   0.0000       1.500522        40.8313 
 664   0.0000       1.506997        41.0075 
 665   0.0000       1.507899        41.0320 
 666   0.0000       1.511304        41.1247 
 667   0.0000       1.515526        41.2396 
 668   0.0000       1.521294        41.3965 
 669   0.0000       1.522137        41.4195 
 670   0.0000       1.526085        41.5269 
 671   0.0000       1.530894        41.6577 
 672   0.0000       1.544275        42.0219 
 673   0.0000       1.548288        42.1311 
 674   0.0000       1.552645        42.2496 
 675   0.0000       1.555329        42.3227 
 676   0.0000       1.558672        42.4136 
 677   0.0000       1.562757        42.5248 
 678   0.0000       1.569985        42.7215 
 679   0.0000       1.575541        42.8726 
 680   0.0000       1.580605        43.0104 
 681   0.0000       1.588693        43.2305 
 682   0.0000       1.608863        43.7794 
 683   0.0000       1.614729        43.9390 
 684   0.0000       1.622928        44.1621 
 685   0.0000       1.624969        44.2177 
 686   0.0000       1.628212        44.3059 
 687   0.0000       1.632177        44.4138 
 688   0.0000       1.637894        44.5693 
 689   0.0000       1.640124        44.6300 
 690   0.0000       1.662918        45.2503 
 691   0.0000       1.678724        45.6804 
 692   0.0000       1.678946        45.6864 
 693   0.0000       1.698844        46.2279 
 694   0.0000       1.703103        46.3438 
 695   0.0000       1.709444        46.5163 
 696   0.0000       1.712760        46.6066 
 697   0.0000       1.719923        46.8015 
 698   0.0000       1.726095        46.9694 
 699   0.0000       1.732015        47.1305 
 700   0.0000       1.737930        47.2915 
 701   0.0000       1.745542        47.4986 
 702   0.0000       1.749013        47.5931 
 703   0.0000       1.754433        47.7406 
 704   0.0000       1.759150        47.8689 
 705   0.0000       1.762308        47.9548 
 706   0.0000       1.764531        48.0153 
 707   0.0000       1.771576        48.2070 
 708   0.0000       1.773068        48.2476 
 709   0.0000       1.776283        48.3351 
 710   0.0000       1.780825        48.4587 
 711   0.0000       1.787185        48.6318 
 712   0.0000       1.795232        48.8507 
 713   0.0000       1.802231        49.0412 
 714   0.0000       1.808576        49.2139 
 715   0.0000       1.815196        49.3940 
 716   0.0000       1.815402        49.3996 
 717   0.0000       1.826358        49.6977 
 718   0.0000       1.829935        49.7951 
 719   0.0000       1.830025        49.7975 
 720   0.0000       1.832393        49.8619 
 721   0.0000       1.840119        50.0722 
 722   0.0000       1.843489        50.1639 
 723   0.0000       1.844262        50.1849 
 724   0.0000       1.847824        50.2818 
 725   0.0000       1.849830        50.3364 
 726   0.0000       1.855101        50.4799 
 727   0.0000       1.856503        50.5180 
 728   0.0000       1.857555        50.5466 
 729   0.0000       1.861155        50.6446 
 730   0.0000       1.862570        50.6831 
 731   0.0000       1.865966        50.7755 
 732   0.0000       1.869952        50.8840 
 733   0.0000       1.871167        50.9171 
 734   0.0000       1.871427        50.9241 
 735   0.0000       1.875123        51.0247 
 736   0.0000       1.875482        51.0345 
 737   0.0000       1.879423        51.1417 
 738   0.0000       1.883405        51.2501 
 739   0.0000       1.887727        51.3677 
 740   0.0000       1.890808        51.4515 
 741   0.0000       1.893522        51.5254 
 742   0.0000       1.896349        51.6023 
 743   0.0000       1.898177        51.6520 
 744   0.0000       1.901373        51.7390 
 745   0.0000       1.905020        51.8382 
 746   0.0000       1.907279        51.8997 
 747   0.0000       1.907606        51.9086 
 748   0.0000       1.922078        52.3024 
 749   0.0000       1.924793        52.3763 
 750   0.0000       1.931649        52.5628 
 751   0.0000       1.932206        52.5780 
 752   0.0000       1.938441        52.7477 
 753   0.0000       1.941713        52.8367 
 754   0.0000       1.943228        52.8779 
 755   0.0000       1.947644        52.9981 
 756   0.0000       1.949915        53.0599 
 757   0.0000       1.955097        53.2009 
 758   0.0000       1.957100        53.2554 
 759   0.0000       1.960972        53.3608 
 760   0.0000       1.965109        53.4733 
 761   0.0000       1.967686        53.5434 
 762   0.0000       1.972380        53.6712 
 763   0.0000       1.975704        53.7616 
 764   0.0000       1.979301        53.8595 
 765   0.0000       1.982229        53.9392 
 766   0.0000       1.987805        54.0909 
 767   0.0000       1.988608        54.1128 
 768   0.0000       1.991857        54.2012 
 769   0.0000       1.993180        54.2372 
 770   0.0000       1.996116        54.3171 
 771   0.0000       2.004562        54.5469 
 772   0.0000       2.007736        54.6333 
 773   0.0000       2.011875        54.7459 
 774   0.0000       2.013200        54.7820 
 775   0.0000       2.019226        54.9459 
 776   0.0000       2.022018        55.0219 
 777   0.0000       2.026207        55.1359 
 778   0.0000       2.034551        55.3630 
 779   0.0000       2.043555        55.6080 
 780   0.0000       2.046140        55.6783 
 781   0.0000       2.052404        55.8488 
 782   0.0000       2.056899        55.9711 
 783   0.0000       2.059584        56.0441 
 784   0.0000       2.062398        56.1207 
 785   0.0000       2.064398        56.1751 
 786   0.0000       2.069435        56.3122 
 787   0.0000       2.070277        56.3351 
 788   0.0000       2.075279        56.4712 
 789   0.0000       2.080667        56.6178 
 790   0.0000       2.084947        56.7343 
 791   0.0000       2.095335        57.0170 
 792   0.0000       2.099485        57.1299 
 793   0.0000       2.104324        57.2616 
 794   0.0000       2.109517        57.4029 
 795   0.0000       2.115257        57.5591 
 796   0.0000       2.117832        57.6291 
 797   0.0000       2.123745        57.7900 
 798   0.0000       2.125707        57.8434 
 799   0.0000       2.127581        57.8944 
 800   0.0000       2.128099        57.9085 
 801   0.0000       2.129378        57.9433 
 802   0.0000       2.137458        58.1632 
 803   0.0000       2.153799        58.6078 
 804   0.0000       2.155784        58.6619 
 805   0.0000       2.159094        58.7519 
 806   0.0000       2.164910        58.9102 
 807   0.0000       2.170251        59.0555 
 808   0.0000       2.174047        59.1588 
 809   0.0000       2.180711        59.3402 
 810   0.0000       2.185623        59.4738 
 811   0.0000       2.189987        59.5926 
 812   0.0000       2.191427        59.6317 
 813   0.0000       2.199800        59.8596 
 814   0.0000       2.214431        60.2577 
 815   0.0000       2.215145        60.2772 
 816   0.0000       2.218753        60.3753 
 817   0.0000       2.222404        60.4747 
 818   0.0000       2.228377        60.6372 
 819   0.0000       2.232724        60.7555 
 820   0.0000       2.236825        60.8671 
 821   0.0000       2.237188        60.8770 
 822   0.0000       2.240281        60.9611 
 823   0.0000       2.245324        61.0984 
 824   0.0000       2.249784        61.2197 
 825   0.0000       2.269147        61.7466 
 826   0.0000       2.285258        62.1850 
 827   0.0000       2.285449        62.1902 
 828   0.0000       2.293607        62.4122 
 829   0.0000       2.296523        62.4916 
 830   0.0000       2.297762        62.5253 
 831   0.0000       2.301707        62.6326 
 832   0.0000       2.303859        62.6912 
 833   0.0000       2.305159        62.7266 
 834   0.0000       2.306304        62.7577 
 835   0.0000       2.308419        62.8153 
 836   0.0000       2.312531        62.9272 
 837   0.0000       2.313319        62.9486 
 838   0.0000       2.322616        63.2016 
 839   0.0000       2.324396        63.2500 
 840   0.0000       2.327589        63.3369 
 841   0.0000       2.328308        63.3565 
 842   0.0000       2.331468        63.4425 
 843   0.0000       2.336334        63.5749 
 844   0.0000       2.338721        63.6398 
 845   0.0000       2.341484        63.7150 
 846   0.0000       2.346003        63.8380 
 847   0.0000       2.347790        63.8866 
 848   0.0000       2.359502        64.2053 
 849   0.0000       2.368105        64.4394 
 850   0.0000       2.384566        64.8873 
 851   0.0000       2.387431        64.9653 
 852   0.0000       2.388724        65.0005 
 853   0.0000       2.391303        65.0707 
 854   0.0000       2.392643        65.1071 
 855   0.0000       2.394524        65.1583 
 856   0.0000       2.395103        65.1741 
 857   0.0000       2.396553        65.2135 
 858   0.0000       2.409997        65.5793 
 859   0.0000       2.412502        65.6475 
 860   0.0000       2.418951        65.8230 
 861   0.0000       2.420221        65.8576 
 862   0.0000       2.425794        66.0092 
 863   0.0000       2.426972        66.0413 
 864   0.0000       2.429541        66.1112 
 865   0.0000       2.431401        66.1618 
 866   0.0000       2.435134        66.2634 
 867   0.0000       2.437476        66.3271 
 868   0.0000       2.438059        66.3430 
 869   0.0000       2.439885        66.3926 
 870   0.0000       2.449464        66.6533 
 871   0.0000       2.452834        66.7450 
 872   0.0000       2.472865        67.2901 
 873   0.0000       2.473521        67.3079 
 874   0.0000       2.478637        67.4472 
 875   0.0000       2.479962        67.4832 
 876   0.0000       2.481254        67.5184 
 877   0.0000       2.482760        67.5593 
 878   0.0000       2.483993        67.5929 
 879   0.0000       2.485244        67.6269 
 880   0.0000       2.487128        67.6782 
 881   0.0000       2.493835        67.8607 
 882   0.0000       2.501764        68.0765 
 883   0.0000       2.505195        68.1698 
 884   0.0000       2.507504        68.2326 
 885   0.0000       2.515194        68.4419 
 886   0.0000       2.517462        68.5036 
 887   0.0000       2.525907        68.7334 
 888   0.0000       2.528264        68.7976 
 889   0.0000       2.530402        68.8557 
 890   0.0000       2.532357        68.9089 
 891   0.0000       2.534015        68.9541 
 892   0.0000       2.535552        68.9959 
 893   0.0000       2.541557        69.1593 
 894   0.0000       2.549713        69.3812 
 895   0.0000       2.555613        69.5418 
 896   0.0000       2.560765        69.6820 
 897   0.0000       2.567135        69.8553 
 898   0.0000       2.568369        69.8889 
 899   0.0000       2.575783        70.0906 
 900   0.0000       2.577159        70.1281 
 901   0.0000       2.600805        70.7715 
 902   0.0000       2.633213        71.6534 
 903   0.0000       2.647742        72.0487 
 904   0.0000       2.656070        72.2753 
 905   0.0000       2.660411        72.3935 
 906   0.0000       2.672981        72.7355 
 907   0.0000       2.675927        72.8157 
 908   0.0000       2.676886        72.8418 
 909   0.0000       2.680923        72.9516 
 910   0.0000       2.686771        73.1107 
 911   0.0000       2.692249        73.2598 
 912   0.0000       2.698559        73.4315 
 913   0.0000       2.711712        73.7894 
 914   0.0000       2.728644        74.2502 
 915   0.0000       2.740679        74.5777 
 916   0.0000       2.743396        74.6516 
 917   0.0000       2.749398        74.8149 
 918   0.0000       2.750970        74.8577 
 919   0.0000       2.752506        74.8995 
 920   0.0000       2.754174        74.9449 
 921   0.0000       2.754912        74.9650 
 922   0.0000       2.759461        75.0888 
 923   0.0000       2.760131        75.1070 
 924   0.0000       2.838950        77.2518 
 925   0.0000       2.885100        78.5076 
 926   0.0000       2.892548        78.7102 
 927   0.0000       2.896756        78.8247 
 928   0.0000       2.897345        78.8408 
 929   0.0000       2.899460        78.8983 
 930   0.0000       2.900709        78.9323 
 931   0.0000       2.901418        78.9516 
 932   0.0000       2.902841        78.9903 
 933   0.0000       2.907106        79.1064 
 934   0.0000       2.912686        79.2582 
 935   0.0000       2.941847        80.0517 
 936   0.0000       2.984119        81.2020 
 937   0.0000       2.992827        81.4390 
 938   0.0000       3.046236        82.8923 
 939   0.0000       3.047200        82.9185 
 940   0.0000       3.049824        82.9899 
 941   0.0000       3.054806        83.1255 
 942   0.0000       3.058522        83.2266 
 943   0.0000       3.061776        83.3152 
 944   0.0000       3.064784        83.3970 
 945   0.0000       3.068345        83.4939 
 946   0.0000       3.070096        83.5416 
 947   0.0000       3.123958        85.0072 
 948   0.0000       3.250559        88.4522 
 949   0.0000       3.404179        92.6324 

                 SPIN DOWN ORBITALS
  NO   OCC          E(Eh)            E(eV) 
   0   1.0000     -19.185913      -522.0752 
   1   1.0000     -19.110325      -520.0184 
   2   1.0000     -10.254099      -279.0282 
   3   1.0000     -10.240203      -278.6501 
   4   1.0000     -10.196415      -277.4586 
   5   1.0000     -10.195036      -277.4210 
   6   1.0000     -10.191633      -277.3284 
   7   1.0000     -10.189203      -277.2623 
   8   1.0000     -10.176648      -276.9207 
   9   1.0000     -10.175411      -276.8870 
  10   1.0000     -10.175265      -276.8830 
  11   1.0000     -10.174536      -276.8632 
  12   1.0000     -10.174502      -276.8623 
  13   1.0000     -10.174451      -276.8609 
  14   1.0000     -10.174415      -276.8599 
  15   1.0000     -10.174334      -276.8577 
  16   1.0000     -10.174260      -276.8557 
  17   1.0000     -10.174126      -276.8521 
  18   1.0000     -10.171332      -276.7760 
  19   1.0000     -10.168164      -276.6898 
  20   1.0000     -10.168045      -276.6866 
  21   1.0000     -10.167882      -276.6821 
  22   1.0000     -10.167749      -276.6785 
  23   1.0000     -10.167743      -276.6784 
  24   1.0000     -10.167682      -276.6767 
  25   1.0000     -10.167617      -276.6749 
  26   1.0000     -10.167598      -276.6744 
  27   1.0000     -10.167489      -276.6714 
  28   1.0000     -10.166403      -276.6419 
  29   1.0000     -10.166383      -276.6414 
  30   1.0000     -10.166362      -276.6408 
  31   1.0000     -10.166326      -276.6398 
  32   1.0000     -10.166282      -276.6386 
  33   1.0000     -10.166267      -276.6382 
  34   1.0000     -10.166244      -276.6376 
  35   1.0000     -10.165009      -276.6040 
  36   1.0000     -10.163704      -276.5684 
  37   1.0000     -10.163387      -276.5598 
  38   1.0000     -10.161070      -276.4968 
  39   1.0000     -10.160289      -276.4755 
  40   1.0000     -10.159828      -276.4630 
  41   1.0000     -10.159664      -276.4585 
  42   1.0000     -10.159610      -276.4571 
  43   1.0000     -10.159570      -276.4559 
  44   1.0000     -10.159516      -276.4545 
  45   1.0000     -10.159483      -276.4536 
  46   1.0000     -10.159483      -276.4536 
  47   1.0000     -10.159467      -276.4532 
  48   1.0000     -10.159398      -276.4513 
  49   1.0000     -10.159304      -276.4487 
  50   1.0000     -10.159288      -276.4483 
  51   1.0000     -10.159112      -276.4435 
  52   1.0000     -10.159098      -276.4431 
  53   1.0000     -10.158974      -276.4397 
  54   1.0000     -10.158773      -276.4343 
  55   1.0000     -10.157666      -276.4041 
  56   1.0000      -1.071044       -29.1446 
  57   1.0000      -0.993727       -27.0407 
  58   1.0000      -0.846296       -23.0289 
  59   1.0000      -0.817695       -22.2506 
  60   1.0000      -0.816455       -22.2169 
  61   1.0000      -0.814350       -22.1596 
  62   1.0000      -0.811409       -22.0796 
  63   1.0000      -0.807703       -21.9787 
  64   1.0000      -0.803385       -21.8612 
  65   1.0000      -0.798738       -21.7348 
  66   1.0000      -0.794049       -21.6072 
  67   1.0000      -0.789406       -21.4808 
  68   1.0000      -0.786064       -21.3899 
  69   1.0000      -0.760921       -20.7057 
  70   1.0000      -0.755293       -20.5526 
  71   1.0000      -0.748301       -20.3623 
  72   1.0000      -0.741328       -20.1726 
  73   1.0000      -0.734771       -19.9941 
  74   1.0000      -0.730615       -19.8810 
  75   1.0000      -0.726056       -19.7570 
  76   1.0000      -0.718832       -19.5604 
  77   1.0000      -0.712699       -19.3935 
  78   1.0000      -0.708720       -19.2853 
  79   1.0000      -0.706498       -19.2248 
  80   1.0000      -0.679334       -18.4856 
  81   1.0000      -0.677940       -18.4477 
  82   1.0000      -0.677252       -18.4290 
  83   1.0000      -0.676677       -18.4133 
  84   1.0000      -0.675487       -18.3809 
  85   1.0000      -0.673494       -18.3267 
  86   1.0000      -0.670422       -18.2431 
  87   1.0000      -0.666280       -18.1304 
  88   1.0000      -0.660968       -17.9858 
  89   1.0000      -0.656287       -17.8585 
  90   1.0000      -0.647807       -17.6277 
  91   1.0000      -0.630029       -17.1440 
  92   1.0000      -0.625496       -17.0206 
  93   1.0000      -0.619038       -16.8449 
  94   1.0000      -0.610080       -16.6011 
  95   1.0000      -0.600431       -16.3386 
  96   1.0000      -0.590859       -16.0781 
  97   1.0000      -0.586910       -15.9706 
  98   1.0000      -0.582237       -15.8435 
  99   1.0000      -0.575332       -15.6556 
 100   1.0000      -0.571204       -15.5432 
 101   1.0000      -0.554931       -15.1004 
 102   1.0000      -0.526733       -14.3331 
 103   1.0000      -0.516877       -14.0649 
 104   1.0000      -0.514344       -13.9960 
 105   1.0000      -0.510388       -13.8884 
 106   1.0000      -0.506940       -13.7945 
 107   1.0000      -0.505165       -13.7462 
 108   1.0000      -0.501870       -13.6566 
 109   1.0000      -0.498470       -13.5641 
 110   1.0000      -0.494368       -13.4524 
 111   1.0000      -0.491158       -13.3651 
 112   1.0000      -0.487343       -13.2613 
 113   1.0000      -0.464253       -12.6330 
 114   1.0000      -0.460682       -12.5358 
 115   1.0000      -0.459467       -12.5027 
 116   1.0000      -0.458273       -12.4702 
 117   1.0000      -0.454757       -12.3746 
 118   1.0000      -0.454169       -12.3586 
 119   1.0000      -0.450270       -12.2525 
 120   1.0000      -0.446508       -12.1501 
 121   1.0000      -0.445241       -12.1156 
 122   1.0000      -0.442933       -12.0528 
 123   1.0000      -0.441828       -12.0227 
 124   1.0000      -0.439061       -11.9475 
 125   1.0000      -0.437913       -11.9162 
 126   1.0000      -0.431640       -11.7455 
 127   1.0000      -0.426416       -11.6034 
 128   1.0000      -0.424892       -11.5619 
 129   1.0000      -0.424665       -11.5557 
 130   1.0000      -0.420041       -11.4299 
 131   1.0000      -0.417776       -11.3683 
 132   1.0000      -0.414990       -11.2924 
 133   1.0000      -0.413729       -11.2581 
 134   1.0000      -0.412445       -11.2232 
 135   1.0000      -0.411655       -11.2017 
 136   1.0000      -0.411102       -11.1867 
 137   1.0000      -0.410256       -11.1636 
 138   1.0000      -0.408710       -11.1216 
 139   1.0000      -0.407019       -11.0756 
 140   1.0000      -0.404775       -11.0145 
 141   1.0000      -0.403259       -10.9732 
 142   1.0000      -0.402402       -10.9499 
 143   1.0000      -0.400771       -10.9055 
 144   1.0000      -0.400603       -10.9010 
 145   1.0000      -0.400287       -10.8924 
 146   1.0000      -0.393300       -10.7022 
 147   1.0000      -0.392914       -10.6917 
 148   1.0000      -0.389421       -10.5967 
 149   1.0000      -0.389140       -10.5890 
 150   1.0000      -0.388428       -10.5697 
 151   1.0000      -0.385538       -10.4910 
 152   1.0000      -0.381653       -10.3853 
 153   1.0000      -0.380284       -10.3481 
 154   1.0000      -0.377036       -10.2597 
 155   1.0000      -0.375588       -10.2203 
 156   1.0000      -0.375459       -10.2168 
 157   1.0000      -0.373817       -10.1721 
 158   1.0000      -0.372506       -10.1364 
 159   1.0000      -0.372274       -10.1301 
 160   1.0000      -0.370689       -10.0870 
 161   1.0000      -0.366355        -9.9690 
 162   1.0000      -0.365955        -9.9581 
 163   1.0000      -0.365586        -9.9481 
 164   1.0000      -0.365119        -9.9354 
 165   1.0000      -0.364366        -9.9149 
 166   1.0000      -0.363711        -9.8971 
 167   1.0000      -0.362406        -9.8616 
 168   1.0000      -0.361558        -9.8385 
 169   1.0000      -0.359363        -9.7788 
 170   1.0000      -0.356891        -9.7115 
 171   1.0000      -0.355339        -9.6693 
 172   1.0000      -0.354158        -9.6371 
 173   1.0000      -0.353333        -9.6147 
 174   1.0000      -0.352570        -9.5939 
 175   1.0000      -0.350388        -9.5345 
 176   1.0000      -0.347522        -9.4566 
 177   1.0000      -0.347096        -9.4450 
 178   1.0000      -0.343925        -9.3587 
 179   1.0000      -0.342452        -9.3186 
 180   1.0000      -0.339844        -9.2476 
 181   1.0000      -0.338881        -9.2214 
 182   1.0000      -0.335453        -9.1281 
 183   1.0000      -0.333998        -9.0886 
 184   1.0000      -0.332679        -9.0527 
 185   1.0000      -0.329760        -8.9732 
 186   1.0000      -0.327664        -8.9162 
 187   1.0000      -0.326112        -8.8739 
 188   1.0000      -0.324401        -8.8274 
 189   1.0000      -0.323658        -8.8072 
 190   1.0000      -0.311919        -8.4877 
 191   1.0000      -0.310108        -8.4385 
 192   1.0000      -0.309411        -8.4195 
 193   1.0000      -0.307805        -8.3758 
 194   1.0000      -0.304247        -8.2790 
 195   1.0000      -0.300148        -8.1675 
 196   1.0000      -0.296791        -8.0761 
 197   1.0000      -0.294320        -8.0089 
 198   1.0000      -0.293038        -7.9740 
 199   1.0000      -0.268039        -7.2937 
 200   1.0000      -0.239445        -6.5156 
 201   1.0000      -0.238610        -6.4929 
 202   1.0000      -0.236110        -6.4249 
 203   1.0000      -0.233745        -6.3605 
 204   1.0000      -0.231959        -6.3119 
 205   1.0000      -0.228015        -6.2046 
 206   1.0000      -0.222895        -6.0653 
 207   1.0000      -0.217516        -5.9189 
 208   1.0000      -0.212312        -5.7773 
 209   1.0000      -0.207990        -5.6597 
 210   1.0000      -0.205111        -5.5814 
 211   0.0000      -0.106428        -2.8961 
 212   0.0000       0.007222         0.1965 
 213   0.0000       0.023265         0.6331 
 214   0.0000       0.026035         0.7085 
 215   0.0000       0.029214         0.7950 
 216   0.0000       0.032350         0.8803 
 217   0.0000       0.034644         0.9427 
 218   0.0000       0.036405         0.9906 
 219   0.0000       0.037001         1.0068 
 220   0.0000       0.037535         1.0214 
 221   0.0000       0.039537         1.0759 
 222   0.0000       0.043899         1.1946 
 223   0.0000       0.079364         2.1596 
 224   0.0000       0.085973         2.3395 
 225   0.0000       0.091381         2.4866 
 226   0.0000       0.098081         2.6689 
 227   0.0000       0.100717         2.7406 
 228   0.0000       0.102958         2.8016 
 229   0.0000       0.104615         2.8467 
 230   0.0000       0.106545         2.8992 
 231   0.0000       0.111189         3.0256 
 232   0.0000       0.116666         3.1747 
 233   0.0000       0.121522         3.3068 
 234   0.0000       0.122063         3.3215 
 235   0.0000       0.125479         3.4145 
 236   0.0000       0.126337         3.4378 
 237   0.0000       0.129463         3.5229 
 238   0.0000       0.131237         3.5711 
 239   0.0000       0.132948         3.6177 
 240   0.0000       0.133304         3.6274 
 241   0.0000       0.134696         3.6653 
 242   0.0000       0.135579         3.6893 
 243   0.0000       0.139929         3.8077 
 244   0.0000       0.140677         3.8280 
 245   0.0000       0.145337         3.9548 
 246   0.0000       0.146376         3.9831 
 247   0.0000       0.146684         3.9915 
 248   0.0000       0.148346         4.0367 
 249   0.0000       0.149324         4.0633 
 250   0.0000       0.150008         4.0819 
 251   0.0000       0.150996         4.1088 
 252   0.0000       0.152611         4.1528 
 253   0.0000       0.152912         4.1609 
 254   0.0000       0.156026         4.2457 
 255   0.0000       0.156400         4.2559 
 256   0.0000       0.157167         4.2767 
 257   0.0000       0.158644         4.3169 
 258   0.0000       0.159821         4.3489 
 259   0.0000       0.161758         4.4017 
 260   0.0000       0.163140         4.4393 
 261   0.0000       0.168477         4.5845 
 262   0.0000       0.169051         4.6001 
 263   0.0000       0.169157         4.6030 
 264   0.0000       0.171269         4.6605 
 265   0.0000       0.171681         4.6717 
 266   0.0000       0.174744         4.7550 
 267   0.0000       0.175606         4.7785 
 268   0.0000       0.176304         4.7975 
 269   0.0000       0.176651         4.8069 
 270   0.0000       0.178866         4.8672 
 271   0.0000       0.180520         4.9122 
 272   0.0000       0.180962         4.9242 
 273   0.0000       0.181946         4.9510 
 274   0.0000       0.183869         5.0033 
 275   0.0000       0.186060         5.0629 
 276   0.0000       0.187233         5.0949 
 277   0.0000       0.188745         5.1360 
 278   0.0000       0.194195         5.2843 
 279   0.0000       0.196405         5.3444 
 280   0.0000       0.197900         5.3851 
 281   0.0000       0.198758         5.4085 
 282   0.0000       0.200119         5.4455 
 283   0.0000       0.201808         5.4915 
 284   0.0000       0.203023         5.5245 
 285   0.0000       0.206147         5.6096 
 286   0.0000       0.206981         5.6322 
 287   0.0000       0.209689         5.7059 
 288   0.0000       0.214325         5.8321 
 289   0.0000       0.216769         5.8986 
 290   0.0000       0.217366         5.9148 
 291   0.0000       0.219415         5.9706 
 292   0.0000       0.221259         6.0208 
 293   0.0000       0.222604         6.0574 
 294   0.0000       0.224106         6.0982 
 295   0.0000       0.225297         6.1307 
 296   0.0000       0.228160         6.2086 
 297   0.0000       0.229461         6.2439 
 298   0.0000       0.230671         6.2769 
 299   0.0000       0.233193         6.3455 
 300   0.0000       0.234210         6.3732 
 301   0.0000       0.238438         6.4882 
 302   0.0000       0.239395         6.5143 
 303   0.0000       0.240264         6.5379 
 304   0.0000       0.241088         6.5604 
 305   0.0000       0.242334         6.5942 
 306   0.0000       0.243853         6.6356 
 307   0.0000       0.244079         6.6417 
 308   0.0000       0.247689         6.7400 
 309   0.0000       0.251647         6.8477 
 310   0.0000       0.252559         6.8725 
 311   0.0000       0.253895         6.9088 
 312   0.0000       0.254976         6.9382 
 313   0.0000       0.255950         6.9648 
 314   0.0000       0.257323         7.0021 
 315   0.0000       0.257831         7.0159 
 316   0.0000       0.259390         7.0584 
 317   0.0000       0.260209         7.0807 
 318   0.0000       0.260790         7.0965 
 319   0.0000       0.267431         7.2772 
 320   0.0000       0.273534         7.4432 
 321   0.0000       0.275863         7.5066 
 322   0.0000       0.280509         7.6330 
 323   0.0000       0.281771         7.6674 
 324   0.0000       0.282197         7.6790 
 325   0.0000       0.284094         7.7306 
 326   0.0000       0.285375         7.7654 
 327   0.0000       0.287500         7.8233 
 328   0.0000       0.290496         7.9048 
 329   0.0000       0.293062         7.9746 
 330   0.0000       0.294937         8.0257 
 331   0.0000       0.300065         8.1652 
 332   0.0000       0.301783         8.2119 
 333   0.0000       0.305604         8.3159 
 334   0.0000       0.308055         8.3826 
 335   0.0000       0.309932         8.4337 
 336   0.0000       0.314118         8.5476 
 337   0.0000       0.315728         8.5914 
 338   0.0000       0.319530         8.6948 
 339   0.0000       0.339342         9.2340 
 340   0.0000       0.342536         9.3209 
 341   0.0000       0.345391         9.3986 
 342   0.0000       0.349218         9.5027 
 343   0.0000       0.351571         9.5667 
 344   0.0000       0.353750         9.6260 
 345   0.0000       0.357253         9.7213 
 346   0.0000       0.362087         9.8529 
 347   0.0000       0.366053         9.9608 
 348   0.0000       0.369657        10.0589 
 349   0.0000       0.375424        10.2158 
 350   0.0000       0.395143        10.7524 
 351   0.0000       0.404709        11.0127 
 352   0.0000       0.437467        11.9041 
 353   0.0000       0.444061        12.0835 
 354   0.0000       0.447122        12.1668 
 355   0.0000       0.450895        12.2695 
 356   0.0000       0.451719        12.2919 
 357   0.0000       0.453674        12.3451 
 358   0.0000       0.455169        12.3858 
 359   0.0000       0.456494        12.4218 
 360   0.0000       0.462027        12.5724 
 361   0.0000       0.478522        13.0212 
 362   0.0000       0.495261        13.4767 
 363   0.0000       0.497953        13.5500 
 364   0.0000       0.499539        13.5931 
 365   0.0000       0.505727        13.7615 
 366   0.0000       0.510618        13.8946 
 367   0.0000       0.513862        13.9829 
 368   0.0000       0.516386        14.0516 
 369   0.0000       0.518172        14.1002 
 370   0.0000       0.519545        14.1375 
 371   0.0000       0.521430        14.1888 
 372   0.0000       0.523571        14.2471 
 373   0.0000       0.526419        14.3246 
 374   0.0000       0.531070        14.4512 
 375   0.0000       0.532066        14.4782 
 376   0.0000       0.533730        14.5235 
 377   0.0000       0.534524        14.5451 
 378   0.0000       0.536939        14.6109 
 379   0.0000       0.537241        14.6191 
 380   0.0000       0.537863        14.6360 
 381   0.0000       0.538438        14.6516 
 382   0.0000       0.539731        14.6868 
 383   0.0000       0.542476        14.7615 
 384   0.0000       0.543165        14.7803 
 385   0.0000       0.544268        14.8103 
 386   0.0000       0.545364        14.8401 
 387   0.0000       0.545993        14.8572 
 388   0.0000       0.546721        14.8770 
 389   0.0000       0.547831        14.9073 
 390   0.0000       0.551503        15.0072 
 391   0.0000       0.551661        15.0114 
 392   0.0000       0.555057        15.1039 
 393   0.0000       0.560833        15.2610 
 394   0.0000       0.563126        15.3234 
 395   0.0000       0.569811        15.5053 
 396   0.0000       0.573128        15.5956 
 397   0.0000       0.576873        15.6975 
 398   0.0000       0.580528        15.7970 
 399   0.0000       0.582624        15.8540 
 400   0.0000       0.583538        15.8789 
 401   0.0000       0.584248        15.8982 
 402   0.0000       0.586095        15.9484 
 403   0.0000       0.587272        15.9805 
 404   0.0000       0.587786        15.9945 
 405   0.0000       0.589100        16.0302 
 406   0.0000       0.593281        16.1440 
 407   0.0000       0.596574        16.2336 
 408   0.0000       0.598674        16.2908 
 409   0.0000       0.600511        16.3407 
 410   0.0000       0.616020        16.7628 
 411   0.0000       0.621449        16.9105 
 412   0.0000       0.623922        16.9778 
 413   0.0000       0.624565        16.9953 
 414   0.0000       0.625798        17.0288 
 415   0.0000       0.626746        17.0546 
 416   0.0000       0.629797        17.1377 
 417   0.0000       0.633397        17.2356 
 418   0.0000       0.635319        17.2879 
 419   0.0000       0.636343        17.3158 
 420   0.0000       0.637601        17.3500 
 421   0.0000       0.638139        17.3647 
 422   0.0000       0.639244        17.3947 
 423   0.0000       0.642220        17.4757 
 424   0.0000       0.646132        17.5821 
 425   0.0000       0.647825        17.6282 
 426   0.0000       0.652169        17.7464 
 427   0.0000       0.652967        17.7681 
 428   0.0000       0.653801        17.7908 
 429   0.0000       0.655236        17.8299 
 430   0.0000       0.658743        17.9253 
 431   0.0000       0.664608        18.0849 
 432   0.0000       0.667668        18.1682 
 433   0.0000       0.669894        18.2287 
 434   0.0000       0.671880        18.2828 
 435   0.0000       0.673045        18.3145 
 436   0.0000       0.678070        18.4512 
 437   0.0000       0.678699        18.4683 
 438   0.0000       0.680903        18.5283 
 439   0.0000       0.684001        18.6126 
 440   0.0000       0.688057        18.7230 
 441   0.0000       0.693584        18.8734 
 442   0.0000       0.695879        18.9358 
 443   0.0000       0.698249        19.0003 
 444   0.0000       0.701236        19.0816 
 445   0.0000       0.704635        19.1741 
 446   0.0000       0.707892        19.2627 
 447   0.0000       0.714042        19.4301 
 448   0.0000       0.716355        19.4930 
 449   0.0000       0.723362        19.6837 
 450   0.0000       0.724066        19.7028 
 451   0.0000       0.727384        19.7931 
 452   0.0000       0.727568        19.7981 
 453   0.0000       0.728671        19.8281 
 454   0.0000       0.730152        19.8684 
 455   0.0000       0.730312        19.8728 
 456   0.0000       0.734304        19.9814 
 457   0.0000       0.735281        20.0080 
 458   0.0000       0.738514        20.0960 
 459   0.0000       0.741199        20.1690 
 460   0.0000       0.746433        20.3115 
 461   0.0000       0.753144        20.4941 
 462   0.0000       0.754643        20.5349 
 463   0.0000       0.760462        20.6932 
 464   0.0000       0.761238        20.7143 
 465   0.0000       0.764970        20.8159 
 466   0.0000       0.766846        20.8670 
 467   0.0000       0.769729        20.9454 
 468   0.0000       0.770233        20.9591 
 469   0.0000       0.772187        21.0123 
 470   0.0000       0.773815        21.0566 
 471   0.0000       0.775248        21.0956 
 472   0.0000       0.776232        21.1223 
 473   0.0000       0.778444        21.1825 
 474   0.0000       0.781435        21.2639 
 475   0.0000       0.783666        21.3246 
 476   0.0000       0.785772        21.3819 
 477   0.0000       0.787999        21.4425 
 478   0.0000       0.790461        21.5095 
 479   0.0000       0.792526        21.5657 
 480   0.0000       0.793596        21.5948 
 481   0.0000       0.795083        21.6353 
 482   0.0000       0.796288        21.6681 
 483   0.0000       0.798375        21.7249 
 484   0.0000       0.801949        21.8221 
 485   0.0000       0.804051        21.8793 
 486   0.0000       0.805130        21.9087 
 487   0.0000       0.810464        22.0539 
 488   0.0000       0.816456        22.2169 
 489   0.0000       0.819605        22.3026 
 490   0.0000       0.822482        22.3809 
 491   0.0000       0.827331        22.5128 
 492   0.0000       0.831545        22.6275 
 493   0.0000       0.835869        22.7452 
 494   0.0000       0.847056        23.0496 
 495   0.0000       0.848949        23.1011 
 496   0.0000       0.849956        23.1285 
 497   0.0000       0.851639        23.1743 
 498   0.0000       0.853441        23.2233 
 499   0.0000       0.853720        23.2309 
 500   0.0000       0.855232        23.2721 
 501   0.0000       0.857105        23.3230 
 502   0.0000       0.857857        23.3435 
 503   0.0000       0.863066        23.4852 
 504   0.0000       0.864307        23.5190 
 505   0.0000       0.868584        23.6354 
 506   0.0000       0.870635        23.6912 
 507   0.0000       0.871516        23.7152 
 508   0.0000       0.873024        23.7562 
 509   0.0000       0.874682        23.8013 
 510   0.0000       0.876893        23.8615 
 511   0.0000       0.878043        23.8928 
 512   0.0000       0.880703        23.9651 
 513   0.0000       0.882672        24.0187 
 514   0.0000       0.884002        24.0549 
 515   0.0000       0.885101        24.0848 
 516   0.0000       0.890483        24.2313 
 517   0.0000       0.892946        24.2983 
 518   0.0000       0.897620        24.4255 
 519   0.0000       0.898028        24.4366 
 520   0.0000       0.900245        24.4969 
 521   0.0000       0.901529        24.5318 
 522   0.0000       0.902619        24.5615 
 523   0.0000       0.903513        24.5858 
 524   0.0000       0.906014        24.6539 
 525   0.0000       0.906652        24.6712 
 526   0.0000       0.907128        24.6842 
 527   0.0000       0.908242        24.7145 
 528   0.0000       0.910386        24.7729 
 529   0.0000       0.913501        24.8576 
 530   0.0000       0.916316        24.9342 
 531   0.0000       0.917372        24.9630 
 532   0.0000       0.918996        25.0072 
 533   0.0000       0.920303        25.0427 
 534   0.0000       0.922851        25.1121 
 535   0.0000       0.924339        25.1525 
 536   0.0000       0.928797        25.2738 
 537   0.0000       0.929471        25.2922 
 538   0.0000       0.934429        25.4271 
 539   0.0000       0.935022        25.4432 
 540   0.0000       0.938681        25.5428 
 541   0.0000       0.939703        25.5706 
 542   0.0000       0.942200        25.6386 
 543   0.0000       0.945485        25.7279 
 544   0.0000       0.946439        25.7539 
 545   0.0000       0.947973        25.7957 
 546   0.0000       0.949868        25.8472 
 547   0.0000       0.954028        25.9604 
 548   0.0000       0.956040        26.0152 
 549   0.0000       0.957339        26.0505 
 550   0.0000       0.959720        26.1153 
 551   0.0000       0.960269        26.1303 
 552   0.0000       0.962098        26.1800 
 553   0.0000       0.962174        26.1821 
 554   0.0000       0.964239        26.2383 
 555   0.0000       0.967037        26.3144 
 556   0.0000       0.968161        26.3450 
 557   0.0000       0.970705        26.4142 
 558   0.0000       0.971583        26.4381 
 559   0.0000       0.972392        26.4601 
 560   0.0000       0.974556        26.5190 
 561   0.0000       0.976138        26.5621 
 562   0.0000       0.978932        26.6381 
 563   0.0000       0.982090        26.7240 
 564   0.0000       0.982713        26.7410 
 565   0.0000       0.987157        26.8619 
 566   0.0000       0.987932        26.8830 
 567   0.0000       0.989885        26.9361 
 568   0.0000       0.992799        27.0154 
 569   0.0000       0.994874        27.0719 
 570   0.0000       0.998642        27.1744 
 571   0.0000       1.000256        27.2184 
 572   0.0000       1.004202        27.3257 
 573   0.0000       1.007104        27.4047 
 574   0.0000       1.008195        27.4344 
 575   0.0000       1.013280        27.5728 
 576   0.0000       1.014444        27.6044 
 577   0.0000       1.018520        27.7153 
 578   0.0000       1.021190        27.7880 
 579   0.0000       1.021597        27.7991 
 580   0.0000       1.025075        27.8937 
 581   0.0000       1.025945        27.9174 
 582   0.0000       1.026910        27.9436 
 583   0.0000       1.027537        27.9607 
 584   0.0000       1.029945        28.0262 
 585   0.0000       1.030474        28.0406 
 586   0.0000       1.033382        28.1198 
 587   0.0000       1.035840        28.1866 
 588   0.0000       1.040355        28.3095 
 589   0.0000       1.045503        28.4496 
 590   0.0000       1.045624        28.4529 
 591   0.0000       1.060188        28.8492 
 592   0.0000       1.076912        29.3043 
 593   0.0000       1.088329        29.6149 
 594   0.0000       1.092768        29.7357 
 595   0.0000       1.093836        29.7648 
 596   0.0000       1.096943        29.8493 
 597   0.0000       1.100623        29.9495 
 598   0.0000       1.103113        30.0172 
 599   0.0000       1.107376        30.1332 
 600   0.0000       1.109351        30.1870 
 601   0.0000       1.113129        30.2898 
 602   0.0000       1.121590        30.5200 
 603   0.0000       1.131269        30.7834 
 604   0.0000       1.143350        31.1121 
 605   0.0000       1.151603        31.3367 
 606   0.0000       1.165364        31.7112 
 607   0.0000       1.175662        31.9914 
 608   0.0000       1.178926        32.0802 
 609   0.0000       1.184496        32.2318 
 610   0.0000       1.188822        32.3495 
 611   0.0000       1.193876        32.4870 
 612   0.0000       1.195350        32.5271 
 613   0.0000       1.201365        32.6908 
 614   0.0000       1.212580        32.9960 
 615   0.0000       1.227832        33.4110 
 616   0.0000       1.228959        33.4417 
 617   0.0000       1.235943        33.6317 
 618   0.0000       1.239526        33.7292 
 619   0.0000       1.242713        33.8159 
 620   0.0000       1.245666        33.8963 
 621   0.0000       1.248248        33.9666 
 622   0.0000       1.252853        34.0919 
 623   0.0000       1.254431        34.1348 
 624   0.0000       1.262247        34.3475 
 625   0.0000       1.267366        34.4868 
 626   0.0000       1.268764        34.5248 
 627   0.0000       1.272920        34.6379 
 628   0.0000       1.277420        34.7604 
 629   0.0000       1.284659        34.9574 
 630   0.0000       1.292903        35.1817 
 631   0.0000       1.294799        35.2333 
 632   0.0000       1.299322        35.3564 
 633   0.0000       1.308090        35.5949 
 634   0.0000       1.314036        35.7567 
 635   0.0000       1.320547        35.9339 
 636   0.0000       1.322795        35.9951 
 637   0.0000       1.324118        36.0311 
 638   0.0000       1.327747        36.1298 
 639   0.0000       1.338397        36.4196 
 640   0.0000       1.356423        36.9101 
 641   0.0000       1.360832        37.0301 
 642   0.0000       1.378230        37.5035 
 643   0.0000       1.383965        37.6596 
 644   0.0000       1.389553        37.8116 
 645   0.0000       1.392782        37.8995 
 646   0.0000       1.398788        38.0630 
 647   0.0000       1.400662        38.1140 
 648   0.0000       1.402304        38.1586 
 649   0.0000       1.404114        38.2079 
 650   0.0000       1.405672        38.2503 
 651   0.0000       1.406471        38.2720 
 652   0.0000       1.410056        38.3696 
 653   0.0000       1.417730        38.5784 
 654   0.0000       1.423476        38.7347 
 655   0.0000       1.425391        38.7869 
 656   0.0000       1.429662        38.9031 
 657   0.0000       1.432130        38.9702 
 658   0.0000       1.433226        39.0001 
 659   0.0000       1.437023        39.1034 
 660   0.0000       1.457031        39.6478 
 661   0.0000       1.476000        40.1640 
 662   0.0000       1.497354        40.7451 
 663   0.0000       1.500522        40.8313 
 664   0.0000       1.507012        41.0079 
 665   0.0000       1.507904        41.0322 
 666   0.0000       1.511353        41.1260 
 667   0.0000       1.515599        41.2416 
 668   0.0000       1.521356        41.3982 
 669   0.0000       1.522169        41.4203 
 670   0.0000       1.526191        41.5298 
 671   0.0000       1.532167        41.6924 
 672   0.0000       1.544278        42.0219 
 673   0.0000       1.549590        42.1665 
 674   0.0000       1.552651        42.2498 
 675   0.0000       1.555677        42.3321 
 676   0.0000       1.558901        42.4198 
 677   0.0000       1.563686        42.5501 
 678   0.0000       1.570488        42.7351 
 679   0.0000       1.575543        42.8727 
 680   0.0000       1.580737        43.0140 
 681   0.0000       1.588901        43.2362 
 682   0.0000       1.608885        43.7800 
 683   0.0000       1.614733        43.9391 
 684   0.0000       1.623012        44.1644 
 685   0.0000       1.624998        44.2184 
 686   0.0000       1.628502        44.3138 
 687   0.0000       1.632413        44.4202 
 688   0.0000       1.638927        44.5975 
 689   0.0000       1.640262        44.6338 
 690   0.0000       1.664577        45.2954 
 691   0.0000       1.678782        45.6820 
 692   0.0000       1.680050        45.7165 
 693   0.0000       1.698859        46.2283 
 694   0.0000       1.704725        46.3879 
 695   0.0000       1.710350        46.5410 
 696   0.0000       1.717697        46.7409 
 697   0.0000       1.720240        46.8101 
 698   0.0000       1.728378        47.0316 
 699   0.0000       1.736435        47.2508 
 700   0.0000       1.739777        47.3417 
 701   0.0000       1.746072        47.5130 
 702   0.0000       1.749841        47.6156 
 703   0.0000       1.754651        47.7465 
 704   0.0000       1.759321        47.8736 
 705   0.0000       1.762475        47.9594 
 706   0.0000       1.770691        48.1830 
 707   0.0000       1.772792        48.2401 
 708   0.0000       1.775902        48.3247 
 709   0.0000       1.777798        48.3763 
 710   0.0000       1.781002        48.4635 
 711   0.0000       1.787390        48.6373 
 712   0.0000       1.797103        48.9017 
 713   0.0000       1.802231        49.0412 
 714   0.0000       1.809059        49.2270 
 715   0.0000       1.815385        49.3991 
 716   0.0000       1.817758        49.4637 
 717   0.0000       1.829003        49.7697 
 718   0.0000       1.829972        49.7961 
 719   0.0000       1.830795        49.8185 
 720   0.0000       1.834819        49.9280 
 721   0.0000       1.840262        50.0761 
 722   0.0000       1.843543        50.1654 
 723   0.0000       1.844399        50.1886 
 724   0.0000       1.847868        50.2831 
 725   0.0000       1.849892        50.3381 
 726   0.0000       1.856490        50.5177 
 727   0.0000       1.856953        50.5303 
 728   0.0000       1.860696        50.6321 
 729   0.0000       1.864251        50.7289 
 730   0.0000       1.867575        50.8193 
 731   0.0000       1.868253        50.8377 
 732   0.0000       1.870068        50.8871 
 733   0.0000       1.871608        50.9290 
 734   0.0000       1.873943        50.9926 
 735   0.0000       1.875282        51.0290 
 736   0.0000       1.876569        51.0640 
 737   0.0000       1.879424        51.1417 
 738   0.0000       1.886142        51.3245 
 739   0.0000       1.887919        51.3729 
 740   0.0000       1.890825        51.4520 
 741   0.0000       1.893535        51.5257 
 742   0.0000       1.896725        51.6125 
 743   0.0000       1.900470        51.7144 
 744   0.0000       1.902348        51.7655 
 745   0.0000       1.905277        51.8452 
 746   0.0000       1.907474        51.9050 
 747   0.0000       1.910547        51.9886 
 748   0.0000       1.924643        52.3722 
 749   0.0000       1.924794        52.3763 
 750   0.0000       1.932206        52.5780 
 751   0.0000       1.935017        52.6545 
 752   0.0000       1.938504        52.7494 
 753   0.0000       1.942290        52.8524 
 754   0.0000       1.945202        52.9316 
 755   0.0000       1.947976        53.0071 
 756   0.0000       1.950113        53.0653 
 757   0.0000       1.955333        53.2073 
 758   0.0000       1.957297        53.2608 
 759   0.0000       1.961446        53.3737 
 760   0.0000       1.966428        53.5092 
 761   0.0000       1.967890        53.5490 
 762   0.0000       1.972537        53.6755 
 763   0.0000       1.976304        53.7780 
 764   0.0000       1.979908        53.8760 
 765   0.0000       1.983040        53.9613 
 766   0.0000       1.988528        54.1106 
 767   0.0000       1.989027        54.1242 
 768   0.0000       1.993182        54.2372 
 769   0.0000       1.994209        54.2652 
 770   0.0000       1.996119        54.3172 
 771   0.0000       2.005540        54.5735 
 772   0.0000       2.007834        54.6359 
 773   0.0000       2.012018        54.7498 
 774   0.0000       2.013331        54.7855 
 775   0.0000       2.022154        55.0256 
 776   0.0000       2.022272        55.0288 
 777   0.0000       2.027695        55.1764 
 778   0.0000       2.034691        55.3668 
 779   0.0000       2.044323        55.6289 
 780   0.0000       2.046153        55.6787 
 781   0.0000       2.052405        55.8488 
 782   0.0000       2.057287        55.9816 
 783   0.0000       2.059659        56.0462 
 784   0.0000       2.062741        56.1300 
 785   0.0000       2.064488        56.1776 
 786   0.0000       2.070016        56.3280 
 787   0.0000       2.071561        56.3700 
 788   0.0000       2.075768        56.4845 
 789   0.0000       2.084942        56.7342 
 790   0.0000       2.089718        56.8641 
 791   0.0000       2.095509        57.0217 
 792   0.0000       2.101162        57.1755 
 793   0.0000       2.107621        57.3513 
 794   0.0000       2.109727        57.4086 
 795   0.0000       2.115280        57.5597 
 796   0.0000       2.117982        57.6332 
 797   0.0000       2.123921        57.7948 
 798   0.0000       2.125749        57.8446 
 799   0.0000       2.127744        57.8989 
 800   0.0000       2.128397        57.9166 
 801   0.0000       2.129798        57.9547 
 802   0.0000       2.140702        58.2515 
 803   0.0000       2.154471        58.6261 
 804   0.0000       2.156506        58.6815 
 805   0.0000       2.160349        58.7861 
 806   0.0000       2.165432        58.9244 
 807   0.0000       2.170578        59.0644 
 808   0.0000       2.174155        59.1618 
 809   0.0000       2.180849        59.3439 
 810   0.0000       2.185829        59.4794 
 811   0.0000       2.190717        59.6124 
 812   0.0000       2.191494        59.6336 
 813   0.0000       2.202956        59.9455 
 814   0.0000       2.214607        60.2625 
 815   0.0000       2.215430        60.2849 
 816   0.0000       2.219304        60.3903 
 817   0.0000       2.223685        60.5096 
 818   0.0000       2.229658        60.6721 
 819   0.0000       2.232726        60.7556 
 820   0.0000       2.237078        60.8740 
 821   0.0000       2.237203        60.8774 
 822   0.0000       2.243325        61.0440 
 823   0.0000       2.245395        61.1003 
 824   0.0000       2.249804        61.2203 
 825   0.0000       2.272284        61.8320 
 826   0.0000       2.285449        62.1902 
 827   0.0000       2.289359        62.2966 
 828   0.0000       2.295072        62.4521 
 829   0.0000       2.296523        62.4916 
 830   0.0000       2.297776        62.5257 
 831   0.0000       2.301797        62.6351 
 832   0.0000       2.304174        62.6998 
 833   0.0000       2.305988        62.7491 
 834   0.0000       2.307491        62.7900 
 835   0.0000       2.311779        62.9067 
 836   0.0000       2.312638        62.9301 
 837   0.0000       2.313595        62.9561 
 838   0.0000       2.322671        63.2031 
 839   0.0000       2.324466        63.2519 
 840   0.0000       2.327845        63.3439 
 841   0.0000       2.328347        63.3575 
 842   0.0000       2.332274        63.4644 
 843   0.0000       2.336831        63.5884 
 844   0.0000       2.339850        63.6706 
 845   0.0000       2.342135        63.7327 
 846   0.0000       2.347757        63.8857 
 847   0.0000       2.347932        63.8905 
 848   0.0000       2.359502        64.2053 
 849   0.0000       2.371205        64.5238 
 850   0.0000       2.384566        64.8873 
 851   0.0000       2.387983        64.9803 
 852   0.0000       2.389048        65.0093 
 853   0.0000       2.391690        65.0812 
 854   0.0000       2.394008        65.1443 
 855   0.0000       2.394811        65.1661 
 856   0.0000       2.395447        65.1834 
 857   0.0000       2.396688        65.2172 
 858   0.0000       2.412149        65.6379 
 859   0.0000       2.412511        65.6478 
 860   0.0000       2.419880        65.8483 
 861   0.0000       2.421849        65.9019 
 862   0.0000       2.425872        66.0113 
 863   0.0000       2.427341        66.0513 
 864   0.0000       2.429620        66.1133 
 865   0.0000       2.431632        66.1681 
 866   0.0000       2.435175        66.2645 
 867   0.0000       2.438050        66.3427 
 868   0.0000       2.438302        66.3496 
 869   0.0000       2.441003        66.4231 
 870   0.0000       2.449464        66.6533 
 871   0.0000       2.454526        66.7911 
 872   0.0000       2.472866        67.2901 
 873   0.0000       2.473864        67.3172 
 874   0.0000       2.478712        67.4492 
 875   0.0000       2.480087        67.4866 
 876   0.0000       2.481355        67.5211 
 877   0.0000       2.482924        67.5638 
 878   0.0000       2.484102        67.5958 
 879   0.0000       2.485600        67.6366 
 880   0.0000       2.488757        67.7225 
 881   0.0000       2.493836        67.8607 
 882   0.0000       2.502021        68.0834 
 883   0.0000       2.506176        68.1965 
 884   0.0000       2.508034        68.2471 
 885   0.0000       2.515355        68.4463 
 886   0.0000       2.525933        68.7341 
 887   0.0000       2.527546        68.7780 
 888   0.0000       2.528743        68.8106 
 889   0.0000       2.530636        68.8621 
 890   0.0000       2.532445        68.9113 
 891   0.0000       2.534036        68.9546 
 892   0.0000       2.535746        69.0011 
 893   0.0000       2.541595        69.1603 
 894   0.0000       2.550138        69.3928 
 895   0.0000       2.556337        69.5615 
 896   0.0000       2.560957        69.6872 
 897   0.0000       2.567198        69.8570 
 898   0.0000       2.568413        69.8901 
 899   0.0000       2.576159        70.1009 
 900   0.0000       2.577821        70.1461 
 901   0.0000       2.602887        70.8282 
 902   0.0000       2.639699        71.8299 
 903   0.0000       2.652904        72.1892 
 904   0.0000       2.660410        72.3934 
 905   0.0000       2.662898        72.4611 
 906   0.0000       2.672996        72.7359 
 907   0.0000       2.675947        72.8162 
 908   0.0000       2.677023        72.8455 
 909   0.0000       2.681223        72.9598 
 910   0.0000       2.687103        73.1198 
 911   0.0000       2.692566        73.2684 
 912   0.0000       2.698635        73.4336 
 913   0.0000       2.711712        73.7894 
 914   0.0000       2.730089        74.2895 
 915   0.0000       2.744431        74.6798 
 916   0.0000       2.747880        74.7736 
 917   0.0000       2.749406        74.8151 
 918   0.0000       2.751084        74.8608 
 919   0.0000       2.752507        74.8995 
 920   0.0000       2.754215        74.9460 
 921   0.0000       2.754925        74.9653 
 922   0.0000       2.760113        75.1065 
 923   0.0000       2.760310        75.1119 
 924   0.0000       2.841474        77.3204 
 925   0.0000       2.888207        78.5921 
 926   0.0000       2.892548        78.7102 
 927   0.0000       2.897079        78.8335 
 928   0.0000       2.897398        78.8422 
 929   0.0000       2.899460        78.8983 
 930   0.0000       2.900862        78.9365 
 931   0.0000       2.901444        78.9523 
 932   0.0000       2.902861        78.9909 
 933   0.0000       2.907216        79.1094 
 934   0.0000       2.912686        79.2582 
 935   0.0000       2.942751        80.0763 
 936   0.0000       2.987141        81.2842 
 937   0.0000       2.996700        81.5444 
 938   0.0000       3.046289        82.8937 
 939   0.0000       3.047708        82.9324 
 940   0.0000       3.050014        82.9951 
 941   0.0000       3.054970        83.1300 
 942   0.0000       3.058637        83.2298 
 943   0.0000       3.061833        83.3167 
 944   0.0000       3.064867        83.3993 
 945   0.0000       3.068407        83.4956 
 946   0.0000       3.070206        83.5446 
 947   0.0000       3.130315        85.1802 
 948   0.0000       3.252285        88.4992 
 949   0.0000       3.405600        92.6711 

                    ********************************
                    * MULLIKEN POPULATION ANALYSIS *
                    ********************************

--------------------------------------------
MULLIKEN ATOMIC CHARGES AND SPIN POPULATIONS
--------------------------------------------
   0 C :   -0.595722    0.005515
   1 C :    0.104066   -0.107333
   2 C :    0.042387    0.247354
   3 C :   -0.552536   -0.019401
   4 C :    0.293454    0.005068
   5 C :    0.025166    0.214862
   6 C :   -0.394424   -0.016297
   7 C :   -0.183835    0.005785
   8 C :    0.181403    0.004303
   9 C :   -0.536587    0.000187
  10 C :   -0.341253   -0.000063
  11 C :   -0.308188    0.000436
  12 C :   -0.178543    0.000016
  13 C :    0.169931    0.000065
  14 C :   -0.544109   -0.000001
  15 C :   -0.326154   -0.000001
  16 C :   -0.308751    0.000005
  17 C :   -0.178450   -0.000000
  18 C :    0.169070    0.000001
  19 C :   -0.541861   -0.000000
  20 C :   -0.326016   -0.000000
  21 C :   -0.309248    0.000000
  22 C :   -0.180102   -0.000000
  23 C :    0.170349    0.000000
  24 C :   -0.544169   -0.000000
  25 C :   -0.326087   -0.000000
  26 C :   -0.307180    0.000000
  27 C :   -0.179847   -0.000000
  28 C :    0.170255    0.000000
  29 C :   -0.543011   -0.000000
  30 C :   -0.325990   -0.000000
  31 C :   -0.308559    0.000000
  32 C :   -0.179513    0.000000
  33 C :    0.170080    0.000000
  34 C :   -0.542944   -0.000000
  35 C :   -0.326096   -0.000000
  36 C :   -0.307808    0.000000
  37 C :   -0.180840   -0.000000
  38 C :    0.171402    0.000000
  39 C :   -0.536052   -0.000000
  40 C :   -0.326203   -0.000000
  41 C :   -0.307298    0.000000
  42 C :   -0.183783   -0.000000
  43 C :    0.177598    0.000000
  44 C :   -0.335933   -0.000000
  45 C :   -0.299121    0.000000
  46 C :   -0.170665   -0.000000
  47 C :    0.174574    0.000000
  48 C :   -0.526700    0.000000
  49 C :   -0.519869    0.000000
  50 C :   -0.534773   -0.000000
  51 C :    0.080886   -0.096066
  52 C :    0.243848    0.319896
  53 O :   -0.622494    0.084838
  54 O :   -0.523023    0.335910
  55 H :    0.190496   -0.000587
  56 H :    0.188365   -0.002543
  57 H :    0.187404   -0.002385
  58 H :    0.175065    0.009175
  59 H :    0.170796   -0.000420
  60 H :    0.174841    0.009327
  61 H :    0.164103    0.002928
  62 H :    0.166677    0.002542
  63 H :    0.126713   -0.000014
  64 H :    0.154568   -0.000010
  65 H :    0.166296   -0.000023
  66 H :    0.157456    0.000435
  67 H :    0.154626   -0.000635
  68 H :    0.139085    0.000035
  69 H :    0.147349    0.000002
  70 H :    0.145048    0.000069
  71 H :    0.123079    0.000005
  72 H :    0.160200   -0.000001
  73 H :    0.168973    0.000000
  74 H :    0.159057    0.000006
  75 H :    0.144483    0.000002
  76 H :    0.138572   -0.000000
  77 H :    0.148823   -0.000000
  78 H :    0.144549    0.000001
  79 H :    0.123273    0.000000
  80 H :    0.160271   -0.000000
  81 H :    0.166864   -0.000000
  82 H :    0.159196    0.000000
  83 H :    0.144407    0.000000
  84 H :    0.138306    0.000000
  85 H :    0.149136   -0.000000
  86 H :    0.144655    0.000000
  87 H :    0.123936    0.000000
  88 H :    0.160174    0.000000
  89 H :    0.169763    0.000000
  90 H :    0.158906    0.000000
  91 H :    0.144045    0.000000
  92 H :    0.138284    0.000000
  93 H :    0.146233   -0.000000
  94 H :    0.144867    0.000000
  95 H :    0.124137    0.000000
  96 H :    0.160098    0.000000
  97 H :    0.168450   -0.000000
  98 H :    0.159051    0.000000
  99 H :    0.144411    0.000000
 100 H :    0.138438   -0.000000
 101 H :    0.148870   -0.000000
 102 H :    0.144629    0.000000
 103 H :    0.123652    0.000000
 104 H :    0.160133    0.000000
 105 H :    0.168156    0.000000
 106 H :    0.158899    0.000000
 107 H :    0.144075    0.000000
 108 H :    0.138335   -0.000000
 109 H :    0.147488   -0.000000
 110 H :    0.144692    0.000000
 111 H :    0.123667    0.000000
 112 H :    0.159744    0.000000
 113 H :    0.162258    0.000000
 114 H :    0.158477    0.000000
 115 H :    0.143497    0.000000
 116 H :    0.138536    0.000000
 117 H :    0.146887    0.000000
 118 H :    0.145005   -0.000000
 119 H :    0.123989    0.000000
 120 H :    0.138718    0.000000
 121 H :    0.143717    0.000000
 122 H :    0.145605   -0.000000
 123 H :    0.146035   -0.000000
 124 H :    0.118869   -0.000000
 125 H :    0.162487    0.000000
 126 H :    0.158315    0.000000
 127 H :    0.158974   -0.000000
 128 H :    0.156570    0.000000
 129 H :    0.155570    0.000000
 130 H :    0.155828    0.000000
 131 H :    0.158638    0.000000
 132 H :    0.157735    0.000000
 133 H :    0.161562    0.000000
 134 C :   -0.528576    0.004973
 135 H :    0.171647   -0.000504
 136 H :    0.173171   -0.002330
 137 H :    0.174702   -0.002039
 138 H :    0.465187   -0.003088
Sum of atomic charges         :    0.0000000
Sum of atomic spin populations:    1.0000000

-----------------------------------------------------
MULLIKEN REDUCED ORBITAL CHARGES AND SPIN POPULATIONS
-----------------------------------------------------
CHARGE
  0 C s       :     3.329327  s :     3.329327
      pz      :     1.111078  p :     3.232000
      px      :     1.050955
      py      :     1.069968
      dz2     :     0.006811  d :     0.034395
      dxz     :     0.003582
      dyz     :     0.009271
      dx2y2   :     0.006110
      dxy     :     0.008621
  1 C s       :     3.128994  s :     3.128994
      pz      :     0.963957  p :     2.726762
      px      :     0.891854
      py      :     0.870950
      dz2     :     0.006550  d :     0.040179
      dxz     :     0.006814
      dyz     :     0.008031
      dx2y2   :     0.010043
      dxy     :     0.008741
  2 C s       :     3.196607  s :     3.196607
      pz      :     0.912715  p :     2.721766
      px      :     0.917543
      py      :     0.891508
      dz2     :     0.007305  d :     0.039240
      dxz     :     0.007679
      dyz     :     0.006201
      dx2y2   :     0.008036
      dxy     :     0.010019
  3 C s       :     3.307213  s :     3.307213
      pz      :     1.057393  p :     3.211085
      px      :     1.112579
      py      :     1.041113
      dz2     :     0.003007  d :     0.034238
      dxz     :     0.010257
      dyz     :     0.008775
      dx2y2   :     0.010335
      dxy     :     0.001863
  4 C s       :     3.099951  s :     3.099951
      pz      :     0.851559  p :     2.522959
      px      :     0.799469
      py      :     0.871930
      dz2     :     0.015248  d :     0.083636
      dxz     :     0.016269
      dyz     :     0.013176
      dx2y2   :     0.016966
      dxy     :     0.021977
  5 C s       :     3.192652  s :     3.192652
      pz      :     0.936223  p :     2.743295
      px      :     0.914991
      py      :     0.892080
      dz2     :     0.006073  d :     0.038887
      dxz     :     0.007537
      dyz     :     0.006969
      dx2y2   :     0.009732
      dxy     :     0.008576
  6 C s       :     3.277322  s :     3.277322
      pz      :     1.041197  p :     3.076358
      px      :     1.019611
      py      :     1.015550
      dz2     :     0.009769  d :     0.040743
      dxz     :     0.010129
      dyz     :     0.003267
      dx2y2   :     0.007279
      dxy     :     0.010300
  7 C s       :     3.200865  s :     3.200865
      pz      :     0.939025  p :     2.947270
      px      :     0.966306
      py      :     1.041939
      dz2     :     0.009678  d :     0.035700
      dxz     :     0.012655
      dyz     :     0.001473
      dx2y2   :     0.005121
      dxy     :     0.006774
  8 C s       :     3.130833  s :     3.130833
      pz      :     0.816673  p :     2.647332
      px      :     0.888988
      py      :     0.941671
      dz2     :     0.009637  d :     0.040432
      dxz     :     0.013497
      dyz     :     0.003943
      dx2y2   :     0.005544
      dxy     :     0.007811
  9 C s       :     3.310739  s :     3.310739
      pz      :     1.025733  p :     3.190579
      px      :     1.082716
      py      :     1.082130
      dz2     :     0.009552  d :     0.035269
      dxz     :     0.009018
      dyz     :     0.002273
      dx2y2   :     0.004567
      dxy     :     0.009859
 10 C s       :     3.268754  s :     3.268754
      pz      :     1.007398  p :     3.032504
      px      :     1.047373
      py      :     0.977733
      dz2     :     0.008156  d :     0.039995
      dxz     :     0.009417
      dyz     :     0.007088
      dx2y2   :     0.004336
      dxy     :     0.011000
 11 C s       :     3.258988  s :     3.258988
      pz      :     1.007237  p :     3.008493
      px      :     1.044691
      py      :     0.956565
      dz2     :     0.009776  d :     0.040707
      dxz     :     0.007760
      dyz     :     0.005588
      dx2y2   :     0.005999
      dxy     :     0.011584
 12 C s       :     3.199509  s :     3.199509
      pz      :     0.955796  p :     2.943420
      px      :     0.971222
      py      :     1.016402
      dz2     :     0.007407  d :     0.035614
      dxz     :     0.011004
      dyz     :     0.003551
      dx2y2   :     0.006136
      dxy     :     0.007516
 13 C s       :     3.131954  s :     3.131954
      pz      :     0.843710  p :     2.657666
      px      :     0.890481
      py      :     0.923476
      dz2     :     0.007841  d :     0.040448
      dxz     :     0.012459
      dyz     :     0.005310
      dx2y2   :     0.006399
      dxy     :     0.008439
 14 C s       :     3.310403  s :     3.310403
      pz      :     1.036821  p :     3.198656
      px      :     1.082589
      py      :     1.079246
      dz2     :     0.005474  d :     0.035050
      dxz     :     0.007980
      dyz     :     0.008974
      dx2y2   :     0.004128
      dxy     :     0.008494
 15 C s       :     3.267407  s :     3.267407
      pz      :     0.976995  p :     3.018500
      px      :     1.040593
      py      :     1.000912
      dz2     :     0.005434  d :     0.040247
      dxz     :     0.010233
      dyz     :     0.010138
      dx2y2   :     0.002798
      dxy     :     0.011643
 16 C s       :     3.258138  s :     3.258138
      pz      :     0.987182  p :     3.009881
      px      :     1.040661
      py      :     0.982038
      dz2     :     0.004189  d :     0.040732
      dxz     :     0.009936
      dyz     :     0.010933
      dx2y2   :     0.004619
      dxy     :     0.011055
 17 C s       :     3.200221  s :     3.200221
      pz      :     0.998447  p :     2.942607
      px      :     0.969637
      py      :     0.974523
      dz2     :     0.002445  d :     0.035622
      dxz     :     0.008178
      dyz     :     0.005539
      dx2y2   :     0.008224
      dxy     :     0.011235
 18 C s       :     3.131544  s :     3.131544
      pz      :     0.916502  p :     2.658911
      px      :     0.887918
      py      :     0.854492
      dz2     :     0.004475  d :     0.040475
      dxz     :     0.009548
      dyz     :     0.004988
      dx2y2   :     0.009550
      dxy     :     0.011915
 19 C s       :     3.309451  s :     3.309451
      pz      :     1.062764  p :     3.197375
      px      :     1.079137
      py      :     1.055474
      dz2     :     0.004562  d :     0.035035
      dxz     :     0.008861
      dyz     :     0.008257
      dx2y2   :     0.004459
      dxy     :     0.008896
 20 C s       :     3.267751  s :     3.267751
      pz      :     0.969272  p :     3.018003
      px      :     1.044943
      py      :     1.003787
      dz2     :     0.008369  d :     0.040263
      dxz     :     0.010497
      dyz     :     0.005555
      dx2y2   :     0.005078
      dxy     :     0.010763
 21 C s       :     3.258473  s :     3.258473
      pz      :     0.963038  p :     3.010068
      px      :     1.040929
      py      :     1.006101
      dz2     :     0.007505  d :     0.040707
      dxz     :     0.011064
      dyz     :     0.006145
      dx2y2   :     0.007272
      dxy     :     0.008720
 22 C s       :     3.199859  s :     3.199859
      pz      :     1.028449  p :     2.944625
      px      :     0.969725
      py      :     0.946451
      dz2     :     0.003847  d :     0.035618
      dxz     :     0.006292
      dyz     :     0.002070
      dx2y2   :     0.011324
      dxy     :     0.012085
 23 C s       :     3.130902  s :     3.130902
      pz      :     0.948376  p :     2.658260
      px      :     0.893752
      py      :     0.816132
      dz2     :     0.003747  d :     0.040490
      dxz     :     0.007460
      dyz     :     0.004115
      dx2y2   :     0.011599
      dxy     :     0.013569
 24 C s       :     3.310528  s :     3.310528
      pz      :     1.080574  p :     3.198640
      px      :     1.085188
      py      :     1.032879
      dz2     :     0.008775  d :     0.035000
      dxz     :     0.008171
      dyz     :     0.002632
      dx2y2   :     0.006702
      dxy     :     0.008720
 25 C s       :     3.267721  s :     3.267721
      pz      :     0.987041  p :     3.018080
      px      :     1.036782
      py      :     0.994257
      dz2     :     0.006196  d :     0.040286
      dxz     :     0.011808
      dyz     :     0.006375
      dx2y2   :     0.005177
      dxy     :     0.010730
 26 C s       :     3.257700  s :     3.257700
      pz      :     0.969204  p :     3.008795
      px      :     1.034197
      py      :     1.005395
      dz2     :     0.006936  d :     0.040685
      dxz     :     0.012663
      dyz     :     0.005809
      dx2y2   :     0.006311
      dxy     :     0.008967
 27 C s       :     3.200335  s :     3.200335
      pz      :     1.018735  p :     2.943913
      px      :     0.966742
      py      :     0.958436
      dz2     :     0.002690  d :     0.035599
      dxz     :     0.008316
      dyz     :     0.004271
      dx2y2   :     0.009038
      dxy     :     0.011284
 28 C s       :     3.131651  s :     3.131651
      pz      :     0.916069  p :     2.657634
      px      :     0.884683
      py      :     0.856882
      dz2     :     0.003440  d :     0.040460
      dxz     :     0.009471
      dyz     :     0.004872
      dx2y2   :     0.010001
      dxy     :     0.012676
 29 C s       :     3.310005  s :     3.310005
      pz      :     1.073206  p :     3.197977
      px      :     1.080836
      py      :     1.043935
      dz2     :     0.002252  d :     0.035029
      dxz     :     0.010737
      dyz     :     0.009062
      dx2y2   :     0.003731
      dxy     :     0.009247
 30 C s       :     3.267530  s :     3.267530
      pz      :     1.003074  p :     3.018204
      px      :     1.045659
      py      :     0.969471
      dz2     :     0.005175  d :     0.040256
      dxz     :     0.009881
      dyz     :     0.009356
      dx2y2   :     0.006216
      dxy     :     0.009628
 31 C s       :     3.258297  s :     3.258297
      pz      :     0.975446  p :     3.009547
      px      :     1.051139
      py      :     0.982962
      dz2     :     0.006152  d :     0.040715
      dxz     :     0.009407
      dyz     :     0.010625
      dx2y2   :     0.005224
      dxy     :     0.009308
 32 C s       :     3.199888  s :     3.199888
      pz      :     0.961421  p :     2.944009
      px      :     0.977581
      py      :     1.005007
      dz2     :     0.005673  d :     0.035616
      dxz     :     0.011542
      dyz     :     0.005813
      dx2y2   :     0.005325
      dxy     :     0.007262
 33 C s       :     3.131217  s :     3.131217
      pz      :     0.849294  p :     2.658220
      px      :     0.889948
      py      :     0.918978
      dz2     :     0.007931  d :     0.040483
      dxz     :     0.011588
      dyz     :     0.005285
      dx2y2   :     0.007046
      dxy     :     0.008633
 34 C s       :     3.309880  s :     3.309880
      pz      :     1.058242  p :     3.198047
      px      :     1.077113
      py      :     1.062692
      dz2     :     0.006891  d :     0.035017
      dxz     :     0.007147
      dyz     :     0.007129
      dx2y2   :     0.006109
      dxy     :     0.007741
 35 C s       :     3.267642  s :     3.267642
      pz      :     0.997785  p :     3.018176
      px      :     1.043395
      py      :     0.976996
      dz2     :     0.007498  d :     0.040279
      dxz     :     0.011551
      dyz     :     0.005656
      dx2y2   :     0.005117
      dxy     :     0.010457
 36 C s       :     3.258001  s :     3.258001
      pz      :     1.014561  p :     3.009111
      px      :     1.027331
      py      :     0.967219
      dz2     :     0.010258  d :     0.040696
      dxz     :     0.008201
      dyz     :     0.004668
      dx2y2   :     0.005411
      dxy     :     0.012157
 37 C s       :     3.200058  s :     3.200058
      pz      :     0.950366  p :     2.945169
      px      :     0.961502
      py      :     1.033301
      dz2     :     0.010958  d :     0.035614
      dxz     :     0.011198
      dyz     :     0.001114
      dx2y2   :     0.005426
      dxy     :     0.006917
 38 C s       :     3.130666  s :     3.130666
      pz      :     0.813061  p :     2.657420
      px      :     0.891880
      py      :     0.952479
      dz2     :     0.009667  d :     0.040512
      dxz     :     0.013998
      dyz     :     0.003879
      dx2y2   :     0.005135
      dxy     :     0.007832
 39 C s       :     3.306697  s :     3.306697
      pz      :     1.025675  p :     3.194360
      px      :     1.086809
      py      :     1.081877
      dz2     :     0.009046  d :     0.034996
      dxz     :     0.009355
      dyz     :     0.003191
      dx2y2   :     0.003448
      dxy     :     0.009955
 40 C s       :     3.267472  s :     3.267472
      pz      :     0.999652  p :     3.018421
      px      :     1.033878
      py      :     0.984892
      dz2     :     0.006237  d :     0.040310
      dxz     :     0.010254
      dyz     :     0.008615
      dx2y2   :     0.004232
      dxy     :     0.010972
 41 C s       :     3.257926  s :     3.257926
      pz      :     1.000935  p :     3.008725
      px      :     1.047149
      py      :     0.960640
      dz2     :     0.006026  d :     0.040647
      dxz     :     0.010733
      dyz     :     0.007883
      dx2y2   :     0.005245
      dxy     :     0.010760
 42 C s       :     3.200179  s :     3.200179
      pz      :     0.973614  p :     2.947982
      px      :     0.973229
      py      :     1.001139
      dz2     :     0.003942  d :     0.035622
      dxz     :     0.011628
      dyz     :     0.004723
      dx2y2   :     0.006039
      dxy     :     0.009290
 43 C s       :     3.127952  s :     3.127952
      pz      :     0.868699  p :     2.653845
      px      :     0.874032
      py      :     0.911114
      dz2     :     0.005611  d :     0.040605
      dxz     :     0.011617
      dyz     :     0.005201
      dx2y2   :     0.007844
      dxy     :     0.010332
 44 C s       :     3.269933  s :     3.269933
      pz      :     1.005756  p :     3.025613
      px      :     1.060238
      py      :     0.959618
      dz2     :     0.005706  d :     0.040387
      dxz     :     0.011205
      dyz     :     0.007708
      dx2y2   :     0.008504
      dxy     :     0.007265
 45 C s       :     3.253555  s :     3.253555
      pz      :     1.029695  p :     3.004994
      px      :     1.011148
      py      :     0.964151
      dz2     :     0.006146  d :     0.040573
      dxz     :     0.008670
      dyz     :     0.010169
      dx2y2   :     0.008208
      dxy     :     0.007379
 46 C s       :     3.199064  s :     3.199064
      pz      :     0.973017  p :     2.935837
      px      :     0.946645
      py      :     1.016174
      dz2     :     0.009412  d :     0.035764
      dxz     :     0.010179
      dyz     :     0.005928
      dx2y2   :     0.005051
      dxy     :     0.005195
 47 C s       :     3.123807  s :     3.123807
      pz      :     0.907482  p :     2.660482
      px      :     0.819954
      py      :     0.933047
      dz2     :     0.009969  d :     0.041137
      dxz     :     0.011954
      dyz     :     0.006570
      dx2y2   :     0.006827
      dxy     :     0.005817
 48 C s       :     3.306686  s :     3.306686
      pz      :     1.079343  p :     3.185118
      px      :     1.038000
      py      :     1.067775
      dz2     :     0.007342  d :     0.034895
      dxz     :     0.008425
      dyz     :     0.004761
      dx2y2   :     0.010534
      dxy     :     0.003834
 49 C s       :     3.308293  s :     3.308293
      pz      :     1.073193  p :     3.176462
      px      :     1.019843
      py      :     1.083426
      dz2     :     0.007576  d :     0.035113
      dxz     :     0.007441
      dyz     :     0.006112
      dx2y2   :     0.007972
      dxy     :     0.006013
 50 C s       :     3.305478  s :     3.305478
      pz      :     1.057340  p :     3.194394
      px      :     1.066896
      py      :     1.070158
      dz2     :     0.002341  d :     0.034901
      dxz     :     0.009897
      dyz     :     0.010313
      dx2y2   :     0.002017
      dxy     :     0.010334
 51 C s       :     3.143646  s :     3.143646
      pz      :     0.917905  p :     2.735553
      px      :     0.949324
      py      :     0.868324
      dz2     :     0.007901  d :     0.039915
      dxz     :     0.007316
      dyz     :     0.006187
      dx2y2   :     0.007580
      dxy     :     0.010932
 52 C s       :     3.128846  s :     3.128846
      pz      :     0.844762  p :     2.556863
      px      :     0.781138
      py      :     0.930963
      dz2     :     0.013013  d :     0.070443
      dxz     :     0.016946
      dyz     :     0.009452
      dx2y2   :     0.015761
      dxy     :     0.015272
 53 O s       :     3.885406  s :     3.885406
      pz      :     1.687520  p :     4.708577
      px      :     1.385845
      py      :     1.635212
      dz2     :     0.006183  d :     0.028510
      dxz     :     0.005594
      dyz     :     0.003836
      dx2y2   :     0.003021
      dxy     :     0.009876
 54 O s       :     3.877528  s :     3.877528
      pz      :     1.464713  p :     4.621792
      px      :     1.435035
      py      :     1.722043
      dz2     :     0.005008  d :     0.023704
      dxz     :     0.007157
      dyz     :     0.002158
      dx2y2   :     0.004884
      dxy     :     0.004497
 55 H s       :     0.809504  s :     0.809504
 56 H s       :     0.811635  s :     0.811635
 57 H s       :     0.812596  s :     0.812596
 58 H s       :     0.824935  s :     0.824935
 59 H s       :     0.829204  s :     0.829204
 60 H s       :     0.825159  s :     0.825159
 61 H s       :     0.835897  s :     0.835897
 62 H s       :     0.833323  s :     0.833323
 63 H s       :     0.873287  s :     0.873287
 64 H s       :     0.845432  s :     0.845432
 65 H s       :     0.833704  s :     0.833704
 66 H s       :     0.842544  s :     0.842544
 67 H s       :     0.845374  s :     0.845374
 68 H s       :     0.860915  s :     0.860915
 69 H s       :     0.852651  s :     0.852651
 70 H s       :     0.854952  s :     0.854952
 71 H s       :     0.876921  s :     0.876921
 72 H s       :     0.839800  s :     0.839800
 73 H s       :     0.831027  s :     0.831027
 74 H s       :     0.840943  s :     0.840943
 75 H s       :     0.855517  s :     0.855517
 76 H s       :     0.861428  s :     0.861428
 77 H s       :     0.851177  s :     0.851177
 78 H s       :     0.855451  s :     0.855451
 79 H s       :     0.876727  s :     0.876727
 80 H s       :     0.839729  s :     0.839729
 81 H s       :     0.833136  s :     0.833136
 82 H s       :     0.840804  s :     0.840804
 83 H s       :     0.855593  s :     0.855593
 84 H s       :     0.861694  s :     0.861694
 85 H s       :     0.850864  s :     0.850864
 86 H s       :     0.855345  s :     0.855345
 87 H s       :     0.876064  s :     0.876064
 88 H s       :     0.839826  s :     0.839826
 89 H s       :     0.830237  s :     0.830237
 90 H s       :     0.841094  s :     0.841094
 91 H s       :     0.855955  s :     0.855955
 92 H s       :     0.861716  s :     0.861716
 93 H s       :     0.853767  s :     0.853767
 94 H s       :     0.855133  s :     0.855133
 95 H s       :     0.875863  s :     0.875863
 96 H s       :     0.839902  s :     0.839902
 97 H s       :     0.831550  s :     0.831550
 98 H s       :     0.840949  s :     0.840949
 99 H s       :     0.855589  s :     0.855589
100 H s       :     0.861562  s :     0.861562
101 H s       :     0.851130  s :     0.851130
102 H s       :     0.855371  s :     0.855371
103 H s       :     0.876348  s :     0.876348
104 H s       :     0.839867  s :     0.839867
105 H s       :     0.831844  s :     0.831844
106 H s       :     0.841101  s :     0.841101
107 H s       :     0.855925  s :     0.855925
108 H s       :     0.861665  s :     0.861665
109 H s       :     0.852512  s :     0.852512
110 H s       :     0.855308  s :     0.855308
111 H s       :     0.876333  s :     0.876333
112 H s       :     0.840256  s :     0.840256
113 H s       :     0.837742  s :     0.837742
114 H s       :     0.841523  s :     0.841523
115 H s       :     0.856503  s :     0.856503
116 H s       :     0.861464  s :     0.861464
117 H s       :     0.853113  s :     0.853113
118 H s       :     0.854995  s :     0.854995
119 H s       :     0.876011  s :     0.876011
120 H s       :     0.861282  s :     0.861282
121 H s       :     0.856283  s :     0.856283
122 H s       :     0.854395  s :     0.854395
123 H s       :     0.853965  s :     0.853965
124 H s       :     0.881131  s :     0.881131
125 H s       :     0.837513  s :     0.837513
126 H s       :     0.841685  s :     0.841685
127 H s       :     0.841026  s :     0.841026
128 H s       :     0.843430  s :     0.843430
129 H s       :     0.844430  s :     0.844430
130 H s       :     0.844172  s :     0.844172
131 H s       :     0.841362  s :     0.841362
132 H s       :     0.842265  s :     0.842265
133 H s       :     0.838438  s :     0.838438
134 C s       :     3.304955  s :     3.304955
      pz      :     1.053731  p :     3.189072
      px      :     1.094499
      py      :     1.040842
      dz2     :     0.009921  d :     0.034549
      dxz     :     0.002332
      dyz     :     0.007760
      dx2y2   :     0.003339
      dxy     :     0.011198
135 H s       :     0.828353  s :     0.828353
136 H s       :     0.826829  s :     0.826829
137 H s       :     0.825298  s :     0.825298
138 H s       :     0.534813  s :     0.534813

SPIN
  0 C s       :     0.001250  s :     0.001250
      pz      :     0.001177  p :     0.004706
      px      :     0.002204
      py      :     0.001326
      dz2     :    -0.000037  d :    -0.000441
      dxz     :    -0.000113
      dyz     :    -0.000093
      dx2y2   :    -0.000170
      dxy     :    -0.000028
  1 C s       :    -0.017844  s :    -0.017844
      pz      :    -0.040875  p :    -0.092637
      px      :    -0.023013
      py      :    -0.028750
      dz2     :     0.002220  d :     0.003148
      dxz     :     0.000080
      dyz     :     0.000026
      dx2y2   :     0.000075
      dxy     :     0.000747
  2 C s       :     0.023931  s :     0.023931
      pz      :     0.112080  p :     0.223884
      px      :     0.048810
      py      :     0.062994
      dz2     :    -0.000306  d :    -0.000461
      dxz     :    -0.000020
      dyz     :    -0.000132
      dx2y2   :     0.000224
      dxy     :    -0.000226
  3 C s       :    -0.004693  s :    -0.004693
      pz      :    -0.006131  p :    -0.016140
      px      :    -0.002290
      py      :    -0.007719
      dz2     :     0.000571  d :     0.001432
      dxz     :     0.000200
      dyz     :     0.000159
      dx2y2   :     0.000393
      dxy     :     0.000109
  4 C s       :    -0.007135  s :    -0.007135
      pz      :     0.010593  p :     0.006322
      px      :    -0.003903
      py      :    -0.000369
      dz2     :     0.002885  d :     0.005881
      dxz     :     0.000856
      dyz     :     0.000288
      dx2y2   :     0.000929
      dxy     :     0.000923
  5 C s       :     0.020614  s :     0.020614
      pz      :     0.093444  p :     0.194700
      px      :     0.048163
      py      :     0.053093
      dz2     :     0.000041  d :    -0.000453
      dxz     :    -0.000162
      dyz     :    -0.000247
      dx2y2   :     0.000061
      dxy     :    -0.000146
  6 C s       :    -0.004341  s :    -0.004341
      pz      :    -0.002329  p :    -0.012998
      px      :    -0.005557
      py      :    -0.005111
      dz2     :     0.000027  d :     0.001041
      dxz     :     0.000551
      dyz     :     0.000031
      dx2y2   :     0.000438
      dxy     :    -0.000006
  7 C s       :     0.001666  s :     0.001666
      pz      :     0.003314  p :     0.004050
      px      :     0.001987
      py      :    -0.001251
      dz2     :    -0.000001  d :     0.000070
      dxz     :     0.000019
      dyz     :     0.000003
      dx2y2   :     0.000006
      dxy     :     0.000042
  8 C s       :     0.000377  s :     0.000377
      pz      :     0.000228  p :     0.003881
      px      :     0.000193
      py      :     0.003460
      dz2     :    -0.000001  d :     0.000045
      dxz     :     0.000041
      dyz     :     0.000004
      dx2y2   :    -0.000002
      dxy     :     0.000002
  9 C s       :    -0.000007  s :    -0.000007
      pz      :     0.000090  p :     0.000166
      px      :     0.000109
      py      :    -0.000034
      dz2     :     0.000009  d :     0.000028
      dxz     :     0.000001
      dyz     :     0.000003
      dx2y2   :     0.000002
      dxy     :     0.000012
 10 C s       :     0.000028  s :     0.000028
      pz      :    -0.000122  p :    -0.000118
      px      :     0.000041
      py      :    -0.000037
      dz2     :    -0.000000  d :     0.000027
      dxz     :     0.000002
      dyz     :     0.000017
      dx2y2   :     0.000002
      dxy     :     0.000006
 11 C s       :     0.000074  s :     0.000074
      pz      :     0.000039  p :     0.000359
      px      :     0.000120
      py      :     0.000201
      dz2     :     0.000001  d :     0.000003
      dxz     :    -0.000000
      dyz     :     0.000000
      dx2y2   :     0.000003
      dxy     :    -0.000000
 12 C s       :     0.000001  s :     0.000001
      pz      :     0.000003  p :     0.000013
      px      :    -0.000008
      py      :     0.000019
      dz2     :     0.000001  d :     0.000001
      dxz     :     0.000000
      dyz     :     0.000000
      dx2y2   :    -0.000000
      dxy     :     0.000001
 13 C s       :     0.000006  s :     0.000006
      pz      :     0.000015  p :     0.000059
      px      :     0.000010
      py      :     0.000033
      dz2     :     0.000000  d :     0.000000
      dxz     :     0.000000
      dyz     :    -0.000000
      dx2y2   :    -0.000000
      dxy     :     0.000000
 14 C s       :     0.000000  s :     0.000000
      pz      :    -0.000002  p :    -0.000001
      px      :     0.000001
      py      :     0.000000
      dz2     :     0.000000  d :     0.000000
      dxz     :     0.000000
      dyz     :     0.000000
      dx2y2   :    -0.000000
      dxy     :     0.000000
 15 C s       :    -0.000001  s :    -0.000001
      pz      :    -0.000000  p :    -0.000001
      px      :     0.000001
      py      :    -0.000001
      dz2     :     0.000000  d :     0.000000
      dxz     :     0.000000
      dyz     :     0.000000
      dx2y2   :     0.000000
      dxy     :     0.000000
 16 C s       :     0.000001  s :     0.000001
      pz      :     0.000003  p :     0.000004
      px      :     0.000000
      py      :     0.000001
      dz2     :    -0.000000  d :     0.000000
      dxz     :     0.000000
      dyz     :     0.000000
      dx2y2   :     0.000000
      dxy     :    -0.000000
 17 C s       :    -0.000000  s :    -0.000000
      pz      :    -0.000000  p :    -0.000000
      px      :    -0.000000
      py      :     0.000000
      dz2     :     0.000000  d :     0.000000
      dxz     :     0.000000
      dyz     :     0.000000
      dx2y2   :    -0.000000
      dxy     :     0.000000
 18 C s       :     0.000000  s :     0.000000
      pz      :     0.000001  p :     0.000001
      px      :    -0.000000
      py      :     0.000000
      dz2     :    -0.000000  d :    -0.000000
      dxz     :    -0.000000
      dyz     :    -0.000000
      dx2y2   :    -0.000000
      dxy     :     0.000000
 19 C s       :     0.000000  s :     0.000000
      pz      :    -0.000000  p :    -0.000000
      px      :     0.000000
      py      :    -0.000000
      dz2     :     0.000000  d :     0.000000
      dxz     :     0.000000
      dyz     :    -0.000000
      dx2y2   :     0.000000
      dxy     :     0.000000
 20 C s       :    -0.000000  s :    -0.000000
      pz      :    -0.000000  p :    -0.000000
      px      :    -0.000000
      py      :    -0.000000
      dz2     :     0.000000  d :     0.000000
      dxz     :     0.000000
      dyz     :     0.000000
      dx2y2   :     0.000000
      dxy     :     0.000000
 21 C s       :     0.000000  s :     0.000000
      pz      :     0.000000  p :     0.000000
      px      :     0.000000
      py      :    -0.000000
      dz2     :     0.000000  d :     0.000000
      dxz     :    -0.000000
      dyz     :     0.000000
      dx2y2   :     0.000000
      dxy     :     0.000000
 22 C s       :    -0.000000  s :    -0.000000
      pz      :    -0.000000  p :    -0.000000
      px      :    -0.000000
      py      :     0.000000
      dz2     :     0.000000  d :     0.000000
      dxz     :     0.000000
      dyz     :     0.000000
      dx2y2   :    -0.000000
      dxy     :     0.000000
 23 C s       :     0.000000  s :     0.000000
      pz      :     0.000000  p :     0.000000
      px      :     0.000000
      py      :     0.000000
      dz2     :    -0.000000  d :    -0.000000
      dxz     :    -0.000000
      dyz     :     0.000000
      dx2y2   :     0.000000
      dxy     :     0.000000
 24 C s       :    -0.000000  s :    -0.000000
      pz      :    -0.000000  p :    -0.000000
      px      :     0.000000
      py      :    -0.000000
      dz2     :     0.000000  d :     0.000000
      dxz     :     0.000000
      dyz     :     0.000000
      dx2y2   :    -0.000000
      dxy     :     0.000000
 25 C s       :    -0.000000  s :    -0.000000
      pz      :    -0.000000  p :    -0.000000
      px      :    -0.000000
      py      :    -0.000000
      dz2     :    -0.000000  d :     0.000000
      dxz     :     0.000000
      dyz     :     0.000000
      dx2y2   :     0.000000
      dxy     :     0.000000
 26 C s       :     0.000000  s :     0.000000
      pz      :     0.000000  p :     0.000000
      px      :     0.000000
      py      :     0.000000
      dz2     :     0.000000  d :     0.000000
      dxz     :    -0.000000
      dyz     :    -0.000000
      dx2y2   :     0.000000
      dxy     :     0.000000
 27 C s       :    -0.000000  s :    -0.000000
      pz      :     0.000000  p :    -0.000000
      px      :    -0.000000
      py      :    -0.000000
      dz2     :     0.000000  d :     0.000000
      dxz     :     0.000000
      dyz     :     0.000000
      dx2y2   :     0.000000
      dxy     :     0.000000
 28 C s       :     0.000000  s :     0.000000
      pz      :     0.000000  p :     0.000000
      px      :    -0.000000
      py      :     0.000000
      dz2     :    -0.000000  d :    -0.000000
      dxz     :     0.000000
      dyz     :    -0.000000
      dx2y2   :     0.000000
      dxy     :    -0.000000
 29 C s       :     0.000000  s :     0.000000
      pz      :    -0.000000  p :    -0.000000
      px      :     0.000000
      py      :    -0.000000
      dz2     :     0.000000  d :     0.000000
      dxz     :     0.000000
      dyz     :     0.000000
      dx2y2   :    -0.000000
      dxy     :     0.000000
 30 C s       :    -0.000000  s :    -0.000000
      pz      :    -0.000000  p :    -0.000000
      px      :    -0.000000
      py      :    -0.000000
      dz2     :     0.000000  d :     0.000000
      dxz     :     0.000000
      dyz     :     0.000000
      dx2y2   :     0.000000
      dxy     :     0.000000
 31 C s       :     0.000000  s :     0.000000
      pz      :     0.000000  p :     0.000000
      px      :     0.000000
      py      :     0.000000
      dz2     :     0.000000  d :     0.000000
      dxz     :    -0.000000
      dyz     :     0.000000
      dx2y2   :     0.000000
      dxy     :     0.000000
 32 C s       :    -0.000000  s :    -0.000000
      pz      :     0.000000  p :     0.000000
      px      :    -0.000000
      py      :    -0.000000
      dz2     :     0.000000  d :     0.000000
      dxz     :     0.000000
      dyz     :     0.000000
      dx2y2   :     0.000000
      dxy     :     0.000000
 33 C s       :     0.000000  s :     0.000000
      pz      :    -0.000000  p :     0.000000
      px      :    -0.000000
      py      :     0.000000
      dz2     :    -0.000000  d :    -0.000000
      dxz     :     0.000000
      dyz     :    -0.000000
      dx2y2   :    -0.000000
      dxy     :    -0.000000
 34 C s       :    -0.000000  s :    -0.000000
      pz      :    -0.000000  p :    -0.000000
      px      :     0.000000
      py      :    -0.000000
      dz2     :     0.000000  d :     0.000000
      dxz     :     0.000000
      dyz     :    -0.000000
      dx2y2   :     0.000000
      dxy     :     0.000000
 35 C s       :    -0.000000  s :    -0.000000
      pz      :    -0.000000  p :    -0.000000
      px      :     0.000000
      py      :    -0.000000
      dz2     :     0.000000  d :     0.000000
      dxz     :     0.000000
      dyz     :     0.000000
      dx2y2   :     0.000000
      dxy     :     0.000000
 36 C s       :     0.000000  s :     0.000000
      pz      :     0.000000  p :     0.000000
      px      :     0.000000
      py      :     0.000000
      dz2     :     0.000000  d :     0.000000
      dxz     :     0.000000
      dyz     :     0.000000
      dx2y2   :     0.000000
      dxy     :     0.000000
 37 C s       :    -0.000000  s :    -0.000000
      pz      :     0.000000  p :    -0.000000
      px      :    -0.000000
      py      :    -0.000000
      dz2     :    -0.000000  d :     0.000000
      dxz     :     0.000000
      dyz     :     0.000000
      dx2y2   :     0.000000
      dxy     :     0.000000
 38 C s       :     0.000000  s :     0.000000
      pz      :    -0.000000  p :     0.000000
      px      :     0.000000
      py      :     0.000000
      dz2     :     0.000000  d :     0.000000
      dxz     :    -0.000000
      dyz     :    -0.000000
      dx2y2   :    -0.000000
      dxy     :     0.000000
 39 C s       :    -0.000000  s :    -0.000000
      pz      :     0.000000  p :     0.000000
      px      :    -0.000000
      py      :     0.000000
      dz2     :    -0.000000  d :    -0.000000
      dxz     :    -0.000000
      dyz     :     0.000000
      dx2y2   :    -0.000000
      dxy     :     0.000000
 40 C s       :    -0.000000  s :    -0.000000
      pz      :    -0.000000  p :     0.000000
      px      :    -0.000000
      py      :     0.000000
      dz2     :     0.000000  d :     0.000000
      dxz     :     0.000000
      dyz     :     0.000000
      dx2y2   :     0.000000
      dxy     :     0.000000
 41 C s       :     0.000000  s :     0.000000
      pz      :     0.000000  p :     0.000000
      px      :     0.000000
      py      :     0.000000
      dz2     :    -0.000000  d :     0.000000
      dxz     :    -0.000000
      dyz     :     0.000000
      dx2y2   :     0.000000
      dxy     :     0.000000
 42 C s       :    -0.000000  s :    -0.000000
      pz      :    -0.000000  p :    -0.000000
      px      :    -0.000000
      py      :     0.000000
      dz2     :     0.000000  d :    -0.000000
      dxz     :    -0.000000
      dyz     :     0.000000
      dx2y2   :    -0.000000
      dxy     :     0.000000
 43 C s       :     0.000000  s :     0.000000
      pz      :     0.000000  p :     0.000000
      px      :     0.000000
      py      :     0.000000
      dz2     :    -0.000000  d :    -0.000000
      dxz     :    -0.000000
      dyz     :    -0.000000
      dx2y2   :    -0.000000
      dxy     :    -0.000000
 44 C s       :     0.000000  s :     0.000000
      pz      :    -0.000000  p :    -0.000000
      px      :    -0.000000
      py      :     0.000000
      dz2     :     0.000000  d :     0.000000
      dxz     :     0.000000
      dyz     :     0.000000
      dx2y2   :     0.000000
      dxy     :     0.000000
 45 C s       :     0.000000  s :     0.000000
      pz      :    -0.000000  p :     0.000000
      px      :    -0.000000
      py      :     0.000000
      dz2     :     0.000000  d :    -0.000000
      dxz     :    -0.000000
      dyz     :    -0.000000
      dx2y2   :     0.000000
      dxy     :     0.000000
 46 C s       :    -0.000000  s :    -0.000000
      pz      :    -0.000000  p :    -0.000000
      px      :     0.000000
      py      :    -0.000000
      dz2     :     0.000000  d :     0.000000
      dxz     :     0.000000
      dyz     :     0.000000
      dx2y2   :    -0.000000
      dxy     :    -0.000000
 47 C s       :    -0.000000  s :    -0.000000
      pz      :     0.000000  p :     0.000000
      px      :    -0.000000
      py      :     0.000000
      dz2     :     0.000000  d :    -0.000000
      dxz     :    -0.000000
      dyz     :    -0.000000
      dx2y2   :    -0.000000
      dxy     :     0.000000
 48 C s       :     0.000000  s :     0.000000
      pz      :    -0.000000  p :     0.000000
      px      :     0.000000
      py      :     0.000000
      dz2     :    -0.000000  d :    -0.000000
      dxz     :     0.000000
      dyz     :     0.000000
      dx2y2   :    -0.000000
      dxy     :    -0.000000
 49 C s       :     0.000000  s :     0.000000
      pz      :    -0.000000  p :    -0.000000
      px      :    -0.000000
      py      :     0.000000
      dz2     :     0.000000  d :     0.000000
      dxz     :    -0.000000
      dyz     :     0.000000
      dx2y2   :     0.000000
      dxy     :     0.000000
 50 C s       :    -0.000000  s :    -0.000000
      pz      :     0.000000  p :     0.000000
      px      :     0.000000
      py      :     0.000000
      dz2     :     0.000000  d :     0.000000
      dxz     :     0.000000
      dyz     :     0.000000
      dx2y2   :     0.000000
      dxy     :     0.000000
 51 C s       :    -0.016041  s :    -0.016041
      pz      :    -0.032750  p :    -0.082879
      px      :    -0.023457
      py      :    -0.026672
      dz2     :     0.000163  d :     0.002854
      dxz     :     0.000829
      dyz     :     0.000593
      dx2y2   :     0.001126
      dxy     :     0.000144
 52 C s       :     0.030755  s :     0.030755
      pz      :     0.143438  p :     0.289374
      px      :     0.062241
      py      :     0.083695
      dz2     :     0.000277  d :    -0.000233
      dxz     :    -0.000065
      dyz     :    -0.000411
      dx2y2   :    -0.000033
      dxy     :    -0.000001
 53 O s       :     0.001949  s :     0.001949
      pz      :     0.043056  p :     0.082529
      px      :     0.014939
      py      :     0.024534
      dz2     :    -0.000167  d :     0.000360
      dxz     :     0.000212
      dyz     :     0.000121
      dx2y2   :     0.000245
      dxy     :    -0.000051
 54 O s       :     0.008720  s :     0.008720
      pz      :     0.170458  p :     0.328402
      px      :     0.073656
      py      :     0.084289
      dz2     :    -0.000603  d :    -0.001213
      dxz     :    -0.000120
      dyz     :    -0.000058
      dx2y2   :    -0.000165
      dxy     :    -0.000267
 55 H s       :    -0.000587  s :    -0.000587
 56 H s       :    -0.002543  s :    -0.002543
 57 H s       :    -0.002385  s :    -0.002385
 58 H s       :     0.009175  s :     0.009175
 59 H s       :    -0.000420  s :    -0.000420
 60 H s       :     0.009327  s :     0.009327
 61 H s       :     0.002928  s :     0.002928
 62 H s       :     0.002542  s :     0.002542
 63 H s       :    -0.000014  s :    -0.000014
 64 H s       :    -0.000010  s :    -0.000010
 65 H s       :    -0.000023  s :    -0.000023
 66 H s       :     0.000435  s :     0.000435
 67 H s       :    -0.000635  s :    -0.000635
 68 H s       :     0.000035  s :     0.000035
 69 H s       :     0.000002  s :     0.000002
 70 H s       :     0.000069  s :     0.000069
 71 H s       :     0.000005  s :     0.000005
 72 H s       :    -0.000001  s :    -0.000001
 73 H s       :     0.000000  s :     0.000000
 74 H s       :     0.000006  s :     0.000006
 75 H s       :     0.000002  s :     0.000002
 76 H s       :    -0.000000  s :    -0.000000
 77 H s       :    -0.000000  s :    -0.000000
 78 H s       :     0.000001  s :     0.000001
 79 H s       :     0.000000  s :     0.000000
 80 H s       :    -0.000000  s :    -0.000000
 81 H s       :    -0.000000  s :    -0.000000
 82 H s       :     0.000000  s :     0.000000
 83 H s       :     0.000000  s :     0.000000
 84 H s       :     0.000000  s :     0.000000
 85 H s       :    -0.000000  s :    -0.000000
 86 H s       :     0.000000  s :     0.000000
 87 H s       :     0.000000  s :     0.000000
 88 H s       :     0.000000  s :     0.000000
 89 H s       :     0.000000  s :     0.000000
 90 H s       :     0.000000  s :     0.000000
 91 H s       :     0.000000  s :     0.000000
 92 H s       :     0.000000  s :     0.000000
 93 H s       :    -0.000000  s :    -0.000000
 94 H s       :     0.000000  s :     0.000000
 95 H s       :     0.000000  s :     0.000000
 96 H s       :     0.000000  s :     0.000000
 97 H s       :    -0.000000  s :    -0.000000
 98 H s       :     0.000000  s :     0.000000
 99 H s       :     0.000000  s :     0.000000
100 H s       :    -0.000000  s :    -0.000000
101 H s       :    -0.000000  s :    -0.000000
102 H s       :     0.000000  s :     0.000000
103 H s       :     0.000000  s :     0.000000
104 H s       :     0.000000  s :     0.000000
105 H s       :     0.000000  s :     0.000000
106 H s       :     0.000000  s :     0.000000
107 H s       :     0.000000  s :     0.000000
108 H s       :    -0.000000  s :    -0.000000
109 H s       :    -0.000000  s :    -0.000000
110 H s       :     0.000000  s :     0.000000
111 H s       :     0.000000  s :     0.000000
112 H s       :     0.000000  s :     0.000000
113 H s       :     0.000000  s :     0.000000
114 H s       :     0.000000  s :     0.000000
115 H s       :     0.000000  s :     0.000000
116 H s       :     0.000000  s :     0.000000
117 H s       :     0.000000  s :     0.000000
118 H s       :    -0.000000  s :    -0.000000
119 H s       :     0.000000  s :     0.000000
120 H s       :     0.000000  s :     0.000000
121 H s       :     0.000000  s :     0.000000
122 H s       :    -0.000000  s :    -0.000000
123 H s       :    -0.000000  s :    -0.000000
124 H s       :    -0.000000  s :    -0.000000
125 H s       :     0.000000  s :     0.000000
126 H s       :     0.000000  s :     0.000000
127 H s       :    -0.000000  s :    -0.000000
128 H s       :     0.000000  s :     0.000000
129 H s       :     0.000000  s :     0.000000
130 H s       :     0.000000  s :     0.000000
131 H s       :     0.000000  s :     0.000000
132 H s       :     0.000000  s :     0.000000
133 H s       :     0.000000  s :     0.000000
134 C s       :     0.001161  s :     0.001161
      pz      :     0.001824  p :     0.004207
      px      :     0.000928
      py      :     0.001454
      dz2     :    -0.000272  d :    -0.000395
      dxz     :    -0.000004
      dyz     :     0.000003
      dx2y2   :     0.000002
      dxy     :    -0.000123
135 H s       :    -0.000504  s :    -0.000504
136 H s       :    -0.002330  s :    -0.002330
137 H s       :    -0.002039  s :    -0.002039
138 H s       :    -0.003088  s :    -0.003088


                     *******************************
                     * LOEWDIN POPULATION ANALYSIS *
                     *******************************

-------------------------------------------
LOEWDIN ATOMIC CHARGES AND SPIN POPULATIONS
-------------------------------------------
   0 C :   -0.377325    0.001813
   1 C :   -0.059592   -0.054476
   2 C :   -0.024763    0.195823
   3 C :   -0.370968   -0.005772
   4 C :    0.055243    0.043298
   5 C :   -0.023804    0.169240
   6 C :   -0.234274   -0.004162
   7 C :   -0.162689    0.006683
   8 C :   -0.032248    0.003637
   9 C :   -0.364340    0.000366
  10 C :   -0.233009    0.000001
  11 C :   -0.230139    0.000443
  12 C :   -0.166878   -0.000002
  13 C :   -0.037021    0.000061
  14 C :   -0.370703    0.000004
  15 C :   -0.224109    0.000003
  16 C :   -0.231205    0.000004
  17 C :   -0.166765   -0.000000
  18 C :   -0.037339    0.000001
  19 C :   -0.370367    0.000000
  20 C :   -0.223969   -0.000000
  21 C :   -0.231421    0.000000
  22 C :   -0.167620   -0.000000
  23 C :   -0.036589    0.000000
  24 C :   -0.371101    0.000000
  25 C :   -0.223648   -0.000000
  26 C :   -0.231452    0.000000
  27 C :   -0.167377   -0.000000
  28 C :   -0.036568    0.000000
  29 C :   -0.370671    0.000000
  30 C :   -0.223949   -0.000000
  31 C :   -0.231273    0.000000
  32 C :   -0.167334   -0.000000
  33 C :   -0.036677    0.000000
  34 C :   -0.370752    0.000000
  35 C :   -0.223788   -0.000000
  36 C :   -0.231457    0.000000
  37 C :   -0.167838   -0.000000
  38 C :   -0.036107    0.000000
  39 C :   -0.370077   -0.000000
  40 C :   -0.223505   -0.000000
  41 C :   -0.232049    0.000000
  42 C :   -0.169386    0.000000
  43 C :   -0.033366    0.000000
  44 C :   -0.224797    0.000000
  45 C :   -0.231315    0.000000
  46 C :   -0.166821    0.000000
  47 C :   -0.039620   -0.000000
  48 C :   -0.367214    0.000000
  49 C :   -0.362039    0.000000
  50 C :   -0.371794    0.000000
  51 C :   -0.044355   -0.047842
  52 C :    0.095724    0.258256
  53 O :   -0.282712    0.095850
  54 O :   -0.299518    0.325153
  55 H :    0.152872   -0.000437
  56 H :    0.147887   -0.002227
  57 H :    0.147344   -0.002094
  58 H :    0.143617    0.008369
  59 H :    0.141658   -0.000116
  60 H :    0.143580    0.008485
  61 H :    0.138271    0.002564
  62 H :    0.142697    0.002002
  63 H :    0.124888   -0.000176
  64 H :    0.129744    0.000006
  65 H :    0.132347   -0.000002
  66 H :    0.132424    0.000343
  67 H :    0.132027   -0.000210
  68 H :    0.124558    0.000033
  69 H :    0.127048    0.000016
  70 H :    0.127348    0.000032
  71 H :    0.124427    0.000001
  72 H :    0.131198    0.000001
  73 H :    0.134660    0.000000
  74 H :    0.134480    0.000004
  75 H :    0.128730    0.000002
  76 H :    0.122951   -0.000000
  77 H :    0.126616   -0.000000
  78 H :    0.126785    0.000001
  79 H :    0.124439    0.000000
  80 H :    0.131287    0.000000
  81 H :    0.134339   -0.000000
  82 H :    0.134588    0.000000
  83 H :    0.128683    0.000000
  84 H :    0.122901    0.000000
  85 H :    0.126576   -0.000000
  86 H :    0.126906    0.000000
  87 H :    0.124501    0.000000
  88 H :    0.131214    0.000000
  89 H :    0.135153    0.000000
  90 H :    0.134508    0.000000
  91 H :    0.128374    0.000000
  92 H :    0.122835    0.000000
  93 H :    0.126006   -0.000000
  94 H :    0.127120    0.000000
  95 H :    0.124562    0.000000
  96 H :    0.131280    0.000000
  97 H :    0.134854   -0.000000
  98 H :    0.134505    0.000000
  99 H :    0.128688    0.000000
 100 H :    0.122937   -0.000000
 101 H :    0.126630   -0.000000
 102 H :    0.126902    0.000000
 103 H :    0.124450    0.000000
 104 H :    0.131213    0.000000
 105 H :    0.134800   -0.000000
 106 H :    0.134441    0.000000
 107 H :    0.128411    0.000000
 108 H :    0.122852   -0.000000
 109 H :    0.126220   -0.000000
 110 H :    0.126979    0.000000
 111 H :    0.124398    0.000000
 112 H :    0.131052    0.000000
 113 H :    0.135269    0.000000
 114 H :    0.134187    0.000000
 115 H :    0.127956    0.000000
 116 H :    0.122937    0.000000
 117 H :    0.126424    0.000000
 118 H :    0.126892   -0.000000
 119 H :    0.124198   -0.000000
 120 H :    0.123097   -0.000000
 121 H :    0.127872    0.000000
 122 H :    0.129971   -0.000000
 123 H :    0.126189   -0.000000
 124 H :    0.123402   -0.000000
 125 H :    0.132322   -0.000000
 126 H :    0.133898    0.000000
 127 H :    0.134466   -0.000000
 128 H :    0.130650    0.000000
 129 H :    0.131250    0.000000
 130 H :    0.131208    0.000000
 131 H :    0.130795    0.000000
 132 H :    0.134195    0.000000
 133 H :    0.136461    0.000000
 134 C :   -0.362573    0.001582
 135 H :    0.140222   -0.000375
 136 H :    0.143403   -0.002072
 137 H :    0.144203   -0.001826
 138 H :    0.353080   -0.002288

----------------------------------------------------
LOEWDIN REDUCED ORBITAL CHARGES AND SPIN POPULATIONS
----------------------------------------------------
CHARGE
  0 C s       :     2.967312  s :     2.967312
      pz      :     1.143594  p :     3.343384
      px      :     1.092637
      py      :     1.107153
      dz2     :     0.012408  d :     0.066629
      dxz     :     0.006889
      dyz     :     0.017499
      dx2y2   :     0.012391
      dxy     :     0.017440
  1 C s       :     2.875044  s :     2.875044
      pz      :     1.024930  p :     3.083602
      px      :     1.041989
      py      :     1.016683
      dz2     :     0.015570  d :     0.100947
      dxz     :     0.017654
      dyz     :     0.019913
      dx2y2   :     0.024569
      dxy     :     0.023241
  2 C s       :     2.895866  s :     2.895866
      pz      :     0.992191  p :     3.032366
      px      :     1.029284
      py      :     1.010890
      dz2     :     0.016152  d :     0.096531
      dxz     :     0.019050
      dyz     :     0.015245
      dx2y2   :     0.020786
      dxy     :     0.025298
  3 C s       :     2.965003  s :     2.965003
      pz      :     1.105073  p :     3.338887
      px      :     1.146766
      py      :     1.087049
      dz2     :     0.006128  d :     0.067078
      dxz     :     0.019366
      dyz     :     0.017957
      dx2y2   :     0.020123
      dxy     :     0.003503
  4 C s       :     2.865228  s :     2.865228
      pz      :     0.932571  p :     2.877841
      px      :     0.960249
      py      :     0.985021
      dz2     :     0.034253  d :     0.201688
      dxz     :     0.040323
      dyz     :     0.032027
      dx2y2   :     0.041454
      dxy     :     0.053631
  5 C s       :     2.898194  s :     2.898194
      pz      :     0.998457  p :     3.030061
      px      :     1.019809
      py      :     1.011796
      dz2     :     0.014120  d :     0.095549
      dxz     :     0.018742
      dyz     :     0.017459
      dx2y2   :     0.023389
      dxy     :     0.021839
  6 C s       :     2.920013  s :     2.920013
      pz      :     1.103218  p :     3.228437
      px      :     1.051720
      py      :     1.073499
      dz2     :     0.020003  d :     0.085824
      dxz     :     0.021963
      dyz     :     0.006489
      dx2y2   :     0.014695
      dxy     :     0.022673
  7 C s       :     2.932665  s :     2.932665
      pz      :     1.045729  p :     3.147514
      px      :     1.062663
      py      :     1.039122
      dz2     :     0.020717  d :     0.082511
      dxz     :     0.031521
      dyz     :     0.003393
      dx2y2   :     0.013109
      dxy     :     0.013771
  8 C s       :     2.894066  s :     2.894066
      pz      :     1.018080  p :     3.039619
      px      :     1.068213
      py      :     0.953326
      dz2     :     0.023692  d :     0.098563
      dxz     :     0.035970
      dyz     :     0.008413
      dx2y2   :     0.014155
      dxy     :     0.016333
  9 C s       :     2.972972  s :     2.972972
      pz      :     1.083400  p :     3.323140
      px      :     1.113184
      py      :     1.126556
      dz2     :     0.018855  d :     0.068228
      dxz     :     0.018344
      dyz     :     0.004543
      dx2y2   :     0.008215
      dxy     :     0.018270
 10 C s       :     2.937484  s :     2.937484
      pz      :     1.067136  p :     3.213055
      px      :     1.089192
      py      :     1.056727
      dz2     :     0.017576  d :     0.082469
      dxz     :     0.019130
      dyz     :     0.015097
      dx2y2   :     0.009329
      dxy     :     0.021336
 11 C s       :     2.932445  s :     2.932445
      pz      :     1.083255  p :     3.211901
      px      :     1.082511
      py      :     1.046136
      dz2     :     0.019556  d :     0.085792
      dxz     :     0.016416
      dyz     :     0.012757
      dx2y2   :     0.013378
      dxy     :     0.023686
 12 C s       :     2.931428  s :     2.931428
      pz      :     1.052725  p :     3.152819
      px      :     1.070841
      py      :     1.029253
      dz2     :     0.016539  d :     0.082631
      dxz     :     0.026664
      dyz     :     0.007018
      dx2y2   :     0.015096
      dxy     :     0.017314
 13 C s       :     2.894344  s :     2.894344
      pz      :     1.006132  p :     3.044088
      px      :     1.064068
      py      :     0.973887
      dz2     :     0.019072  d :     0.098589
      dxz     :     0.032821
      dyz     :     0.011592
      dx2y2   :     0.016276
      dxy     :     0.018828
 14 C s       :     2.969824  s :     2.969824
      pz      :     1.088410  p :     3.332967
      px      :     1.115784
      py      :     1.128773
      dz2     :     0.011486  d :     0.067912
      dxz     :     0.015976
      dyz     :     0.017388
      dx2y2   :     0.007206
      dxy     :     0.015855
 15 C s       :     2.939973  s :     2.939973
      pz      :     1.052617  p :     3.201096
      px      :     1.082992
      py      :     1.065488
      dz2     :     0.011285  d :     0.083040
      dxz     :     0.021317
      dyz     :     0.022470
      dx2y2   :     0.005186
      dxy     :     0.022783
 16 C s       :     2.933585  s :     2.933585
      pz      :     1.063510  p :     3.211835
      px      :     1.079657
      py      :     1.068668
      dz2     :     0.008659  d :     0.085786
      dxz     :     0.020326
      dyz     :     0.023853
      dx2y2   :     0.009512
      dxy     :     0.023436
 17 C s       :     2.931424  s :     2.931424
      pz      :     1.035785  p :     3.152661
      px      :     1.072437
      py      :     1.044440
      dz2     :     0.005975  d :     0.082680
      dxz     :     0.017907
      dyz     :     0.010014
      dx2y2   :     0.021138
      dxy     :     0.027647
 18 C s       :     2.894321  s :     2.894321
      pz      :     0.975977  p :     3.044451
      px      :     1.067797
      py      :     1.000677
      dz2     :     0.009876  d :     0.098567
      dxz     :     0.022533
      dyz     :     0.011031
      dx2y2   :     0.025037
      dxy     :     0.030090
 19 C s       :     2.969727  s :     2.969727
      pz      :     1.110474  p :     3.332727
      px      :     1.113188
      py      :     1.109064
      dz2     :     0.008880  d :     0.067914
      dxz     :     0.016848
      dyz     :     0.016309
      dx2y2   :     0.008311
      dxy     :     0.017565
 20 C s       :     2.940123  s :     2.940123
      pz      :     1.049162  p :     3.200770
      px      :     1.085811
      py      :     1.065796
      dz2     :     0.018686  d :     0.083076
      dxz     :     0.021188
      dyz     :     0.011856
      dx2y2   :     0.010017
      dxy     :     0.021329
 21 C s       :     2.933726  s :     2.933726
      pz      :     1.045852  p :     3.211963
      px      :     1.079801
      py      :     1.086309
      dz2     :     0.017512  d :     0.085732
      dxz     :     0.022349
      dyz     :     0.012631
      dx2y2   :     0.014307
      dxy     :     0.018934
 22 C s       :     2.931638  s :     2.931638
      pz      :     1.027106  p :     3.153342
      px      :     1.069644
      py      :     1.056593
      dz2     :     0.006902  d :     0.082640
      dxz     :     0.013211
      dyz     :     0.004504
      dx2y2   :     0.027474
      dxy     :     0.030549
 23 C s       :     2.894268  s :     2.894268
      pz      :     0.962928  p :     3.043737
      px      :     1.064446
      py      :     1.016363
      dz2     :     0.007773  d :     0.098583
      dxz     :     0.015687
      dyz     :     0.009009
      dx2y2   :     0.029998
      dxy     :     0.036117
 24 C s       :     2.969629  s :     2.969629
      pz      :     1.127909  p :     3.333629
      px      :     1.117880
      py      :     1.087840
      dz2     :     0.016588  d :     0.067844
      dxz     :     0.014925
      dyz     :     0.005308
      dx2y2   :     0.013431
      dxy     :     0.017591
 25 C s       :     2.940207  s :     2.940207
      pz      :     1.059863  p :     3.200267
      px      :     1.079237
      py      :     1.061166
      dz2     :     0.013316  d :     0.083174
      dxz     :     0.023711
      dyz     :     0.013660
      dx2y2   :     0.010266
      dxy     :     0.022222
 26 C s       :     2.934038  s :     2.934038
      pz      :     1.055658  p :     3.211773
      px      :     1.075051
      py      :     1.081064
      dz2     :     0.015012  d :     0.085642
      dxz     :     0.026493
      dyz     :     0.012879
      dx2y2   :     0.012194
      dxy     :     0.019063
 27 C s       :     2.931714  s :     2.931714
      pz      :     1.032877  p :     3.153070
      px      :     1.071992
      py      :     1.048201
      dz2     :     0.006018  d :     0.082594
      dxz     :     0.018419
      dyz     :     0.007674
      dx2y2   :     0.023181
      dxy     :     0.027302
 28 C s       :     2.894467  s :     2.894467
      pz      :     0.971408  p :     3.043535
      px      :     1.071514
      py      :     1.000613
      dz2     :     0.007898  d :     0.098567
      dxz     :     0.021203
      dyz     :     0.010471
      dx2y2   :     0.026071
      dxy     :     0.032924
 29 C s       :     2.969759  s :     2.969759
      pz      :     1.124490  p :     3.333029
      px      :     1.114321
      py      :     1.094219
      dz2     :     0.004058  d :     0.067883
      dxz     :     0.020256
      dyz     :     0.017727
      dx2y2   :     0.007582
      dxy     :     0.018260
 30 C s       :     2.940046  s :     2.940046
      pz      :     1.067447  p :     3.200828
      px      :     1.086046
      py      :     1.047335
      dz2     :     0.010129  d :     0.083076
      dxz     :     0.019176
      dyz     :     0.021038
      dx2y2   :     0.012908
      dxy     :     0.019825
 31 C s       :     2.933647  s :     2.933647
      pz      :     1.063952  p :     3.211880
      px      :     1.088070
      py      :     1.059857
      dz2     :     0.013405  d :     0.085746
      dxz     :     0.019796
      dyz     :     0.023602
      dx2y2   :     0.010631
      dxy     :     0.018311
 32 C s       :     2.931533  s :     2.931533
      pz      :     1.043938  p :     3.153156
      px      :     1.072813
      py      :     1.036405
      dz2     :     0.013889  d :     0.082645
      dxz     :     0.028790
      dyz     :     0.010951
      dx2y2   :     0.013343
      dxy     :     0.015673
 33 C s       :     2.894309  s :     2.894309
      pz      :     1.007309  p :     3.043789
      px      :     1.060699
      py      :     0.975780
      dz2     :     0.019757  d :     0.098580
      dxz     :     0.029594
      dyz     :     0.011788
      dx2y2   :     0.017067
      dxy     :     0.020373
 34 C s       :     2.969697  s :     2.969697
      pz      :     1.110779  p :     3.333181
      px      :     1.111850
      py      :     1.110552
      dz2     :     0.013004  d :     0.067873
      dxz     :     0.014356
      dyz     :     0.014034
      dx2y2   :     0.011719
      dxy     :     0.014760
 35 C s       :     2.940156  s :     2.940156
      pz      :     1.060395  p :     3.200493
      px      :     1.085428
      py      :     1.054670
      dz2     :     0.016698  d :     0.083140
      dxz     :     0.022705
      dyz     :     0.011860
      dx2y2   :     0.010499
      dxy     :     0.021378
 36 C s       :     2.933891  s :     2.933891
      pz      :     1.091316  p :     3.211885
      px      :     1.070811
      py      :     1.049758
      dz2     :     0.020926  d :     0.085682
      dxz     :     0.018103
      dyz     :     0.009354
      dx2y2   :     0.011981
      dxy     :     0.025317
 37 C s       :     2.931791  s :     2.931791
      pz      :     1.060543  p :     3.153427
      px      :     1.067045
      py      :     1.025839
      dz2     :     0.023211  d :     0.082620
      dxz     :     0.029023
      dyz     :     0.002326
      dx2y2   :     0.014089
      dxy     :     0.013971
 38 C s       :     2.894223  s :     2.894223
      pz      :     1.018018  p :     3.043259
      px      :     1.068730
      py      :     0.956511
      dz2     :     0.023879  d :     0.098625
      dxz     :     0.037628
      dyz     :     0.007927
      dx2y2   :     0.013302
      dxy     :     0.015889
 39 C s       :     2.969686  s :     2.969686
      pz      :     1.080934  p :     3.332526
      px      :     1.120841
      py      :     1.130751
      dz2     :     0.018754  d :     0.067865
      dxz     :     0.018553
      dyz     :     0.006402
      dx2y2   :     0.005947
      dxy     :     0.018209
 40 C s       :     2.940000  s :     2.940000
      pz      :     1.066251  p :     3.200260
      px      :     1.076126
      py      :     1.057882
      dz2     :     0.012694  d :     0.083246
      dxz     :     0.021723
      dyz     :     0.018131
      dx2y2   :     0.008782
      dxy     :     0.021917
 41 C s       :     2.934172  s :     2.934172
      pz      :     1.076519  p :     3.212318
      px      :     1.085185
      py      :     1.050613
      dz2     :     0.012447  d :     0.085559
      dxz     :     0.021704
      dyz     :     0.017804
      dx2y2   :     0.011313
      dxy     :     0.022291
 42 C s       :     2.932563  s :     2.932563
      pz      :     1.044780  p :     3.154220
      px      :     1.076606
      py      :     1.032834
      dz2     :     0.009800  d :     0.082604
      dxz     :     0.026520
      dyz     :     0.008962
      dx2y2   :     0.016000
      dxy     :     0.021322
 43 C s       :     2.893805  s :     2.893805
      pz      :     0.991741  p :     3.040791
      px      :     1.071079
      py      :     0.977971
      dz2     :     0.013603  d :     0.098770
      dxz     :     0.028481
      dyz     :     0.011481
      dx2y2   :     0.020650
      dxy     :     0.024555
 44 C s       :     2.938813  s :     2.938813
      pz      :     1.067883  p :     3.202482
      px      :     1.095335
      py      :     1.039264
      dz2     :     0.011852  d :     0.083503
      dxz     :     0.021608
      dyz     :     0.017251
      dx2y2   :     0.018543
      dxy     :     0.014249
 45 C s       :     2.934374  s :     2.934374
      pz      :     1.079542  p :     3.211491
      px      :     1.087653
      py      :     1.044296
      dz2     :     0.012413  d :     0.085450
      dxz     :     0.018878
      dyz     :     0.020694
      dx2y2   :     0.018733
      dxy     :     0.014731
 46 C s       :     2.933531  s :     2.933531
      pz      :     1.061756  p :     3.150347
      px      :     1.050568
      py      :     1.038023
      dz2     :     0.022309  d :     0.082942
      dxz     :     0.025999
      dyz     :     0.013845
      dx2y2   :     0.010026
      dxy     :     0.010764
 47 C s       :     2.890978  s :     2.890978
      pz      :     1.050608  p :     3.048724
      px      :     1.013094
      py      :     0.985021
      dz2     :     0.023623  d :     0.099918
      dxz     :     0.031654
      dyz     :     0.015569
      dx2y2   :     0.015301
      dxy     :     0.013772
 48 C s       :     2.969538  s :     2.969538
      pz      :     1.118185  p :     3.330033
      px      :     1.093661
      py      :     1.118187
      dz2     :     0.013831  d :     0.067644
      dxz     :     0.016655
      dyz     :     0.008566
      dx2y2   :     0.020622
      dxy     :     0.007970
 49 C s       :     2.973071  s :     2.973071
      pz      :     1.110914  p :     3.320940
      px      :     1.080427
      py      :     1.129599
      dz2     :     0.014216  d :     0.068027
      dxz     :     0.015268
      dyz     :     0.011166
      dx2y2   :     0.015774
      dxy     :     0.011603
 50 C s       :     2.969530  s :     2.969530
      pz      :     1.111044  p :     3.334579
      px      :     1.103487
      py      :     1.120048
      dz2     :     0.004419  d :     0.067685
      dxz     :     0.019615
      dyz     :     0.019935
      dx2y2   :     0.003638
      dxy     :     0.020079
 51 C s       :     2.875365  s :     2.875365
      pz      :     1.017974  p :     3.068799
      px      :     1.037844
      py      :     1.012982
      dz2     :     0.017451  d :     0.100191
      dxz     :     0.018728
      dyz     :     0.015584
      dx2y2   :     0.020190
      dxy     :     0.028237
 52 C s       :     2.863379  s :     2.863379
      pz      :     0.932428  p :     2.874077
      px      :     0.910165
      py      :     1.031484
      dz2     :     0.028784  d :     0.166820
      dxz     :     0.040453
      dyz     :     0.022567
      dx2y2   :     0.037823
      dxy     :     0.037193
 53 O s       :     3.511515  s :     3.511515
      pz      :     1.689258  p :     4.717612
      px      :     1.397822
      py      :     1.630532
      dz2     :     0.010420  d :     0.053585
      dxz     :     0.012717
      dyz     :     0.005268
      dx2y2   :     0.007358
      dxy     :     0.017822
 54 O s       :     3.580220  s :     3.580220
      pz      :     1.480296  p :     4.669951
      px      :     1.483890
      py      :     1.705766
      dz2     :     0.008485  d :     0.049346
      dxz     :     0.017069
      dyz     :     0.004221
      dx2y2   :     0.011025
      dxy     :     0.008546
 55 H s       :     0.847128  s :     0.847128
 56 H s       :     0.852113  s :     0.852113
 57 H s       :     0.852656  s :     0.852656
 58 H s       :     0.856383  s :     0.856383
 59 H s       :     0.858342  s :     0.858342
 60 H s       :     0.856420  s :     0.856420
 61 H s       :     0.861729  s :     0.861729
 62 H s       :     0.857303  s :     0.857303
 63 H s       :     0.875112  s :     0.875112
 64 H s       :     0.870256  s :     0.870256
 65 H s       :     0.867653  s :     0.867653
 66 H s       :     0.867576  s :     0.867576
 67 H s       :     0.867973  s :     0.867973
 68 H s       :     0.875442  s :     0.875442
 69 H s       :     0.872952  s :     0.872952
 70 H s       :     0.872652  s :     0.872652
 71 H s       :     0.875573  s :     0.875573
 72 H s       :     0.868802  s :     0.868802
 73 H s       :     0.865340  s :     0.865340
 74 H s       :     0.865520  s :     0.865520
 75 H s       :     0.871270  s :     0.871270
 76 H s       :     0.877049  s :     0.877049
 77 H s       :     0.873384  s :     0.873384
 78 H s       :     0.873215  s :     0.873215
 79 H s       :     0.875561  s :     0.875561
 80 H s       :     0.868713  s :     0.868713
 81 H s       :     0.865661  s :     0.865661
 82 H s       :     0.865412  s :     0.865412
 83 H s       :     0.871317  s :     0.871317
 84 H s       :     0.877099  s :     0.877099
 85 H s       :     0.873424  s :     0.873424
 86 H s       :     0.873094  s :     0.873094
 87 H s       :     0.875499  s :     0.875499
 88 H s       :     0.868786  s :     0.868786
 89 H s       :     0.864847  s :     0.864847
 90 H s       :     0.865492  s :     0.865492
 91 H s       :     0.871626  s :     0.871626
 92 H s       :     0.877165  s :     0.877165
 93 H s       :     0.873994  s :     0.873994
 94 H s       :     0.872880  s :     0.872880
 95 H s       :     0.875438  s :     0.875438
 96 H s       :     0.868720  s :     0.868720
 97 H s       :     0.865146  s :     0.865146
 98 H s       :     0.865495  s :     0.865495
 99 H s       :     0.871312  s :     0.871312
100 H s       :     0.877063  s :     0.877063
101 H s       :     0.873370  s :     0.873370
102 H s       :     0.873098  s :     0.873098
103 H s       :     0.875550  s :     0.875550
104 H s       :     0.868787  s :     0.868787
105 H s       :     0.865200  s :     0.865200
106 H s       :     0.865559  s :     0.865559
107 H s       :     0.871589  s :     0.871589
108 H s       :     0.877148  s :     0.877148
109 H s       :     0.873780  s :     0.873780
110 H s       :     0.873021  s :     0.873021
111 H s       :     0.875602  s :     0.875602
112 H s       :     0.868948  s :     0.868948
113 H s       :     0.864731  s :     0.864731
114 H s       :     0.865813  s :     0.865813
115 H s       :     0.872044  s :     0.872044
116 H s       :     0.877063  s :     0.877063
117 H s       :     0.873576  s :     0.873576
118 H s       :     0.873108  s :     0.873108
119 H s       :     0.875802  s :     0.875802
120 H s       :     0.876903  s :     0.876903
121 H s       :     0.872128  s :     0.872128
122 H s       :     0.870029  s :     0.870029
123 H s       :     0.873811  s :     0.873811
124 H s       :     0.876598  s :     0.876598
125 H s       :     0.867678  s :     0.867678
126 H s       :     0.866102  s :     0.866102
127 H s       :     0.865534  s :     0.865534
128 H s       :     0.869350  s :     0.869350
129 H s       :     0.868750  s :     0.868750
130 H s       :     0.868792  s :     0.868792
131 H s       :     0.869205  s :     0.869205
132 H s       :     0.865805  s :     0.865805
133 H s       :     0.863539  s :     0.863539
134 C s       :     2.964282  s :     2.964282
      pz      :     1.101386  p :     3.330986
      px      :     1.137504
      py      :     1.092097
      dz2     :     0.019326  d :     0.067305
      dxz     :     0.004227
      dyz     :     0.015851
      dx2y2   :     0.006598
      dxy     :     0.021303
135 H s       :     0.859778  s :     0.859778
136 H s       :     0.856597  s :     0.856597
137 H s       :     0.855797  s :     0.855797
138 H s       :     0.646920  s :     0.646920

SPIN
  0 C s       :     0.000331  s :     0.000331
      pz      :     0.000668  p :     0.002572
      px      :     0.001058
      py      :     0.000847
      dz2     :    -0.000092  d :    -0.001090
      dxz     :    -0.000267
      dyz     :    -0.000218
      dx2y2   :    -0.000407
      dxy     :    -0.000107
  1 C s       :    -0.003981  s :    -0.003981
      pz      :    -0.028788  p :    -0.058669
      px      :    -0.012666
      py      :    -0.017215
      dz2     :     0.005218  d :     0.008174
      dxz     :     0.000343
      dyz     :     0.000325
      dx2y2   :     0.000470
      dxy     :     0.001818
  2 C s       :     0.006400  s :     0.006400
      pz      :     0.097592  p :     0.190575
      px      :     0.039488
      py      :     0.053496
      dz2     :    -0.000691  d :    -0.001153
      dxz     :    -0.000065
      dyz     :    -0.000139
      dx2y2   :     0.000209
      dxy     :    -0.000467
  3 C s       :    -0.001638  s :    -0.001638
      pz      :    -0.002765  p :    -0.007563
      px      :    -0.001173
      py      :    -0.003625
      dz2     :     0.001361  d :     0.003429
      dxz     :     0.000415
      dyz     :     0.000481
      dx2y2   :     0.000868
      dxy     :     0.000304
  4 C s       :    -0.002222  s :    -0.002222
      pz      :     0.018558  p :     0.029593
      px      :     0.003803
      py      :     0.007231
      dz2     :     0.007360  d :     0.015927
      dxz     :     0.002315
      dyz     :     0.000988
      dx2y2   :     0.002548
      dxy     :     0.002716
  5 C s       :     0.005518  s :     0.005518
      pz      :     0.082633  p :     0.164825
      px      :     0.035671
      py      :     0.046520
      dz2     :    -0.000029  d :    -0.001103
      dxz     :    -0.000350
      dyz     :    -0.000330
      dx2y2   :    -0.000092
      dxy     :    -0.000303
  6 C s       :    -0.001214  s :    -0.001214
      pz      :    -0.000892  p :    -0.005630
      px      :    -0.002552
      py      :    -0.002187
      dz2     :     0.000117  d :     0.002682
      dxz     :     0.001272
      dyz     :     0.000112
      dx2y2   :     0.001012
      dxy     :     0.000170
  7 C s       :     0.001908  s :     0.001908
      pz      :     0.002978  p :     0.004725
      px      :     0.002690
      py      :    -0.000943
      dz2     :    -0.000007  d :     0.000050
      dxz     :    -0.000014
      dyz     :    -0.000013
      dx2y2   :     0.000010
      dxy     :     0.000073
  8 C s       :     0.000158  s :     0.000158
      pz      :     0.000072  p :     0.003361
      px      :     0.000118
      py      :     0.003171
      dz2     :    -0.000003  d :     0.000118
      dxz     :     0.000117
      dyz     :     0.000009
      dx2y2   :     0.000008
      dxy     :    -0.000014
  9 C s       :     0.000090  s :     0.000090
      pz      :     0.000077  p :     0.000215
      px      :     0.000105
      py      :     0.000033
      dz2     :     0.000014  d :     0.000061
      dxz     :     0.000002
      dyz     :     0.000013
      dx2y2   :     0.000004
      dxy     :     0.000029
 10 C s       :    -0.000031  s :    -0.000031
      pz      :    -0.000121  p :    -0.000043
      px      :     0.000047
      py      :     0.000031
      dz2     :     0.000002  d :     0.000074
      dxz     :     0.000003
      dyz     :     0.000039
      dx2y2   :     0.000009
      dxy     :     0.000020
 11 C s       :     0.000130  s :     0.000130
      pz      :     0.000040  p :     0.000315
      px      :     0.000118
      py      :     0.000157
      dz2     :    -0.000001  d :    -0.000001
      dxz     :    -0.000000
      dyz     :    -0.000001
      dx2y2   :     0.000002
      dxy     :    -0.000001
 12 C s       :    -0.000003  s :    -0.000003
      pz      :     0.000001  p :    -0.000003
      px      :    -0.000005
      py      :     0.000000
      dz2     :     0.000002  d :     0.000004
      dxz     :     0.000000
      dyz     :     0.000000
      dx2y2   :    -0.000000
      dxy     :     0.000003
 13 C s       :     0.000003  s :     0.000003
      pz      :     0.000011  p :     0.000057
      px      :     0.000010
      py      :     0.000036
      dz2     :     0.000000  d :     0.000001
      dxz     :     0.000001
      dyz     :    -0.000000
      dx2y2   :    -0.000000
      dxy     :     0.000001
 14 C s       :     0.000002  s :     0.000002
      pz      :    -0.000001  p :     0.000001
      px      :     0.000002
      py      :     0.000001
      dz2     :     0.000000  d :     0.000001
      dxz     :     0.000000
      dyz     :     0.000000
      dx2y2   :    -0.000000
      dxy     :     0.000000
 15 C s       :     0.000000  s :     0.000000
      pz      :     0.000001  p :     0.000002
      px      :     0.000002
      py      :    -0.000001
      dz2     :     0.000000  d :     0.000001
      dxz     :     0.000000
      dyz     :     0.000000
      dx2y2   :     0.000000
      dxy     :     0.000000
 16 C s       :     0.000001  s :     0.000001
      pz      :     0.000002  p :     0.000004
      px      :     0.000000
      py      :     0.000001
      dz2     :     0.000000  d :     0.000000
      dxz     :     0.000000
      dyz     :     0.000000
      dx2y2   :     0.000000
      dxy     :    -0.000000
 17 C s       :    -0.000000  s :    -0.000000
      pz      :    -0.000000  p :    -0.000000
      px      :    -0.000000
      py      :     0.000000
      dz2     :     0.000000  d :     0.000000
      dxz     :     0.000000
      dyz     :     0.000000
      dx2y2   :     0.000000
      dxy     :     0.000000
 18 C s       :     0.000000  s :     0.000000
      pz      :     0.000000  p :     0.000001
      px      :     0.000000
      py      :     0.000000
      dz2     :    -0.000000  d :     0.000000
      dxz     :    -0.000000
      dyz     :    -0.000000
      dx2y2   :    -0.000000
      dxy     :     0.000000
 19 C s       :     0.000000  s :     0.000000
      pz      :    -0.000000  p :     0.000000
      px      :     0.000000
      py      :     0.000000
      dz2     :     0.000000  d :     0.000000
      dxz     :     0.000000
      dyz     :     0.000000
      dx2y2   :     0.000000
      dxy     :     0.000000
 20 C s       :    -0.000000  s :    -0.000000
      pz      :    -0.000000  p :    -0.000000
      px      :     0.000000
      py      :    -0.000000
      dz2     :     0.000000  d :     0.000000
      dxz     :     0.000000
      dyz     :     0.000000
      dx2y2   :     0.000000
      dxy     :     0.000000
 21 C s       :     0.000000  s :     0.000000
      pz      :     0.000000  p :     0.000000
      px      :     0.000000
      py      :     0.000000
      dz2     :     0.000000  d :     0.000000
      dxz     :    -0.000000
      dyz     :     0.000000
      dx2y2   :     0.000000
      dxy     :     0.000000
 22 C s       :    -0.000000  s :    -0.000000
      pz      :    -0.000000  p :    -0.000000
      px      :    -0.000000
      py      :     0.000000
      dz2     :     0.000000  d :     0.000000
      dxz     :     0.000000
      dyz     :     0.000000
      dx2y2   :    -0.000000
      dxy     :     0.000000
 23 C s       :     0.000000  s :     0.000000
      pz      :     0.000000  p :     0.000000
      px      :     0.000000
      py      :     0.000000
      dz2     :    -0.000000  d :    -0.000000
      dxz     :    -0.000000
      dyz     :    -0.000000
      dx2y2   :    -0.000000
      dxy     :     0.000000
 24 C s       :     0.000000  s :     0.000000
      pz      :     0.000000  p :    -0.000000
      px      :     0.000000
      py      :    -0.000000
      dz2     :     0.000000  d :     0.000000
      dxz     :     0.000000
      dyz     :     0.000000
      dx2y2   :     0.000000
      dxy     :     0.000000
 25 C s       :    -0.000000  s :    -0.000000
      pz      :    -0.000000  p :    -0.000000
      px      :     0.000000
      py      :    -0.000000
      dz2     :     0.000000  d :     0.000000
      dxz     :     0.000000
      dyz     :     0.000000
      dx2y2   :     0.000000
      dxy     :     0.000000
 26 C s       :     0.000000  s :     0.000000
      pz      :     0.000000  p :     0.000000
      px      :     0.000000
      py      :     0.000000
      dz2     :     0.000000  d :     0.000000
      dxz     :    -0.000000
      dyz     :    -0.000000
      dx2y2   :     0.000000
      dxy     :     0.000000
 27 C s       :    -0.000000  s :    -0.000000
      pz      :    -0.000000  p :    -0.000000
      px      :    -0.000000
      py      :    -0.000000
      dz2     :     0.000000  d :     0.000000
      dxz     :     0.000000
      dyz     :     0.000000
      dx2y2   :     0.000000
      dxy     :    -0.000000
 28 C s       :     0.000000  s :     0.000000
      pz      :     0.000000  p :     0.000000
      px      :     0.000000
      py      :     0.000000
      dz2     :    -0.000000  d :     0.000000
      dxz     :     0.000000
      dyz     :    -0.000000
      dx2y2   :    -0.000000
      dxy     :     0.000000
 29 C s       :     0.000000  s :     0.000000
      pz      :     0.000000  p :     0.000000
      px      :     0.000000
      py      :    -0.000000
      dz2     :     0.000000  d :     0.000000
      dxz     :     0.000000
      dyz     :     0.000000
      dx2y2   :    -0.000000
      dxy     :     0.000000
 30 C s       :    -0.000000  s :    -0.000000
      pz      :    -0.000000  p :    -0.000000
      px      :     0.000000
      py      :    -0.000000
      dz2     :     0.000000  d :     0.000000
      dxz     :     0.000000
      dyz     :     0.000000
      dx2y2   :     0.000000
      dxy     :     0.000000
 31 C s       :     0.000000  s :     0.000000
      pz      :     0.000000  p :     0.000000
      px      :     0.000000
      py      :     0.000000
      dz2     :    -0.000000  d :     0.000000
      dxz     :    -0.000000
      dyz     :     0.000000
      dx2y2   :    -0.000000
      dxy     :     0.000000
 32 C s       :     0.000000  s :     0.000000
      pz      :     0.000000  p :    -0.000000
      px      :    -0.000000
      py      :    -0.000000
      dz2     :     0.000000  d :     0.000000
      dxz     :     0.000000
      dyz     :     0.000000
      dx2y2   :     0.000000
      dxy     :     0.000000
 33 C s       :     0.000000  s :     0.000000
      pz      :     0.000000  p :     0.000000
      px      :     0.000000
      py      :     0.000000
      dz2     :    -0.000000  d :     0.000000
      dxz     :     0.000000
      dyz     :    -0.000000
      dx2y2   :    -0.000000
      dxy     :    -0.000000
 34 C s       :     0.000000  s :     0.000000
      pz      :    -0.000000  p :     0.000000
      px      :     0.000000
      py      :    -0.000000
      dz2     :     0.000000  d :     0.000000
      dxz     :     0.000000
      dyz     :     0.000000
      dx2y2   :     0.000000
      dxy     :     0.000000
 35 C s       :    -0.000000  s :    -0.000000
      pz      :    -0.000000  p :    -0.000000
      px      :     0.000000
      py      :    -0.000000
      dz2     :     0.000000  d :     0.000000
      dxz     :     0.000000
      dyz     :     0.000000
      dx2y2   :     0.000000
      dxy     :     0.000000
 36 C s       :     0.000000  s :     0.000000
      pz      :     0.000000  p :     0.000000
      px      :     0.000000
      py      :     0.000000
      dz2     :     0.000000  d :     0.000000
      dxz     :     0.000000
      dyz     :     0.000000
      dx2y2   :     0.000000
      dxy     :    -0.000000
 37 C s       :    -0.000000  s :    -0.000000
      pz      :     0.000000  p :     0.000000
      px      :    -0.000000
      py      :    -0.000000
      dz2     :    -0.000000  d :     0.000000
      dxz     :     0.000000
      dyz     :     0.000000
      dx2y2   :     0.000000
      dxy     :     0.000000
 38 C s       :     0.000000  s :     0.000000
      pz      :    -0.000000  p :     0.000000
      px      :     0.000000
      py      :     0.000000
      dz2     :     0.000000  d :    -0.000000
      dxz     :     0.000000
      dyz     :    -0.000000
      dx2y2   :    -0.000000
      dxy     :    -0.000000
 39 C s       :    -0.000000  s :    -0.000000
      pz      :     0.000000  p :     0.000000
      px      :     0.000000
      py      :     0.000000
      dz2     :     0.000000  d :    -0.000000
      dxz     :    -0.000000
      dyz     :     0.000000
      dx2y2   :     0.000000
      dxy     :     0.000000
 40 C s       :     0.000000  s :     0.000000
      pz      :    -0.000000  p :    -0.000000
      px      :    -0.000000
      py      :     0.000000
      dz2     :     0.000000  d :     0.000000
      dxz     :     0.000000
      dyz     :     0.000000
      dx2y2   :     0.000000
      dxy     :     0.000000
 41 C s       :     0.000000  s :     0.000000
      pz      :     0.000000  p :     0.000000
      px      :     0.000000
      py      :     0.000000
      dz2     :    -0.000000  d :    -0.000000
      dxz     :    -0.000000
      dyz     :     0.000000
      dx2y2   :    -0.000000
      dxy     :     0.000000
 42 C s       :     0.000000  s :     0.000000
      pz      :     0.000000  p :     0.000000
      px      :    -0.000000
      py      :     0.000000
      dz2     :     0.000000  d :     0.000000
      dxz     :     0.000000
      dyz     :     0.000000
      dx2y2   :     0.000000
      dxy     :     0.000000
 43 C s       :     0.000000  s :     0.000000
      pz      :     0.000000  p :     0.000000
      px      :     0.000000
      py      :     0.000000
      dz2     :    -0.000000  d :    -0.000000
      dxz     :    -0.000000
      dyz     :    -0.000000
      dx2y2   :    -0.000000
      dxy     :    -0.000000
 44 C s       :     0.000000  s :     0.000000
      pz      :    -0.000000  p :    -0.000000
      px      :    -0.000000
      py      :    -0.000000
      dz2     :     0.000000  d :     0.000000
      dxz     :     0.000000
      dyz     :     0.000000
      dx2y2   :     0.000000
      dxy     :     0.000000
 45 C s       :     0.000000  s :     0.000000
      pz      :     0.000000  p :     0.000000
      px      :    -0.000000
      py      :     0.000000
      dz2     :     0.000000  d :     0.000000
      dxz     :     0.000000
      dyz     :    -0.000000
      dx2y2   :     0.000000
      dxy     :    -0.000000
 46 C s       :     0.000000  s :     0.000000
      pz      :    -0.000000  p :     0.000000
      px      :     0.000000
      py      :     0.000000
      dz2     :     0.000000  d :     0.000000
      dxz     :     0.000000
      dyz     :     0.000000
      dx2y2   :     0.000000
      dxy     :    -0.000000
 47 C s       :    -0.000000  s :    -0.000000
      pz      :     0.000000  p :    -0.000000
      px      :    -0.000000
      py      :     0.000000
      dz2     :     0.000000  d :     0.000000
      dxz     :     0.000000
      dyz     :    -0.000000
      dx2y2   :    -0.000000
      dxy     :     0.000000
 48 C s       :     0.000000  s :     0.000000
      pz      :     0.000000  p :     0.000000
      px      :     0.000000
      py      :     0.000000
      dz2     :    -0.000000  d :    -0.000000
      dxz     :    -0.000000
      dyz     :     0.000000
      dx2y2   :    -0.000000
      dxy     :    -0.000000
 49 C s       :     0.000000  s :     0.000000
      pz      :    -0.000000  p :     0.000000
      px      :     0.000000
      py      :     0.000000
      dz2     :     0.000000  d :     0.000000
      dxz     :    -0.000000
      dyz     :     0.000000
      dx2y2   :    -0.000000
      dxy     :     0.000000
 50 C s       :     0.000000  s :     0.000000
      pz      :     0.000000  p :     0.000000
      px      :     0.000000
      py      :     0.000000
      dz2     :     0.000000  d :     0.000000
      dxz     :     0.000000
      dyz     :     0.000000
      dx2y2   :     0.000000
      dxy     :     0.000000
 51 C s       :    -0.003631  s :    -0.003631
      pz      :    -0.023491  p :    -0.051694
      px      :    -0.012852
      py      :    -0.015351
      dz2     :     0.000782  d :     0.007483
      dxz     :     0.001994
      dyz     :     0.001307
      dx2y2   :     0.002652
      dxy     :     0.000749
 52 C s       :     0.009084  s :     0.009084
      pz      :     0.128118  p :     0.249306
      px      :     0.050734
      py      :     0.070453
      dz2     :     0.000743  d :    -0.000134
      dxz     :    -0.000048
      dyz     :    -0.000577
      dx2y2   :    -0.000324
      dxy     :     0.000072
 53 O s       :     0.002120  s :     0.002120
      pz      :     0.046797  p :     0.090148
      px      :     0.017506
      py      :     0.025845
      dz2     :     0.001388  d :     0.003582
      dxz     :     0.000665
      dyz     :     0.000299
      dx2y2   :     0.000596
      dxy     :     0.000635
 54 O s       :     0.004634  s :     0.004634
      pz      :     0.167368  p :     0.321038
      px      :     0.071215
      py      :     0.082456
      dz2     :    -0.000200  d :    -0.000519
      dxz     :    -0.000044
      dyz     :    -0.000023
      dx2y2   :    -0.000115
      dxy     :    -0.000137
 55 H s       :    -0.000437  s :    -0.000437
 56 H s       :    -0.002227  s :    -0.002227
 57 H s       :    -0.002094  s :    -0.002094
 58 H s       :     0.008369  s :     0.008369
 59 H s       :    -0.000116  s :    -0.000116
 60 H s       :     0.008485  s :     0.008485
 61 H s       :     0.002564  s :     0.002564
 62 H s       :     0.002002  s :     0.002002
 63 H s       :    -0.000176  s :    -0.000176
 64 H s       :     0.000006  s :     0.000006
 65 H s       :    -0.000002  s :    -0.000002
 66 H s       :     0.000343  s :     0.000343
 67 H s       :    -0.000210  s :    -0.000210
 68 H s       :     0.000033  s :     0.000033
 69 H s       :     0.000016  s :     0.000016
 70 H s       :     0.000032  s :     0.000032
 71 H s       :     0.000001  s :     0.000001
 72 H s       :     0.000001  s :     0.000001
 73 H s       :     0.000000  s :     0.000000
 74 H s       :     0.000004  s :     0.000004
 75 H s       :     0.000002  s :     0.000002
 76 H s       :    -0.000000  s :    -0.000000
 77 H s       :    -0.000000  s :    -0.000000
 78 H s       :     0.000001  s :     0.000001
 79 H s       :     0.000000  s :     0.000000
 80 H s       :     0.000000  s :     0.000000
 81 H s       :    -0.000000  s :    -0.000000
 82 H s       :     0.000000  s :     0.000000
 83 H s       :     0.000000  s :     0.000000
 84 H s       :     0.000000  s :     0.000000
 85 H s       :    -0.000000  s :    -0.000000
 86 H s       :     0.000000  s :     0.000000
 87 H s       :     0.000000  s :     0.000000
 88 H s       :     0.000000  s :     0.000000
 89 H s       :     0.000000  s :     0.000000
 90 H s       :     0.000000  s :     0.000000
 91 H s       :     0.000000  s :     0.000000
 92 H s       :     0.000000  s :     0.000000
 93 H s       :    -0.000000  s :    -0.000000
 94 H s       :     0.000000  s :     0.000000
 95 H s       :     0.000000  s :     0.000000
 96 H s       :     0.000000  s :     0.000000
 97 H s       :    -0.000000  s :    -0.000000
 98 H s       :     0.000000  s :     0.000000
 99 H s       :     0.000000  s :     0.000000
100 H s       :    -0.000000  s :    -0.000000
101 H s       :    -0.000000  s :    -0.000000
102 H s       :     0.000000  s :     0.000000
103 H s       :     0.000000  s :     0.000000
104 H s       :     0.000000  s :     0.000000
105 H s       :    -0.000000  s :    -0.000000
106 H s       :     0.000000  s :     0.000000
107 H s       :     0.000000  s :     0.000000
108 H s       :    -0.000000  s :    -0.000000
109 H s       :    -0.000000  s :    -0.000000
110 H s       :     0.000000  s :     0.000000
111 H s       :     0.000000  s :     0.000000
112 H s       :     0.000000  s :     0.000000
113 H s       :     0.000000  s :     0.000000
114 H s       :     0.000000  s :     0.000000
115 H s       :     0.000000  s :     0.000000
116 H s       :     0.000000  s :     0.000000
117 H s       :     0.000000  s :     0.000000
118 H s       :    -0.000000  s :    -0.000000
119 H s       :    -0.000000  s :    -0.000000
120 H s       :    -0.000000  s :    -0.000000
121 H s       :     0.000000  s :     0.000000
122 H s       :    -0.000000  s :    -0.000000
123 H s       :    -0.000000  s :    -0.000000
124 H s       :    -0.000000  s :    -0.000000
125 H s       :    -0.000000  s :    -0.000000
126 H s       :     0.000000  s :     0.000000
127 H s       :    -0.000000  s :    -0.000000
128 H s       :     0.000000  s :     0.000000
129 H s       :     0.000000  s :     0.000000
130 H s       :     0.000000  s :     0.000000
131 H s       :     0.000000  s :     0.000000
132 H s       :     0.000000  s :     0.000000
133 H s       :     0.000000  s :     0.000000
134 C s       :     0.000295  s :     0.000295
      pz      :     0.000900  p :     0.002263
      px      :     0.000448
      py      :     0.000915
      dz2     :    -0.000609  d :    -0.000976
      dxz     :    -0.000032
      dyz     :    -0.000042
      dx2y2   :    -0.000020
      dxy     :    -0.000273
135 H s       :    -0.000375  s :    -0.000375
136 H s       :    -0.002072  s :    -0.002072
137 H s       :    -0.001826  s :    -0.001826
138 H s       :    -0.002288  s :    -0.002288


                      *****************************
                      * MAYER POPULATION ANALYSIS *
                      *****************************

  NA   - Mulliken gross atomic population
  ZA   - Total nuclear charge
  QA   - Mulliken gross atomic charge
  VA   - Mayer's total valence
  BVA  - Mayer's bonded valence
  FA   - Mayer's free valence

  ATOM       NA         ZA         QA         VA         BVA        FA
  0 C      6.5957     6.0000    -0.5957     3.8221     3.8220     0.0000
  1 C      5.8959     6.0000     0.1041     3.7942     3.7892     0.0049
  2 C      5.9576     6.0000     0.0424     3.8881     3.8448     0.0433
  3 C      6.5525     6.0000    -0.5525     3.8290     3.8288     0.0002
  4 C      5.7065     6.0000     0.2935     3.9520     3.9487     0.0033
  5 C      5.9748     6.0000     0.0252     3.8707     3.8379     0.0328
  6 C      6.3944     6.0000    -0.3944     3.8495     3.8494     0.0001
  7 C      6.1838     6.0000    -0.1838     3.9199     3.9199     0.0001
  8 C      5.8186     6.0000     0.1814     3.9290     3.9290     0.0000
  9 C      6.5366     6.0000    -0.5366     3.8502     3.8502     0.0000
 10 C      6.3413     6.0000    -0.3413     3.8466     3.8466     0.0000
 11 C      6.3082     6.0000    -0.3082     3.8770     3.8770     0.0000
 12 C      6.1785     6.0000    -0.1785     3.9201     3.9201     0.0000
 13 C      5.8301     6.0000     0.1699     3.9238     3.9238     0.0000
 14 C      6.5441     6.0000    -0.5441     3.8440     3.8440     0.0000
 15 C      6.3262     6.0000    -0.3262     3.8623     3.8623     0.0000
 16 C      6.3088     6.0000    -0.3088     3.8777     3.8777     0.0000
 17 C      6.1784     6.0000    -0.1784     3.9233     3.9233     0.0000
 18 C      5.8309     6.0000     0.1691     3.9228     3.9228     0.0000
 19 C      6.5419     6.0000    -0.5419     3.8446     3.8446     0.0000
 20 C      6.3260     6.0000    -0.3260     3.8622     3.8622     0.0000
 21 C      6.3092     6.0000    -0.3092     3.8763     3.8763    -0.0000
 22 C      6.1801     6.0000    -0.1801     3.9253     3.9253     0.0000
 23 C      5.8297     6.0000     0.1703     3.9231     3.9231    -0.0000
 24 C      6.5442     6.0000    -0.5442     3.8425     3.8425    -0.0000
 25 C      6.3261     6.0000    -0.3261     3.8637     3.8637     0.0000
 26 C      6.3072     6.0000    -0.3072     3.8769     3.8769    -0.0000
 27 C      6.1798     6.0000    -0.1798     3.9237     3.9237    -0.0000
 28 C      5.8297     6.0000     0.1703     3.9231     3.9231    -0.0000
 29 C      6.5430     6.0000    -0.5430     3.8441     3.8441    -0.0000
 30 C      6.3260     6.0000    -0.3260     3.8625     3.8625    -0.0000
 31 C      6.3086     6.0000    -0.3086     3.8770     3.8770    -0.0000
 32 C      6.1795     6.0000    -0.1795     3.9245     3.9245    -0.0000
 33 C      5.8299     6.0000     0.1701     3.9231     3.9231    -0.0000
 34 C      6.5429     6.0000    -0.5429     3.8435     3.8435     0.0000
 35 C      6.3261     6.0000    -0.3261     3.8634     3.8634     0.0000
 36 C      6.3078     6.0000    -0.3078     3.8768     3.8768     0.0000
 37 C      6.1808     6.0000    -0.1808     3.9256     3.9256    -0.0000
 38 C      5.8286     6.0000     0.1714     3.9234     3.9234    -0.0000
 39 C      6.5361     6.0000    -0.5361     3.8460     3.8460    -0.0000
 40 C      6.3262     6.0000    -0.3262     3.8649     3.8649    -0.0000
 41 C      6.3073     6.0000    -0.3073     3.8757     3.8757     0.0000
 42 C      6.1838     6.0000    -0.1838     3.9304     3.9304     0.0000
 43 C      5.8224     6.0000     0.1776     3.9228     3.9228    -0.0000
 44 C      6.3359     6.0000    -0.3359     3.8640     3.8640    -0.0000
 45 C      6.2991     6.0000    -0.2991     3.8684     3.8684    -0.0000
 46 C      6.1707     6.0000    -0.1707     3.9536     3.9536     0.0000
 47 C      5.8254     6.0000     0.1746     3.9302     3.9302     0.0000
 48 C      6.5267     6.0000    -0.5267     3.8450     3.8450    -0.0000
 49 C      6.5199     6.0000    -0.5199     3.8500     3.8500    -0.0000
 50 C      6.5348     6.0000    -0.5348     3.8401     3.8401    -0.0000
 51 C      5.9191     6.0000     0.0809     3.8669     3.8630     0.0039
 52 C      5.7562     6.0000     0.2438     3.8458     3.7725     0.0733
 53 O      8.6225     8.0000    -0.6225     1.9405     1.9317     0.0088
 54 O      8.5230     8.0000    -0.5230     2.0136     1.9081     0.1055
 55 H      0.8095     1.0000     0.1905     0.9324     0.9324     0.0000
 56 H      0.8116     1.0000     0.1884     0.9199     0.9199     0.0000
 57 H      0.8126     1.0000     0.1874     0.9205     0.9205     0.0000
 58 H      0.8249     1.0000     0.1751     0.9259     0.9258     0.0001
 59 H      0.8292     1.0000     0.1708     0.9517     0.9517     0.0000
 60 H      0.8252     1.0000     0.1748     0.9259     0.9258     0.0001
 61 H      0.8359     1.0000     0.1641     0.9246     0.9246     0.0000
 62 H      0.8333     1.0000     0.1667     0.9425     0.9425     0.0000
 63 H      0.8733     1.0000     0.1267     0.9409     0.9409     0.0000
 64 H      0.8454     1.0000     0.1546     0.9365     0.9365     0.0000
 65 H      0.8337     1.0000     0.1663     0.9342     0.9342     0.0000
 66 H      0.8425     1.0000     0.1575     0.9285     0.9285     0.0000
 67 H      0.8454     1.0000     0.1546     0.9462     0.9462     0.0000
 68 H      0.8609     1.0000     0.1391     0.9343     0.9343     0.0000
 69 H      0.8527     1.0000     0.1473     0.9289     0.9289     0.0000
 70 H      0.8550     1.0000     0.1450     0.9344     0.9344     0.0000
 71 H      0.8769     1.0000     0.1231     0.9419     0.9419     0.0000
 72 H      0.8398     1.0000     0.1602     0.9360     0.9360     0.0000
 73 H      0.8310     1.0000     0.1690     0.9353     0.9353     0.0000
 74 H      0.8409     1.0000     0.1591     0.9285     0.9285     0.0000
 75 H      0.8555     1.0000     0.1445     0.9320     0.9320     0.0000
 76 H      0.8614     1.0000     0.1386     0.9340     0.9340     0.0000
 77 H      0.8512     1.0000     0.1488     0.9304     0.9304     0.0000
 78 H      0.8555     1.0000     0.1445     0.9341     0.9341     0.0000
 79 H      0.8767     1.0000     0.1233     0.9424     0.9424     0.0000
 80 H      0.8397     1.0000     0.1603     0.9359     0.9359    -0.0000
 81 H      0.8331     1.0000     0.1669     0.9354     0.9354     0.0000
 82 H      0.8408     1.0000     0.1592     0.9285     0.9285     0.0000
 83 H      0.8556     1.0000     0.1444     0.9321     0.9321    -0.0000
 84 H      0.8617     1.0000     0.1383     0.9342     0.9342    -0.0000
 85 H      0.8509     1.0000     0.1491     0.9305     0.9305    -0.0000
 86 H      0.8553     1.0000     0.1447     0.9341     0.9341    -0.0000
 87 H      0.8761     1.0000     0.1239     0.9417     0.9417    -0.0000
 88 H      0.8398     1.0000     0.1602     0.9360     0.9360    -0.0000
 89 H      0.8302     1.0000     0.1698     0.9354     0.9354    -0.0000
 90 H      0.8411     1.0000     0.1589     0.9288     0.9288    -0.0000
 91 H      0.8560     1.0000     0.1440     0.9323     0.9323     0.0000
 92 H      0.8617     1.0000     0.1383     0.9341     0.9341    -0.0000
 93 H      0.8538     1.0000     0.1462     0.9314     0.9314    -0.0000
 94 H      0.8551     1.0000     0.1449     0.9337     0.9337    -0.0000
 95 H      0.8759     1.0000     0.1241     0.9411     0.9411    -0.0000
 96 H      0.8399     1.0000     0.1601     0.9359     0.9359    -0.0000
 97 H      0.8315     1.0000     0.1685     0.9353     0.9353    -0.0000
 98 H      0.8409     1.0000     0.1591     0.9286     0.9286    -0.0000
 99 H      0.8556     1.0000     0.1444     0.9320     0.9320    -0.0000
100 H      0.8616     1.0000     0.1384     0.9341     0.9341    -0.0000
101 H      0.8511     1.0000     0.1489     0.9303     0.9303     0.0000
102 H      0.8554     1.0000     0.1446     0.9340     0.9340    -0.0000
103 H      0.8763     1.0000     0.1237     0.9419     0.9419     0.0000
104 H      0.8399     1.0000     0.1601     0.9360     0.9360    -0.0000
105 H      0.8318     1.0000     0.1682     0.9359     0.9359    -0.0000
106 H      0.8411     1.0000     0.1589     0.9287     0.9287    -0.0000
107 H      0.8559     1.0000     0.1441     0.9322     0.9322     0.0000
108 H      0.8617     1.0000     0.1383     0.9340     0.9340     0.0000
109 H      0.8525     1.0000     0.1475     0.9310     0.9310    -0.0000
110 H      0.8553     1.0000     0.1447     0.9338     0.9338     0.0000
111 H      0.8763     1.0000     0.1237     0.9416     0.9416     0.0000
112 H      0.8403     1.0000     0.1597     0.9359     0.9359     0.0000
113 H      0.8377     1.0000     0.1623     0.9370     0.9370     0.0000
114 H      0.8415     1.0000     0.1585     0.9288     0.9288    -0.0000
115 H      0.8565     1.0000     0.1435     0.9324     0.9324    -0.0000
116 H      0.8615     1.0000     0.1385     0.9336     0.9336     0.0000
117 H      0.8531     1.0000     0.1469     0.9313     0.9313    -0.0000
118 H      0.8550     1.0000     0.1450     0.9334     0.9334     0.0000
119 H      0.8760     1.0000     0.1240     0.9413     0.9413    -0.0000
120 H      0.8613     1.0000     0.1387     0.9324     0.9324     0.0000
121 H      0.8563     1.0000     0.1437     0.9334     0.9334     0.0000
122 H      0.8544     1.0000     0.1456     0.9265     0.9265    -0.0000
123 H      0.8540     1.0000     0.1460     0.9391     0.9391    -0.0000
124 H      0.8811     1.0000     0.1189     0.9418     0.9418     0.0000
125 H      0.8375     1.0000     0.1625     0.9368     0.9368    -0.0000
126 H      0.8417     1.0000     0.1583     0.9293     0.9293    -0.0000
127 H      0.8410     1.0000     0.1590     0.9287     0.9287     0.0000
128 H      0.8434     1.0000     0.1566     0.9365     0.9365    -0.0000
129 H      0.8444     1.0000     0.1556     0.9291     0.9291     0.0000
130 H      0.8442     1.0000     0.1558     0.9293     0.9293    -0.0000
131 H      0.8414     1.0000     0.1586     0.9361     0.9361    -0.0000
132 H      0.8423     1.0000     0.1577     0.9297     0.9297     0.0000
133 H      0.8384     1.0000     0.1616     0.9418     0.9418    -0.0000
134 C      6.5286     6.0000    -0.5286     3.8348     3.8348     0.0000
135 H      0.8284     1.0000     0.1716     0.9331     0.9331     0.0000
136 H      0.8268     1.0000     0.1732     0.9277     0.9277     0.0000
137 H      0.8253     1.0000     0.1747     0.9277     0.9277     0.0000
138 H      0.5348     1.0000     0.4652     0.7651     0.7651     0.0000

  Mayer bond orders larger than 0.100000
B(  0-C ,  1-C ) :   0.9820 B(  0-C , 55-H ) :   0.9261 B(  0-C , 56-H ) :   0.9231 
B(  0-C , 57-H ) :   0.9234 B(  1-C ,  2-C ) :   1.5189 B(  1-C , 52-C ) :   1.2233 
B(  2-C ,  3-C ) :   0.9975 B(  2-C ,  4-C ) :   1.1287 B(  3-C , 58-H ) :   0.9293 
B(  3-C , 59-H ) :   0.9241 B(  3-C , 60-H ) :   0.9296 B(  4-C ,  5-C ) :   1.1169 
B(  4-C , 54-O ) :   1.5865 B(  5-C ,  6-C ) :   0.9681 B(  5-C , 51-C ) :   1.5506 
B(  6-C ,  7-C ) :   0.9883 B(  6-C , 61-H ) :   0.9159 B(  6-C , 62-H ) :   0.9079 
B(  7-C ,  8-C ) :   1.9109 B(  7-C , 63-H ) :   0.9167 B(  8-C ,  9-C ) :   1.0028 
B(  8-C , 10-C ) :   1.0034 B(  9-C , 64-H ) :   0.9450 B(  9-C , 65-H ) :   0.9233 
B(  9-C , 66-H ) :   0.9334 B( 10-C , 11-C ) :   0.9769 B( 10-C , 67-H ) :   0.9122 
B( 10-C , 68-H ) :   0.9341 B( 11-C , 12-C ) :   1.0136 B( 11-C , 69-H ) :   0.9281 
B( 11-C , 70-H ) :   0.9252 B( 12-C , 13-C ) :   1.8988 B( 12-C , 71-H ) :   0.9180 
B( 13-C , 14-C ) :   1.0185 B( 13-C , 15-C ) :   0.9854 B( 14-C , 72-H ) :   0.9354 
B( 14-C , 73-H ) :   0.9219 B( 14-C , 74-H ) :   0.9326 B( 15-C , 16-C ) :   0.9807 
B( 15-C , 75-H ) :   0.9325 B( 15-C , 76-H ) :   0.9348 B( 16-C , 17-C ) :   1.0167 
B( 16-C , 77-H ) :   0.9247 B( 16-C , 78-H ) :   0.9245 B( 17-C , 18-C ) :   1.8966 
B( 17-C , 79-H ) :   0.9173 B( 18-C , 19-C ) :   1.0189 B( 18-C , 20-C ) :   0.9857 
B( 19-C , 80-H ) :   0.9355 B( 19-C , 81-H ) :   0.9235 B( 19-C , 82-H ) :   0.9326 
B( 20-C , 21-C ) :   0.9800 B( 20-C , 83-H ) :   0.9325 B( 20-C , 84-H ) :   0.9343 
B( 21-C , 22-C ) :   1.0164 B( 21-C , 85-H ) :   0.9245 B( 21-C , 86-H ) :   0.9243 
B( 22-C , 23-C ) :   1.8975 B( 22-C , 87-H ) :   0.9172 B( 23-C , 24-C ) :   1.0184 
B( 23-C , 25-C ) :   0.9871 B( 24-C , 88-H ) :   0.9351 B( 24-C , 89-H ) :   0.9210 
B( 24-C , 90-H ) :   0.9327 B( 25-C , 26-C ) :   0.9796 B( 25-C , 91-H ) :   0.9323 
B( 25-C , 92-H ) :   0.9337 B( 26-C , 27-C ) :   1.0161 B( 26-C , 93-H ) :   0.9268 
B( 26-C , 94-H ) :   0.9248 B( 27-C , 28-C ) :   1.8962 B( 27-C , 95-H ) :   0.9182 
B( 28-C , 29-C ) :   1.0189 B( 28-C , 30-C ) :   0.9861 B( 29-C , 96-H ) :   0.9356 
B( 29-C , 97-H ) :   0.9223 B( 29-C , 98-H ) :   0.9327 B( 30-C , 31-C ) :   0.9803 
B( 30-C , 99-H ) :   0.9324 B( 30-C ,100-H ) :   0.9344 B( 31-C , 32-C ) :   1.0164 
B( 31-C ,101-H ) :   0.9248 B( 31-C ,102-H ) :   0.9244 B( 32-C , 33-C ) :   1.8973 
B( 32-C ,103-H ) :   0.9174 B( 33-C , 34-C ) :   1.0186 B( 33-C , 35-C ) :   0.9865 
B( 34-C ,104-H ) :   0.9354 B( 34-C ,105-H ) :   0.9221 B( 34-C ,106-H ) :   0.9327 
B( 35-C , 36-C ) :   0.9801 B( 35-C ,107-H ) :   0.9324 B( 35-C ,108-H ) :   0.9341 
B( 36-C , 37-C ) :   1.0161 B( 36-C ,109-H ) :   0.9259 B( 36-C ,110-H ) :   0.9247 
B( 37-C , 38-C ) :   1.8968 B( 37-C ,111-H ) :   0.9178 B( 38-C , 39-C ) :   1.0197 
B( 38-C , 40-C ) :   0.9876 B( 39-C ,112-H ) :   0.9356 B( 39-C ,113-H ) :   0.9257 
B( 39-C ,114-H ) :   0.9328 B( 40-C , 41-C ) :   0.9797 B( 40-C ,115-H ) :   0.9325 
B( 40-C ,116-H ) :   0.9338 B( 41-C , 42-C ) :   1.0150 B( 41-C ,117-H ) :   0.9267 
B( 41-C ,118-H ) :   0.9253 B( 42-C , 43-C ) :   1.8949 B( 42-C ,119-H ) :   0.9183 
B( 43-C , 44-C ) :   0.9890 B( 43-C , 50-C ) :   1.0206 B( 44-C , 45-C ) :   0.9758 
B( 44-C ,120-H ) :   0.9308 B( 44-C ,121-H ) :   0.9331 B( 45-C , 46-C ) :   1.0200 
B( 45-C ,122-H ) :   0.9248 B( 45-C ,123-H ) :   0.9272 B( 46-C , 47-C ) :   1.9030 
B( 46-C ,124-H ) :   0.9179 B( 47-C , 48-C ) :   1.0168 B( 47-C , 49-C ) :   0.9980 
B( 48-C ,125-H ) :   0.9358 B( 48-C ,126-H ) :   0.9355 B( 48-C ,127-H ) :   0.9344 
B( 49-C ,128-H ) :   0.9458 B( 49-C ,129-H ) :   0.9360 B( 49-C ,130-H ) :   0.9361 
B( 50-C ,131-H ) :   0.9356 B( 50-C ,132-H ) :   0.9332 B( 50-C ,133-H ) :   0.9229 
B( 51-C , 52-C ) :   1.2327 B( 51-C ,134-C ) :   0.9996 B( 52-C , 53-O ) :   1.0833 
B( 53-O ,138-H ) :   0.7182 B(134-C ,135-H ) :   0.9307 B(134-C ,136-H ) :   0.9317 
B(134-C ,137-H ) :   0.9310 

-------
TIMINGS
-------

Total SCF time: 0 days 0 hours 16 min 57 sec 

Total time                  ....    1017.940 sec
Sum of individual times     ....    1013.934 sec  ( 99.6%)

Fock matrix formation       ....     951.490 sec  ( 93.5%)
  Split-RI-J                ....      53.940 sec  (  5.7% of F)
  Chain of spheres X        ....     697.363 sec  ( 73.3% of F)
  XC integration            ....      59.633 sec  (  6.3% of F)
    Basis function eval.    ....      17.126 sec  ( 28.7% of XC)
    Density eval.           ....      24.453 sec  ( 41.0% of XC)
    XC-Functional eval.     ....       2.961 sec  (  5.0% of XC)
    XC-Potential eval.      ....      12.207 sec  ( 20.5% of XC)
Diagonalization             ....       9.885 sec  (  1.0%)
Density matrix formation    ....       0.587 sec  (  0.1%)
Population analysis         ....       0.421 sec  (  0.0%)
Initial guess               ....       2.028 sec  (  0.2%)
Orbital Transformation      ....       0.000 sec  (  0.0%)
Orbital Orthonormalization  ....       0.000 sec  (  0.0%)
DIIS solution               ....       4.109 sec  (  0.4%)
Grid generation             ....      45.413 sec  (  4.5%)

Maximum memory used throughout the entire SCF-calculation: 1156.0 MB

-------------------------   --------------------
FINAL SINGLE POINT ENERGY     -2256.476278070692
-------------------------   --------------------


           ************************************************************
           *        Program running with 4 parallel MPI-processes     *
           *              working on a common directory               *
           ************************************************************
------------------------------------------------------------------------------
                         ORCA SCF GRADIENT CALCULATION
------------------------------------------------------------------------------

 ... reading COSX grid (gridx3)
Gradient of the Kohn-Sham DFT energy:
Kohn-Sham wavefunction type      ... UKS
Hartree-Fock exchange scaling    ...    0.200
Number of operators              ...    2
Number of atoms                  ...  139
Basis set dimensions             ...  950
Integral neglect threshold       ... 2.5e-11
Integral primitive cutoff        ... 2.5e-12
SHARK Integral package           ... ON

Nuc. rep. gradient       (SHARK) ... done (  0.0 sec)
HCore & Overlap gradient (SHARK) ... done (  2.7 sec)
RI-J gradient            (SHARK) ... done (  9.7 sec)
COSX-gradient                    ... done (181.6 sec)
Exchange-correlation gradient    ... done

------------------
CARTESIAN GRADIENT
------------------

   1   C   :    0.000001090   -0.000001411   -0.000003430
   2   C   :   -0.000000427    0.000000611   -0.000001692
   3   C   :   -0.000000126    0.000000303   -0.000000566
   4   C   :    0.000000874   -0.000000729   -0.000000813
   5   C   :    0.000004680   -0.000005654   -0.000006624
   6   C   :   -0.000001077    0.000000714    0.000001932
   7   C   :    0.000001447    0.000001084   -0.000000135
   8   C   :   -0.000001000    0.000000857   -0.000000834
   9   C   :    0.000001475   -0.000001174   -0.000000990
  10   C   :    0.000000272    0.000001030   -0.000000358
  11   C   :    0.000000256    0.000001583   -0.000000430
  12   C   :    0.000000230   -0.000000665    0.000000580
  13   C   :    0.000000828   -0.000000526   -0.000000125
  14   C   :   -0.000000291    0.000000925    0.000001929
  15   C   :    0.000000728   -0.000000765    0.000000231
  16   C   :    0.000000960   -0.000000190   -0.000000862
  17   C   :    0.000000259    0.000002918    0.000001390
  18   C   :    0.000000151   -0.000000973   -0.000000668
  19   C   :    0.000000517    0.000000871    0.000000320
  20   C   :    0.000000830    0.000001541   -0.000000540
  21   C   :    0.000001313    0.000000117   -0.000000550
  22   C   :    0.000000792   -0.000000677   -0.000001589
  23   C   :   -0.000000333   -0.000000281    0.000000472
  24   C   :    0.000001344    0.000000408    0.000000502
  25   C   :   -0.000000003    0.000000372   -0.000001947
  26   C   :    0.000001159    0.000000468    0.000000185
  27   C   :    0.000000634    0.000000112    0.000000975
  28   C   :   -0.000001439    0.000000288   -0.000001016
  29   C   :    0.000002884    0.000000668   -0.000000813
  30   C   :    0.000000538   -0.000000768    0.000002134
  31   C   :   -0.000000000    0.000001285   -0.000000589
  32   C   :    0.000001555    0.000000950   -0.000001535
  33   C   :   -0.000000192   -0.000000425    0.000000164
  34   C   :    0.000000634    0.000000751   -0.000003028
  35   C   :    0.000000257   -0.000000601   -0.000001069
  36   C   :    0.000001709   -0.000000273    0.000000505
  37   C   :    0.000000463   -0.000001664   -0.000000466
  38   C   :    0.000000516    0.000001150    0.000000216
  39   C   :    0.000001210    0.000001512   -0.000001582
  40   C   :    0.000000438   -0.000002833   -0.000000780
  41   C   :   -0.000000052    0.000001324    0.000000660
  42   C   :    0.000001636   -0.000000874   -0.000000590
  43   C   :   -0.000000060    0.000000145   -0.000001521
  44   C   :    0.000001146    0.000000858   -0.000001912
  45   C   :    0.000000397   -0.000000244   -0.000001316
  46   C   :    0.000000318   -0.000000255   -0.000001721
  47   C   :   -0.000000509   -0.000000061   -0.000002567
  48   C   :    0.000001152    0.000001393   -0.000002713
  49   C   :    0.000000345    0.000000191   -0.000002231
  50   C   :    0.000000615    0.000000638   -0.000001885
  51   C   :    0.000000550    0.000001094    0.000000892
  52   C   :    0.000000711    0.000000797   -0.000000793
  53   C   :    0.000001148   -0.000001454   -0.000000740
  54   O   :    0.000000121    0.000000773   -0.000001350
  55   O   :   -0.000001049    0.000000739    0.000000243
  56   H   :    0.000000103    0.000000345   -0.000001235
  57   H   :    0.000000703   -0.000001006   -0.000001687
  58   H   :    0.000001280    0.000000932   -0.000002559
  59   H   :    0.000000983   -0.000000627   -0.000002833
  60   H   :    0.000000406   -0.000001179   -0.000002157
  61   H   :    0.000000522   -0.000001373   -0.000002363
  62   H   :    0.000000710   -0.000000119   -0.000000206
  63   H   :    0.000000457   -0.000000501   -0.000000448
  64   H   :    0.000001166    0.000001148   -0.000000836
  65   H   :    0.000000547    0.000001368   -0.000000728
  66   H   :    0.000000876    0.000000614   -0.000001144
  67   H   :    0.000000926    0.000000782   -0.000000932
  68   H   :    0.000000765   -0.000000058   -0.000000871
  69   H   :    0.000000638   -0.000000382   -0.000001699
  70   H   :    0.000001178    0.000000523    0.000000584
  71   H   :    0.000000800   -0.000001710   -0.000000255
  72   H   :    0.000001138   -0.000000456   -0.000000289
  73   H   :    0.000000646   -0.000000807    0.000000112
  74   H   :    0.000000827   -0.000000289   -0.000001249
  75   H   :    0.000000367   -0.000000784    0.000000859
  76   H   :    0.000000752    0.000000496    0.000000540
  77   H   :    0.000000573    0.000000086    0.000000862
  78   H   :    0.000000845    0.000000477    0.000000228
  79   H   :    0.000000601    0.000000928    0.000000282
  80   H   :    0.000000479    0.000000256   -0.000000468
  81   H   :    0.000000821    0.000001323    0.000000645
  82   H   :    0.000000695    0.000000221    0.000000875
  83   H   :    0.000000258    0.000001528   -0.000000438
  84   H   :    0.000000418    0.000000620   -0.000001183
  85   H   :    0.000000490    0.000000795   -0.000000829
  86   H   :    0.000000756    0.000000280   -0.000000887
  87   H   :    0.000000614   -0.000000197   -0.000000669
  88   H   :    0.000000628    0.000000145    0.000000608
  89   H   :    0.000000628   -0.000000344   -0.000001326
  90   H   :    0.000001104   -0.000000883   -0.000000956
  91   H   :    0.000000972   -0.000000700   -0.000000839
  92   H   :    0.000000771   -0.000000196    0.000000234
  93   H   :    0.000000474   -0.000001239    0.000000148
  94   H   :    0.000000769   -0.000000406    0.000000555
  95   H   :   -0.000000186    0.000000545    0.000000792
  96   H   :    0.000001290    0.000000716   -0.000001121
  97   H   :    0.000000344   -0.000000080    0.000000406
  98   H   :    0.000000818    0.000000847    0.000000780
  99   H   :    0.000000890    0.000000075    0.000000524
 100   H   :    0.000000247    0.000000269    0.000000107
 101   H   :    0.000000410    0.000001312   -0.000000424
 102   H   :    0.000000513    0.000001021   -0.000000686
 103   H   :    0.000000568    0.000000177   -0.000000953
 104   H   :    0.000000689   -0.000001094    0.000000318
 105   H   :    0.000000697    0.000000793   -0.000001482
 106   H   :    0.000000717    0.000001064   -0.000000439
 107   H   :    0.000000426   -0.000000192   -0.000001636
 108   H   :    0.000000705   -0.000001139   -0.000000632
 109   H   :    0.000000462   -0.000000543   -0.000001027
 110   H   :    0.000000747   -0.000000400   -0.000000185
 111   H   :    0.000000362   -0.000001131    0.000000187
 112   H   :    0.000000430   -0.000000649   -0.000000075
 113   H   :    0.000000870   -0.000001344    0.000000136
 114   H   :    0.000000805   -0.000000620    0.000000671
 115   H   :    0.000000651   -0.000000802    0.000000166
 116   H   :    0.000000744   -0.000000110   -0.000000039
 117   H   :    0.000000452    0.000000034    0.000000705
 118   H   :    0.000000326    0.000001023    0.000000329
 119   H   :    0.000000138    0.000000416   -0.000001154
 120   H   :    0.000001538   -0.000001925   -0.000001312
 121   H   :    0.000000549   -0.000000909   -0.000001149
 122   H   :    0.000000830   -0.000000619   -0.000001133
 123   H   :    0.000001466    0.000000177   -0.000002064
 124   H   :    0.000000767   -0.000000769   -0.000001324
 125   H   :    0.000000927   -0.000001002   -0.000001146
 126   H   :    0.000000838    0.000000598   -0.000002189
 127   H   :    0.000000318    0.000001670   -0.000002106
 128   H   :    0.000000894    0.000001217   -0.000003583
 129   H   :    0.000000576    0.000000852   -0.000002032
 130   H   :    0.000000474    0.000001027   -0.000002660
 131   H   :    0.000000742    0.000001333   -0.000002068
 132   H   :    0.000000685    0.000000297   -0.000001089
 133   H   :    0.000000158    0.000001074   -0.000000576
 134   H   :    0.000000787    0.000000335   -0.000000202
 135   C   :    0.000001709    0.000000598   -0.000000716
 136   H   :    0.000000672    0.000000548   -0.000000526
 137   H   :    0.000000546    0.000000668    0.000000477
 138   H   :   -0.000000010    0.000000918   -0.000000187
 139   H   :    0.000000238    0.000000666   -0.000001048

Difference to translation invariance:
           :    0.0000881261    0.0000125243   -0.0000929570

Difference to rotation invariance:
           :   -0.0007392359   -0.0004226946   -0.0001758355

Norm of the cartesian gradient     ...    0.0000227863
RMS gradient                       ...    0.0000011158
MAX gradient                       ...    0.0000066238

-------
TIMINGS
-------

Total SCF gradient time            ...      277.761 sec

One electron gradient       ....       2.662 sec  (  1.0%)
RI-J Coulomb gradient       ....       9.685 sec  (  3.5%)
COSX gradient               ....     181.558 sec  ( 65.4%)
XC gradient                 ....      67.892 sec  ( 24.4%)
CPCM gradient               ....       6.625 sec  (  2.4%)
   A-Matrix (El+Nuc)        ....       1.443 sec  (  0.5%)
   Potential                ....       5.182 sec  (  1.9%)

Maximum memory used throughout the entire SCFGRAD-calculation: 326.5 MB
------------------------------------------------------------------------------
                         ORCA GEOMETRY RELAXATION STEP
------------------------------------------------------------------------------

Reading the OPT-File                    .... done
Getting information on internals        .... done
Copying old internal coords+grads       .... done
Making the new internal coordinates     .... (new redundants).... done
Validating the new internal coordinates .... (new redundants).... done
Calculating the B-matrix                .... done
Calculating the G,G- and P matrices     .... done
Transforming gradient to internals      .... done
Projecting the internal gradient        .... done
Number of atoms                         .... 139
Number of internal coordinates          .... 712
Current Energy                          .... -2256.476278071 Eh
Current gradient norm                   ....     0.000022786 Eh/bohr
Maximum allowed component of the step   ....  0.300
Current trust radius                    ....  0.300
Evaluating the initial hessian          ....  (Almloef) done
Projecting the Hessian                  .... done
Forming the augmented Hessian           .... done
Diagonalizing the augmented Hessian     .... done
Last element of RFO vector              ....  0.999999630
Lowest eigenvalues of augmented Hessian:
 -0.000000010  0.009256101  0.009258841  0.009278536  0.009295656
Length of the computed step             ....  0.000860611
The final length of the internal step   ....  0.000860611
Converting the step to cartesian space:
 Initial RMS(Int)=    0.0000322528
Transforming coordinates:
 Iter   0:  RMS(Cart)=    0.0013333968 RMS(Int)=    0.0000322509
 Iter   1:  RMS(Cart)=    0.0000003744 RMS(Int)=    0.0000000995
 Iter   2:  RMS(Cart)=    0.0000000002 RMS(Int)=    0.0000000000
done
Storing new coordinates                 .... done

                                .--------------------.
          ----------------------|Geometry convergence|-------------------------
          Item                value                   Tolerance       Converged
          ---------------------------------------------------------------------
          RMS gradient        0.0000007370            0.0000300000      YES
          MAX gradient        0.0000041883            0.0001000000      YES
          RMS step            0.0000322528            0.0006000000      YES
          MAX step            0.0001474071            0.0010000000      YES
          ........................................................
          Max(Bonds)      0.0000      Max(Angles)    0.00
          Max(Dihed)        0.01      Max(Improp)    0.00
          ---------------------------------------------------------------------

                    ***********************HURRAY********************
                    ***        THE OPTIMIZATION HAS CONVERGED     ***
                    *************************************************


    ---------------------------------------------------------------------------
                         Redundant Internal Coordinates

                          --- Optimized Parameters ---  
                            (Angstroem and degrees)

        Definition                    OldVal   dE/dq     Step     FinalVal
    ----------------------------------------------------------------------------
     1. B(C   1,C   0)                1.5132  0.000000 -0.0000    1.5132   
     2. B(C   2,C   1)                1.3851 -0.000001  0.0000    1.3851   
     3. B(C   3,C   2)                1.5078 -0.000000  0.0000    1.5078   
     4. B(C   4,C   2)                1.4648 -0.000000  0.0000    1.4648   
     5. B(C   5,C   4)                1.4658 -0.000001  0.0000    1.4658   
     6. B(C   6,C   5)                1.5181 -0.000002  0.0000    1.5181   
     7. B(C   7,C   6)                1.5167 -0.000000  0.0000    1.5167   
     8. B(C   8,C   7)                1.3444 -0.000001  0.0000    1.3444   
     9. B(C   9,C   8)                1.5126  0.000000 -0.0000    1.5126   
    10. B(C  10,C   8)                1.5206 -0.000000  0.0000    1.5206   
    11. B(C  11,C  10)                1.5565  0.000000 -0.0000    1.5565   
    12. B(C  12,C  11)                1.5071  0.000000 -0.0000    1.5071   
    13. B(C  13,C  12)                1.3454  0.000001 -0.0000    1.3454   
    14. B(C  14,C  13)                1.5117  0.000000 -0.0000    1.5117   
    15. B(C  15,C  13)                1.5237 -0.000000  0.0000    1.5237   
    16. B(C  16,C  15)                1.5564  0.000001 -0.0000    1.5564   
    17. B(C  17,C  16)                1.5067 -0.000001  0.0000    1.5067   
    18. B(C  18,C  17)                1.3455 -0.000000  0.0000    1.3455   
    19. B(C  19,C  18)                1.5117 -0.000000  0.0000    1.5117   
    20. B(C  20,C  18)                1.5236  0.000000 -0.0000    1.5236   
    21. B(C  21,C  20)                1.5566  0.000000 -0.0000    1.5566   
    22. B(C  22,C  21)                1.5067 -0.000000  0.0000    1.5067   
    23. B(C  23,C  22)                1.3457 -0.000000  0.0000    1.3457   
    24. B(C  24,C  23)                1.5119  0.000000 -0.0000    1.5119   
    25. B(C  25,C  23)                1.5227  0.000000 -0.0000    1.5227   
    26. B(C  26,C  25)                1.5573  0.000001 -0.0000    1.5573   
    27. B(C  27,C  26)                1.5072 -0.000000  0.0000    1.5072   
    28. B(C  28,C  27)                1.3456 -0.000001  0.0000    1.3456   
    29. B(C  29,C  28)                1.5117  0.000000 -0.0000    1.5117   
    30. B(C  30,C  28)                1.5234  0.000001 -0.0000    1.5234   
    31. B(C  31,C  30)                1.5567 -0.000000  0.0000    1.5567   
    32. B(C  32,C  31)                1.5067 -0.000000  0.0000    1.5067   
    33. B(C  33,C  32)                1.3457  0.000000 -0.0000    1.3457   
    34. B(C  34,C  33)                1.5117  0.000001 -0.0000    1.5117   
    35. B(C  35,C  33)                1.5231 -0.000001  0.0000    1.5231   
    36. B(C  36,C  35)                1.5569  0.000001 -0.0000    1.5569   
    37. B(C  37,C  36)                1.5070 -0.000000  0.0000    1.5070   
    38. B(C  38,C  37)                1.3457 -0.000000  0.0000    1.3457   
    39. B(C  39,C  38)                1.5119 -0.000000  0.0000    1.5119   
    40. B(C  40,C  38)                1.5224  0.000001 -0.0000    1.5224   
    41. B(C  41,C  40)                1.5573 -0.000001  0.0000    1.5573   
    42. B(C  42,C  41)                1.5077 -0.000000  0.0000    1.5077   
    43. B(C  43,C  42)                1.3460  0.000000 -0.0000    1.3460   
    44. B(C  44,C  43)                1.5209 -0.000001  0.0000    1.5209   
    45. B(C  45,C  44)                1.5549 -0.000001  0.0000    1.5549   
    46. B(C  46,C  45)                1.5068  0.000000 -0.0000    1.5068   
    47. B(C  47,C  46)                1.3448 -0.000000  0.0000    1.3448   
    48. B(C  48,C  47)                1.5109 -0.000000  0.0000    1.5109   
    49. B(C  49,C  47)                1.5126  0.000000 -0.0000    1.5126   
    50. B(C  50,C  43)                1.5114  0.000001 -0.0000    1.5114   
    51. B(C  51,C   5)                1.3832  0.000000 -0.0000    1.3832   
    52. B(C  52,C  51)                1.4257 -0.000001  0.0000    1.4257   
    53. B(C  52,C   1)                1.4215  0.000001 -0.0000    1.4215   
    54. B(O  53,C  52)                1.3536 -0.000001  0.0000    1.3536   
    55. B(O  54,C   4)                1.2639  0.000001 -0.0000    1.2639   
    56. B(H  55,C   0)                1.0904  0.000000 -0.0000    1.0904   
    57. B(H  56,C   0)                1.0992  0.000000 -0.0000    1.0992   
    58. B(H  57,C   0)                1.0992  0.000000 -0.0000    1.0992   
    59. B(H  58,C   3)                1.0974 -0.000000  0.0000    1.0974   
    60. B(H  59,C   3)                1.0910  0.000000 -0.0000    1.0910   
    61. B(H  60,C   3)                1.0975  0.000000 -0.0000    1.0975   
    62. B(H  61,C   6)                1.0976  0.000000 -0.0000    1.0976   
    63. B(H  62,C   6)                1.0910  0.000000 -0.0000    1.0910   
    64. B(H  63,C   7)                1.0914 -0.000000  0.0000    1.0914   
    65. B(H  64,C   9)                1.0956 -0.000000  0.0000    1.0956   
    66. B(H  65,C   9)                1.0984 -0.000000  0.0000    1.0984   
    67. B(H  66,C   9)                1.0998 -0.000000  0.0000    1.0998   
    68. B(H  67,C  10)                1.0959  0.000000 -0.0000    1.0959   
    69. B(H  68,C  10)                1.0979 -0.000000  0.0000    1.0979   
    70. B(H  69,C  11)                1.0998 -0.000000  0.0000    1.0998   
    71. B(H  70,C  11)                1.0956 -0.000000  0.0000    1.0956   
    72. B(H  71,C  12)                1.0923 -0.000000  0.0000    1.0923   
    73. B(H  72,C  14)                1.0931 -0.000000  0.0000    1.0931   
    74. B(H  73,C  14)                1.0979 -0.000000  0.0000    1.0979   
    75. B(H  74,C  14)                1.0998 -0.000000  0.0000    1.0998   
    76. B(H  75,C  15)                1.0977 -0.000000  0.0000    1.0977   
    77. B(H  76,C  15)                1.0983  0.000000 -0.0000    1.0983   
    78. B(H  77,C  16)                1.1005  0.000000 -0.0000    1.1005   
    79. B(H  78,C  16)                1.0958 -0.000000  0.0000    1.0958   
    80. B(H  79,C  17)                1.0922 -0.000000  0.0000    1.0922   
    81. B(H  80,C  19)                1.0932  0.000000 -0.0000    1.0932   
    82. B(H  81,C  19)                1.0977 -0.000000  0.0000    1.0977   
    83. B(H  82,C  19)                1.0998 -0.000000  0.0000    1.0998   
    84. B(H  83,C  20)                1.0977 -0.000000  0.0000    1.0977   
    85. B(H  84,C  20)                1.0984  0.000000 -0.0000    1.0984   
    86. B(H  85,C  21)                1.1004  0.000000 -0.0000    1.1004   
    87. B(H  86,C  21)                1.0957 -0.000000  0.0000    1.0957   
    88. B(H  87,C  22)                1.0921 -0.000000  0.0000    1.0921   
    89. B(H  88,C  24)                1.0931 -0.000000  0.0000    1.0931   
    90. B(H  89,C  24)                1.0975 -0.000000  0.0000    1.0975   
    91. B(H  90,C  24)                1.0998 -0.000000  0.0000    1.0998   
    92. B(H  91,C  25)                1.0976 -0.000000  0.0000    1.0976   
    93. B(H  92,C  25)                1.0986  0.000000 -0.0000    1.0986   
    94. B(H  93,C  26)                1.1001  0.000000 -0.0000    1.1001   
    95. B(H  94,C  26)                1.0958 -0.000000  0.0000    1.0958   
    96. B(H  95,C  27)                1.0921  0.000000 -0.0000    1.0921   
    97. B(H  96,C  29)                1.0932  0.000000 -0.0000    1.0932   
    98. B(H  97,C  29)                1.0978 -0.000000  0.0000    1.0978   
    99. B(H  98,C  29)                1.0997 -0.000000  0.0000    1.0997   
   100. B(H  99,C  30)                1.0977  0.000000 -0.0000    1.0977   
   101. B(H 100,C  30)                1.0983 -0.000000  0.0000    1.0983   
   102. B(H 101,C  31)                1.1003  0.000000 -0.0000    1.1003   
   103. B(H 102,C  31)                1.0957 -0.000000  0.0000    1.0957   
   104. B(H 103,C  32)                1.0922 -0.000000  0.0000    1.0922   
   105. B(H 104,C  34)                1.0932 -0.000000  0.0000    1.0932   
   106. B(H 105,C  34)                1.0976 -0.000000  0.0000    1.0976   
   107. B(H 106,C  34)                1.0998 -0.000000  0.0000    1.0998   
   108. B(H 107,C  35)                1.0977 -0.000000  0.0000    1.0977   
   109. B(H 108,C  35)                1.0985  0.000000 -0.0000    1.0985   
   110. B(H 109,C  36)                1.1002 -0.000000  0.0000    1.1002   
   111. B(H 110,C  36)                1.0958 -0.000000  0.0000    1.0958   
   112. B(H 111,C  37)                1.0921 -0.000000  0.0000    1.0921   
   113. B(H 112,C  39)                1.0931 -0.000000  0.0000    1.0931   
   114. B(H 113,C  39)                1.0974  0.000000 -0.0000    1.0974   
   115. B(H 114,C  39)                1.0998 -0.000000  0.0000    1.0998   
   116. B(H 115,C  40)                1.0977  0.000000 -0.0000    1.0977   
   117. B(H 116,C  40)                1.0986  0.000000 -0.0000    1.0986   
   118. B(H 117,C  41)                1.0998  0.000000 -0.0000    1.0998   
   119. B(H 118,C  41)                1.0960 -0.000000  0.0000    1.0960   
   120. B(H 119,C  42)                1.0920 -0.000000  0.0000    1.0920   
   121. B(H 120,C  44)                1.1000  0.000000 -0.0000    1.1000   
   122. B(H 121,C  44)                1.0972 -0.000000  0.0000    1.0972   
   123. B(H 122,C  45)                1.1019  0.000000 -0.0000    1.1019   
   124. B(H 123,C  45)                1.0953  0.000000 -0.0000    1.0953   
   125. B(H 124,C  46)                1.0930 -0.000000  0.0000    1.0930   
   126. B(H 125,C  48)                1.0928  0.000000 -0.0000    1.0928   
   127. B(H 126,C  48)                1.0993 -0.000000  0.0000    1.0993   
   128. B(H 127,C  48)                1.0996  0.000000 -0.0000    1.0996   
   129. B(H 128,C  49)                1.0953  0.000000 -0.0000    1.0953   
   130. B(H 129,C  49)                1.0998  0.000000 -0.0000    1.0998   
   131. B(H 130,C  49)                1.0997 -0.000000  0.0000    1.0997   
   132. B(H 131,C  50)                1.0933 -0.000000  0.0000    1.0933   
   133. B(H 132,C  50)                1.0995 -0.000000  0.0000    1.0995   
   134. B(H 133,C  50)                1.0972  0.000000 -0.0000    1.0972   
   135. B(C 134,C  51)                1.5122  0.000000 -0.0000    1.5122   
   136. B(H 135,C 134)                1.0905 -0.000000  0.0000    1.0905   
   137. B(H 136,C 134)                1.0970 -0.000000  0.0000    1.0970   
   138. B(H 137,C 134)                1.0966  0.000000 -0.0000    1.0966   
   139. B(H 138,O  53)                0.9733 -0.000000  0.0000    0.9733   
   140. A(H  55,C   0,H  57)          107.19 -0.000001    0.00    107.19   
   141. A(C   1,C   0,H  57)          111.53  0.000001   -0.00    111.53   
   142. A(C   1,C   0,H  55)          111.64  0.000000   -0.00    111.64   
   143. A(C   1,C   0,H  56)          111.55 -0.000001    0.00    111.55   
   144. A(H  56,C   0,H  57)          107.47 -0.000000    0.00    107.47   
   145. A(H  55,C   0,H  56)          107.21  0.000001   -0.00    107.21   
   146. A(C   0,C   1,C  52)          118.49  0.000000   -0.00    118.49   
   147. A(C   2,C   1,C  52)          118.57  0.000000   -0.00    118.57   
   148. A(C   0,C   1,C   2)          122.94 -0.000000    0.00    122.94   
   149. A(C   1,C   2,C   4)          119.99  0.000000    0.00    119.99   
   150. A(C   1,C   2,C   3)          122.42 -0.000000    0.00    122.42   
   151. A(C   3,C   2,C   4)          117.59  0.000000   -0.00    117.59   
   152. A(C   2,C   3,H  60)          111.59 -0.000000    0.00    111.59   
   153. A(C   2,C   3,H  59)          109.65 -0.000000    0.00    109.65   
   154. A(C   2,C   3,H  58)          111.58  0.000000   -0.00    111.58   
   155. A(H  58,C   3,H  60)          107.00 -0.000000    0.00    107.00   
   156. A(H  58,C   3,H  59)          108.47  0.000000   -0.00    108.47   
   157. A(H  59,C   3,H  60)          108.43 -0.000000    0.00    108.43   
   158. A(C   2,C   4,O  54)          120.29 -0.000000   -0.00    120.29   
   159. A(C   2,C   4,C   5)          119.21 -0.000000    0.00    119.21   
   160. A(C   5,C   4,O  54)          120.50  0.000000   -0.00    120.50   
   161. A(C   6,C   5,C  51)          123.28  0.000001   -0.00    123.28   
   162. A(C   4,C   5,C   6)          116.63 -0.000001    0.00    116.63   
   163. A(C   4,C   5,C  51)          120.08  0.000000   -0.00    120.08   
   164. A(C   7,C   6,H  61)          109.36 -0.000001    0.00    109.36   
   165. A(C   5,C   6,H  62)          108.22 -0.000001   -0.00    108.22   
   166. A(C   7,C   6,H  62)          110.52 -0.000000   -0.00    110.52   
   167. A(H  61,C   6,H  62)          107.09  0.000000    0.00    107.09   
   168. A(C   5,C   6,C   7)          111.86  0.000002   -0.00    111.86   
   169. A(C   5,C   6,H  61)          109.68 -0.000000    0.00    109.68   
   170. A(C   8,C   7,H  63)          117.87 -0.000000    0.00    117.87   
   171. A(C   6,C   7,H  63)          114.67 -0.000001    0.00    114.67   
   172. A(C   6,C   7,C   8)          127.45  0.000002   -0.00    127.45   
   173. A(C   7,C   8,C  10)          123.57  0.000002   -0.00    123.57   
   174. A(C   7,C   8,C   9)          120.40 -0.000001    0.00    120.40   
   175. A(C   9,C   8,C  10)          116.03 -0.000001    0.00    116.03   
   176. A(H  64,C   9,H  65)          108.32  0.000000   -0.00    108.32   
   177. A(H  65,C   9,H  66)          106.26  0.000000   -0.00    106.26   
   178. A(C   8,C   9,H  65)          111.28 -0.000001    0.00    111.28   
   179. A(H  64,C   9,H  66)          108.15 -0.000000    0.00    108.15   
   180. A(C   8,C   9,H  66)          110.65  0.000000   -0.00    110.65   
   181. A(C   8,C   9,H  64)          111.95  0.000000   -0.00    111.95   
   182. A(C  11,C  10,H  67)          107.82 -0.000000    0.00    107.82   
   183. A(C   8,C  10,H  67)          109.58  0.000000   -0.00    109.58   
   184. A(C   8,C  10,C  11)          115.07  0.000000   -0.00    115.07   
   185. A(C  11,C  10,H  68)          108.22  0.000000   -0.00    108.22   
   186. A(H  67,C  10,H  68)          106.77 -0.000000    0.00    106.77   
   187. A(C   8,C  10,H  68)          109.06 -0.000000   -0.00    109.06   
   188. A(C  12,C  11,H  69)          108.85 -0.000001    0.00    108.85   
   189. A(C  10,C  11,C  12)          114.61  0.000003   -0.00    114.61   
   190. A(H  69,C  11,H  70)          106.44  0.000000    0.00    106.44   
   191. A(C  10,C  11,H  69)          107.89 -0.000001    0.00    107.89   
   192. A(C  12,C  11,H  70)          110.95 -0.000001   -0.00    110.95   
   193. A(C  10,C  11,H  70)          107.74 -0.000001    0.00    107.74   
   194. A(C  11,C  12,H  71)          114.56 -0.000001    0.00    114.56   
   195. A(C  11,C  12,C  13)          128.54  0.000001   -0.00    128.54   
   196. A(C  13,C  12,H  71)          116.90 -0.000000    0.00    116.90   
   197. A(C  14,C  13,C  15)          115.39  0.000002   -0.00    115.39   
   198. A(C  12,C  13,C  14)          124.77 -0.000001    0.00    124.77   
   199. A(C  12,C  13,C  15)          119.84 -0.000001    0.00    119.84   
   200. A(C  13,C  14,H  74)          110.23 -0.000000    0.00    110.23   
   201. A(H  72,C  14,H  73)          108.02 -0.000001    0.00    108.02   
   202. A(C  13,C  14,H  73)          110.73  0.000002   -0.00    110.73   
   203. A(H  73,C  14,H  74)          106.21 -0.000000    0.00    106.21   
   204. A(C  13,C  14,H  72)          113.43 -0.000000    0.00    113.43   
   205. A(H  72,C  14,H  74)          107.91  0.000000   -0.00    107.91   
   206. A(C  13,C  15,H  75)          109.51 -0.000001    0.00    109.51   
   207. A(C  13,C  15,H  76)          109.60 -0.000001   -0.00    109.60   
   208. A(C  16,C  15,H  76)          108.52 -0.000000   -0.00    108.52   
   209. A(C  16,C  15,H  75)          107.14 -0.000001    0.00    107.14   
   210. A(C  13,C  15,C  16)          114.93  0.000003   -0.00    114.93   
   211. A(H  75,C  15,H  76)          106.82  0.000000    0.00    106.82   
   212. A(C  17,C  16,H  77)          108.62 -0.000000   -0.00    108.62   
   213. A(C  15,C  16,H  78)          107.85 -0.000001    0.00    107.85   
   214. A(C  15,C  16,H  77)          107.37 -0.000001    0.00    107.37   
   215. A(C  15,C  16,C  17)          115.09  0.000003   -0.00    115.09   
   216. A(H  77,C  16,H  78)          106.47  0.000000    0.00    106.47   
   217. A(C  17,C  16,H  78)          111.04 -0.000001    0.00    111.04   
   218. A(C  16,C  17,H  79)          114.41  0.000001   -0.00    114.41   
   219. A(C  16,C  17,C  18)          128.78 -0.000001    0.00    128.78   
   220. A(C  18,C  17,H  79)          116.81  0.000001   -0.00    116.81   
   221. A(C  17,C  18,C  20)          119.63  0.000002   -0.00    119.63   
   222. A(C  19,C  18,C  20)          115.62 -0.000000    0.00    115.62   
   223. A(C  17,C  18,C  19)          124.75 -0.000001    0.00    124.75   
   224. A(C  18,C  19,H  81)          110.84  0.000001   -0.00    110.84   
   225. A(C  18,C  19,H  80)          113.35 -0.000000    0.00    113.35   
   226. A(H  80,C  19,H  81)          108.02 -0.000000    0.00    108.02   
   227. A(H  81,C  19,H  82)          106.20 -0.000000    0.00    106.20   
   228. A(H  80,C  19,H  82)          107.91  0.000000    0.00    107.91   
   229. A(C  18,C  19,H  82)          110.22 -0.000000    0.00    110.22   
   230. A(C  18,C  20,C  21)          115.14  0.000004   -0.00    115.14   
   231. A(H  83,C  20,H  84)          106.82  0.000000    0.00    106.82   
   232. A(C  21,C  20,H  84)          108.51 -0.000001    0.00    108.51   
   233. A(C  18,C  20,H  84)          109.70 -0.000002    0.00    109.70   
   234. A(C  21,C  20,H  83)          107.03 -0.000001    0.00    107.03   
   235. A(C  18,C  20,H  83)          109.30 -0.000001   -0.00    109.30   
   236. A(C  20,C  21,C  22)          115.18  0.000001   -0.00    115.18   
   237. A(H  85,C  21,H  86)          106.46 -0.000000    0.00    106.46   
   238. A(C  22,C  21,H  86)          110.90  0.000000    0.00    110.90   
   239. A(C  20,C  21,H  86)          107.72 -0.000001    0.00    107.72   
   240. A(C  22,C  21,H  85)          108.80 -0.000000   -0.00    108.80   
   241. A(C  20,C  21,H  85)          107.38  0.000000   -0.00    107.38   
   242. A(C  21,C  22,C  23)          128.58  0.000000   -0.00    128.58   
   243. A(C  23,C  22,H  87)          116.83  0.000000   -0.00    116.83   
   244. A(C  21,C  22,H  87)          114.59 -0.000000    0.00    114.59   
   245. A(C  24,C  23,C  25)          115.59 -0.000000    0.00    115.59   
   246. A(C  22,C  23,C  25)          119.72 -0.000001    0.00    119.72   
   247. A(C  22,C  23,C  24)          124.68  0.000001   -0.00    124.68   
   248. A(H  88,C  24,H  90)          107.91 -0.000000    0.00    107.91   
   249. A(H  89,C  24,H  90)          106.20  0.000000   -0.00    106.20   
   250. A(C  23,C  24,H  90)          110.17  0.000000   -0.00    110.17   
   251. A(H  88,C  24,H  89)          107.98  0.000000   -0.00    107.98   
   252. A(C  23,C  24,H  89)          110.91 -0.000001    0.00    110.91   
   253. A(C  23,C  24,H  88)          113.37  0.000000   -0.00    113.37   
   254. A(C  23,C  25,C  26)          115.27  0.000001   -0.00    115.27   
   255. A(H  91,C  25,H  92)          106.86 -0.000000    0.00    106.86   
   256. A(C  26,C  25,H  92)          108.40  0.000001   -0.00    108.40   
   257. A(C  23,C  25,H  92)          109.65 -0.000000   -0.00    109.65   
   258. A(C  26,C  25,H  91)          107.02 -0.000001    0.00    107.02   
   259. A(C  23,C  25,H  91)          109.29  0.000000    0.00    109.29   
   260. A(C  25,C  26,C  27)          115.37  0.000004   -0.00    115.37   
   261. A(H  93,C  26,H  94)          106.46  0.000000    0.00    106.46   
   262. A(C  27,C  26,H  94)          110.81 -0.000001    0.00    110.81   
   263. A(C  25,C  26,H  94)          107.59 -0.000000   -0.00    107.59   
   264. A(C  27,C  26,H  93)          108.75 -0.000001    0.00    108.75   
   265. A(C  25,C  26,H  93)          107.44 -0.000002    0.00    107.44   
   266. A(C  28,C  27,H  95)          116.84  0.000000   -0.00    116.84   
   267. A(C  26,C  27,H  95)          114.66 -0.000001    0.00    114.66   
   268. A(C  26,C  27,C  28)          128.50  0.000001   -0.00    128.50   
   269. A(C  29,C  28,C  30)          115.54 -0.000001    0.00    115.54   
   270. A(C  27,C  28,C  30)          119.76  0.000000   -0.00    119.76   
   271. A(C  27,C  28,C  29)          124.69  0.000001   -0.00    124.69   
   272. A(H  96,C  29,H  98)          107.95 -0.000000    0.00    107.95   
   273. A(H  96,C  29,H  97)          107.99  0.000000   -0.00    107.99   
   274. A(H  97,C  29,H  98)          106.19  0.000000   -0.00    106.19   
   275. A(C  28,C  29,H  98)          110.24  0.000001   -0.00    110.24   
   276. A(C  28,C  29,H  97)          110.79 -0.000002    0.00    110.79   
   277. A(C  28,C  29,H  96)          113.38  0.000001   -0.00    113.38   
   278. A(H  99,C  30,H 100)          106.84  0.000000    0.00    106.84   
   279. A(C  31,C  30,H 100)          108.49 -0.000001    0.00    108.49   
   280. A(C  28,C  30,H 100)          109.65 -0.000000    0.00    109.65   
   281. A(C  31,C  30,H  99)          107.06 -0.000000   -0.00    107.06   
   282. A(C  28,C  30,H  99)          109.38 -0.000001    0.00    109.38   
   283. A(C  28,C  30,C  31)          115.09  0.000003   -0.00    115.09   
   284. A(C  32,C  31,H 102)          110.96 -0.000000    0.00    110.96   
   285. A(H 101,C  31,H 102)          106.46 -0.000000    0.00    106.46   
   286. A(C  30,C  31,H 102)          107.74 -0.000000    0.00    107.74   
   287. A(C  32,C  31,H 101)          108.72  0.000000   -0.00    108.72   
   288. A(C  30,C  31,H 101)          107.39  0.000000   -0.00    107.39   
   289. A(C  30,C  31,C  32)          115.17 -0.000000    0.00    115.17   
   290. A(C  33,C  32,H 103)          116.81  0.000001   -0.00    116.81   
   291. A(C  31,C  32,H 103)          114.54 -0.000000    0.00    114.54   
   292. A(C  31,C  32,C  33)          128.65 -0.000001    0.00    128.65   
   293. A(C  34,C  33,C  35)          115.56 -0.000001    0.00    115.56   
   294. A(C  32,C  33,C  35)          119.71  0.000002   -0.00    119.71   
   295. A(C  32,C  33,C  34)          124.72 -0.000001    0.00    124.72   
   296. A(H 104,C  34,H 106)          107.93 -0.000000    0.00    107.93   
   297. A(H 105,C  34,H 106)          106.20 -0.000000    0.00    106.20   
   298. A(C  33,C  34,H 106)          110.21 -0.000000    0.00    110.21   
   299. A(H 104,C  34,H 105)          108.00 -0.000000    0.00    108.00   
   300. A(C  33,C  34,H 105)          110.84  0.000001   -0.00    110.84   
   301. A(C  33,C  34,H 104)          113.37 -0.000000    0.00    113.37   
   302. A(H 107,C  35,H 108)          106.85  0.000000    0.00    106.85   
   303. A(C  33,C  35,H 108)          109.65 -0.000001    0.00    109.65   
   304. A(C  36,C  35,H 108)          108.44 -0.000000    0.00    108.44   
   305. A(C  36,C  35,H 107)          107.05 -0.000001    0.00    107.05   
   306. A(C  33,C  35,H 107)          109.35 -0.000000   -0.00    109.35   
   307. A(C  33,C  35,C  36)          115.17  0.000003   -0.00    115.16   
   308. A(C  37,C  36,H 110)          110.88 -0.000000    0.00    110.88   
   309. A(H 109,C  36,H 110)          106.47  0.000000    0.00    106.47   
   310. A(C  35,C  36,H 110)          107.67 -0.000001    0.00    107.67   
   311. A(C  37,C  36,H 109)          108.73 -0.000001    0.00    108.73   
   312. A(C  35,C  36,H 109)          107.42 -0.000000   -0.00    107.42   
   313. A(C  35,C  36,C  37)          115.27  0.000001   -0.00    115.27   
   314. A(C  38,C  37,H 111)          116.85 -0.000001    0.00    116.85   
   315. A(C  36,C  37,H 111)          114.61 -0.000000    0.00    114.61   
   316. A(C  36,C  37,C  38)          128.53  0.000001   -0.00    128.53   
   317. A(C  39,C  38,C  40)          115.53  0.000000   -0.00    115.53   
   318. A(C  37,C  38,C  40)          119.80 -0.000002    0.00    119.80   
   319. A(C  37,C  38,C  39)          124.66  0.000001   -0.00    124.66   
   320. A(H 113,C  39,H 114)          106.21  0.000000   -0.00    106.21   
   321. A(H 112,C  39,H 114)          107.94 -0.000000   -0.00    107.94   
   322. A(C  38,C  39,H 114)          110.21  0.000001   -0.00    110.21   
   323. A(H 112,C  39,H 113)          108.04  0.000001   -0.00    108.04   
   324. A(C  38,C  39,H 113)          110.79 -0.000001    0.00    110.79   
   325. A(C  38,C  39,H 112)          113.35 -0.000000    0.00    113.35   
   326. A(H 115,C  40,H 116)          106.86 -0.000000    0.00    106.86   
   327. A(C  41,C  40,H 116)          108.38  0.000000   -0.00    108.38   
   328. A(C  38,C  40,H 116)          109.59 -0.000000   -0.00    109.59   
   329. A(C  41,C  40,H 115)          107.08 -0.000000    0.00    107.08   
   330. A(C  38,C  40,H 115)          109.36 -0.000000    0.00    109.36   
   331. A(C  38,C  40,C  41)          115.23  0.000000   -0.00    115.23   
   332. A(C  42,C  41,H 118)          110.91 -0.000001    0.00    110.91   
   333. A(H 117,C  41,H 118)          106.43  0.000000    0.00    106.43   
   334. A(C  40,C  41,H 118)          107.58 -0.000000   -0.00    107.58   
   335. A(C  42,C  41,H 117)          108.64 -0.000001    0.00    108.64   
   336. A(C  40,C  41,H 117)          107.51 -0.000000    0.00    107.51   
   337. A(C  40,C  41,C  42)          115.36  0.000001   -0.00    115.36   
   338. A(C  43,C  42,H 119)          116.92  0.000001   -0.00    116.91   
   339. A(C  41,C  42,H 119)          114.66 -0.000001    0.00    114.66   
   340. A(C  41,C  42,C  43)          128.42 -0.000000    0.00    128.42   
   341. A(C  44,C  43,C  50)          115.90 -0.000000    0.00    115.90   
   342. A(C  42,C  43,C  50)          124.43 -0.000000    0.00    124.43   
   343. A(C  42,C  43,C  44)          119.67  0.000001   -0.00    119.67   
   344. A(H 120,C  44,H 121)          106.67  0.000000   -0.00    106.67   
   345. A(C  45,C  44,H 121)          107.21  0.000001   -0.00    107.21   
   346. A(C  43,C  44,H 121)          109.07 -0.000000    0.00    109.07   
   347. A(C  45,C  44,H 120)          108.52 -0.000001    0.00    108.52   
   348. A(C  43,C  44,H 120)          109.70  0.000000    0.00    109.70   
   349. A(C  43,C  44,C  45)          115.30  0.000000   -0.00    115.30   
   350. A(H 122,C  45,H 123)          106.32 -0.000000   -0.00    106.32   
   351. A(C  46,C  45,H 123)          111.56  0.000000   -0.00    111.56   
   352. A(C  44,C  45,H 123)          108.66  0.000001   -0.00    108.66   
   353. A(C  46,C  45,H 122)          108.21  0.000000   -0.00    108.21   
   354. A(C  44,C  45,H 122)          106.59  0.000000    0.00    106.59   
   355. A(C  44,C  45,C  46)          115.02 -0.000001    0.00    115.02   
   356. A(C  47,C  46,H 124)          117.02  0.000000   -0.00    117.02   
   357. A(C  45,C  46,H 124)          114.07  0.000000   -0.00    114.07   
   358. A(C  45,C  46,C  47)          128.90 -0.000000    0.00    128.90   
   359. A(C  48,C  47,C  49)          114.29 -0.000000    0.00    114.29   
   360. A(C  46,C  47,C  49)          120.69 -0.000000    0.00    120.69   
   361. A(C  46,C  47,C  48)          125.02  0.000000   -0.00    125.02   
   362. A(H 126,C  48,H 127)          106.26  0.000000   -0.00    106.26   
   363. A(C  47,C  48,H 127)          110.50 -0.000000    0.00    110.50   
   364. A(H 125,C  48,H 126)          108.01  0.000000   -0.00    108.01   
   365. A(C  47,C  48,H 126)          110.48  0.000000   -0.00    110.48   
   366. A(C  47,C  48,H 125)          113.38  0.000000   -0.00    113.38   
   367. A(H 125,C  48,H 127)          107.91 -0.000000    0.00    107.91   
   368. A(H 129,C  49,H 130)          106.29  0.000000   -0.00    106.29   
   369. A(H 128,C  49,H 130)          108.20  0.000000   -0.00    108.20   
   370. A(C  47,C  49,H 130)          111.02 -0.000000    0.00    111.02   
   371. A(H 128,C  49,H 129)          108.15 -0.000000    0.00    108.15   
   372. A(C  47,C  49,H 129)          111.01  0.000000   -0.00    111.01   
   373. A(C  47,C  49,H 128)          111.94  0.000000   -0.00    111.94   
   374. A(H 132,C  50,H 133)          106.37 -0.000000    0.00    106.37   
   375. A(H 131,C  50,H 133)          108.27 -0.000000    0.00    108.27   
   376. A(C  43,C  50,H 133)          110.82  0.000001   -0.00    110.82   
   377. A(H 131,C  50,H 132)          107.79  0.000000   -0.00    107.79   
   378. A(C  43,C  50,H 132)          110.13 -0.000000    0.00    110.13   
   379. A(C  43,C  50,H 131)          113.18 -0.000000    0.00    113.18   
   380. A(C  52,C  51,C 134)          117.22  0.000000   -0.00    117.22   
   381. A(C   5,C  51,C 134)          124.33  0.000000   -0.00    124.33   
   382. A(C   5,C  51,C  52)          118.45 -0.000000    0.00    118.45   
   383. A(C  51,C  52,O  53)          115.22  0.000000   -0.00    115.22   
   384. A(C   1,C  52,O  53)          121.09 -0.000000    0.00    121.09   
   385. A(C   1,C  52,C  51)          123.70 -0.000000    0.00    123.70   
   386. A(C  52,O  53,H 138)          110.79 -0.000000    0.00    110.79   
   387. A(H 136,C 134,H 137)          106.57 -0.000000   -0.00    106.57   
   388. A(H 135,C 134,H 137)          108.02 -0.000000    0.00    108.02   
   389. A(C  51,C 134,H 137)          110.70  0.000000   -0.00    110.70   
   390. A(H 135,C 134,H 136)          108.24 -0.000000    0.00    108.24   
   391. A(C  51,C 134,H 136)          110.88  0.000001   -0.00    110.88   
   392. A(C  51,C 134,H 135)          112.21 -0.000001    0.00    112.21   
   393. D(C  52,C   1,C   0,H  56)     61.18  0.000000   -0.00     61.18   
   394. D(C  52,C   1,C   0,H  57)    -59.01  0.000000   -0.00    -59.01   
   395. D(C   2,C   1,C   0,H  57)    121.02  0.000000   -0.00    121.02   
   396. D(C  52,C   1,C   0,H  55)   -178.89  0.000001   -0.00   -178.89   
   397. D(C   2,C   1,C   0,H  55)      1.14  0.000001   -0.00      1.14   
   398. D(C   2,C   1,C   0,H  56)   -118.79  0.000000   -0.00   -118.79   
   399. D(C   3,C   2,C   1,C   0)      0.14 -0.000001    0.00      0.14   
   400. D(C   3,C   2,C   1,C  52)   -179.83 -0.000000    0.00   -179.83   
   401. D(C   4,C   2,C   1,C   0)   -179.99 -0.000001    0.00   -179.99   
   402. D(C   4,C   2,C   1,C  52)      0.04 -0.000001    0.00      0.04   
   403. D(H  59,C   3,C   2,C   4)      0.40  0.000000   -0.00      0.40   
   404. D(H  60,C   3,C   2,C   1)     60.12  0.000000   -0.00     60.12   
   405. D(H  58,C   3,C   2,C   4)    120.60  0.000000   -0.00    120.59   
   406. D(H  59,C   3,C   2,C   1)   -179.73 -0.000000   -0.00   -179.73   
   407. D(H  58,C   3,C   2,C   1)    -59.53  0.000000   -0.00    -59.53   
   408. D(H  60,C   3,C   2,C   4)   -119.75  0.000000   -0.00   -119.76   
   409. D(O  54,C   4,C   2,C   3)      0.37 -0.000001    0.01      0.37   
   410. D(C   5,C   4,C   2,C   3)    179.99  0.000001   -0.00    179.99   
   411. D(O  54,C   4,C   2,C   1)   -179.51 -0.000001    0.00   -179.51   
   412. D(C   5,C   4,C   2,C   1)      0.11  0.000001   -0.00      0.11   
   413. D(C  51,C   5,C   4,O  54)    179.80  0.000001   -0.00    179.79   
   414. D(C   6,C   5,C   4,C   2)    178.69 -0.000001    0.00    178.69   
   415. D(C   6,C   5,C   4,O  54)     -1.69  0.000002   -0.01     -1.69   
   416. D(C  51,C   5,C   4,C   2)      0.17 -0.000001    0.00      0.18   
   417. D(H  61,C   6,C   5,C  51)    -37.08 -0.000000    0.00    -37.07   
   418. D(H  62,C   6,C   5,C  51)   -153.58 -0.000000    0.00   -153.58   
   419. D(H  61,C   6,C   5,C   4)    144.46 -0.000001    0.00    144.46   
   420. D(C   7,C   6,C   5,C  51)     84.44 -0.000001    0.00     84.44   
   421. D(H  62,C   6,C   5,C   4)     27.95 -0.000000    0.00     27.95   
   422. D(C   7,C   6,C   5,C   4)    -94.03 -0.000001    0.00    -94.02   
   423. D(C   8,C   7,C   6,C   5)    120.34  0.000000   -0.00    120.34   
   424. D(C   8,C   7,C   6,H  61)   -117.96  0.000000   -0.00   -117.96   
   425. D(H  63,C   7,C   6,H  62)   -179.36 -0.000001    0.00   -179.36   
   426. D(H  63,C   7,C   6,C   5)    -58.71 -0.000000    0.00    -58.71   
   427. D(C   8,C   7,C   6,H  62)     -0.30 -0.000000    0.00     -0.30   
   428. D(H  63,C   7,C   6,H  61)     62.99 -0.000000    0.00     62.99   
   429. D(C  10,C   8,C   7,H  63)    179.76 -0.000001    0.00    179.76   
   430. D(C   9,C   8,C   7,C   6)   -178.62 -0.000002    0.00   -178.61   
   431. D(C  10,C   8,C   7,C   6)      0.73 -0.000002    0.00      0.73   
   432. D(C   9,C   8,C   7,H  63)      0.41 -0.000001    0.00      0.41   
   433. D(H  66,C   9,C   8,C   7)    118.01 -0.000000    0.00    118.02   
   434. D(H  66,C   9,C   8,C  10)    -61.38 -0.000000    0.00    -61.38   
   435. D(H  65,C   9,C   8,C  10)     56.52 -0.000000    0.00     56.52   
   436. D(H  65,C   9,C   8,C   7)   -124.08 -0.000000    0.00   -124.08   
   437. D(H  64,C   9,C   8,C  10)    177.90 -0.000000    0.00    177.90   
   438. D(H  64,C   9,C   8,C   7)     -2.71 -0.000000    0.00     -2.71   
   439. D(C  11,C  10,C   8,C   9)    -98.30 -0.000001    0.00    -98.30   
   440. D(H  68,C  10,C   8,C   9)     23.49 -0.000001    0.00     23.49   
   441. D(H  68,C  10,C   8,C   7)   -155.88 -0.000001    0.00   -155.88   
   442. D(H  67,C  10,C   8,C   9)    140.03 -0.000001    0.00    140.03   
   443. D(H  67,C  10,C   8,C   7)    -39.34 -0.000001    0.00    -39.34   
   444. D(C  11,C  10,C   8,C   7)     82.32 -0.000001    0.00     82.33   
   445. D(H  70,C  11,C  10,H  67)    -52.80  0.000000    0.00    -52.80   
   446. D(H  69,C  11,C  10,H  68)    176.90 -0.000001    0.00    176.90   
   447. D(H  70,C  11,C  10,H  68)     62.34 -0.000000    0.00     62.35   
   448. D(H  69,C  11,C  10,H  67)     61.75 -0.000001    0.00     61.76   
   449. D(H  69,C  11,C  10,C   8)    -60.86 -0.000001    0.00    -60.86   
   450. D(H  70,C  11,C  10,C   8)   -175.41 -0.000000    0.00   -175.41   
   451. D(C  12,C  11,C  10,H  68)    -61.68 -0.000001    0.00    -61.68   
   452. D(C  12,C  11,C  10,H  67)   -176.83 -0.000001    0.00   -176.82   
   453. D(C  12,C  11,C  10,C   8)     60.56 -0.000001    0.00     60.57   
   454. D(C  13,C  12,C  11,H  69)   -127.72 -0.000001    0.00   -127.71   
   455. D(C  13,C  12,C  11,C  10)    111.39 -0.000001    0.00    111.40   
   456. D(C  13,C  12,C  11,H  70)    -10.91 -0.000001    0.01    -10.90   
   457. D(H  71,C  12,C  11,H  70)    169.27 -0.000002    0.01    169.27   
   458. D(H  71,C  12,C  11,H  69)     52.46 -0.000001    0.01     52.46   
   459. D(H  71,C  12,C  11,C  10)    -68.43 -0.000001    0.01    -68.43   
   460. D(C  15,C  13,C  12,H  71)      1.10 -0.000001    0.00      1.11   
   461. D(C  15,C  13,C  12,C  11)   -178.72 -0.000002    0.00   -178.71   
   462. D(C  14,C  13,C  12,H  71)   -178.35 -0.000001    0.00   -178.35   
   463. D(C  14,C  13,C  12,C  11)      1.83 -0.000001    0.00      1.83   
   464. D(H  73,C  14,C  13,C  15)     53.95  0.000001   -0.00     53.95   
   465. D(H  74,C  14,C  13,C  12)    116.20 -0.000000    0.00    116.20   
   466. D(H  74,C  14,C  13,C  15)    -63.28  0.000000   -0.00    -63.29   
   467. D(H  73,C  14,C  13,C  12)   -126.57 -0.000000    0.00   -126.57   
   468. D(H  72,C  14,C  13,C  15)    175.58  0.000001   -0.00    175.58   
   469. D(H  72,C  14,C  13,C  12)     -4.94 -0.000000    0.00     -4.94   
   470. D(H  76,C  15,C  13,C  14)     25.50 -0.000000    0.00     25.51   
   471. D(H  76,C  15,C  13,C  12)   -154.00  0.000000    0.00   -154.00   
   472. D(H  75,C  15,C  13,C  14)    142.38 -0.000001    0.00    142.38   
   473. D(H  75,C  15,C  13,C  12)    -37.13 -0.000000    0.00    -37.13   
   474. D(C  16,C  15,C  13,C  14)    -97.00 -0.000001    0.00    -96.99   
   475. D(C  16,C  15,C  13,C  12)     83.50 -0.000001    0.00     83.50   
   476. D(H  78,C  16,C  15,H  76)     59.81 -0.000000   -0.00     59.81   
   477. D(H  78,C  16,C  15,C  13)   -177.11  0.000001   -0.00   -177.11   
   478. D(H  77,C  16,C  15,H  76)    174.19 -0.000001   -0.00    174.19   
   479. D(H  77,C  16,C  15,H  75)     59.19 -0.000000   -0.00     59.19   
   480. D(H  77,C  16,C  15,C  13)    -62.73  0.000000   -0.00    -62.73   
   481. D(C  17,C  16,C  15,H  76)    -64.75  0.000000   -0.00    -64.75   
   482. D(H  78,C  16,C  15,H  75)    -55.19  0.000000   -0.00    -55.19   
   483. D(C  17,C  16,C  15,H  75)   -179.75  0.000000   -0.00   -179.75   
   484. D(C  17,C  16,C  15,C  13)     58.33  0.000001   -0.00     58.33   
   485. D(H  79,C  17,C  16,H  78)    169.45 -0.000000    0.00    169.45   
   486. D(H  79,C  17,C  16,H  77)     52.70  0.000000    0.00     52.70   
   487. D(H  79,C  17,C  16,C  15)    -67.67 -0.000000    0.00    -67.67   
   488. D(C  18,C  17,C  16,H  78)    -10.03  0.000000   -0.00    -10.03   
   489. D(C  18,C  17,C  16,H  77)   -126.78  0.000001   -0.00   -126.78   
   490. D(C  18,C  17,C  16,C  15)    112.85  0.000000   -0.00    112.85   
   491. D(C  20,C  18,C  17,H  79)      0.95 -0.000001    0.00      0.95   
   492. D(C  20,C  18,C  17,C  16)   -179.59 -0.000001    0.00   -179.58   
   493. D(C  19,C  18,C  17,H  79)   -178.08 -0.000000   -0.00   -178.08   
   494. D(C  19,C  18,C  17,C  16)      1.38 -0.000001    0.00      1.39   
   495. D(H  82,C  19,C  18,C  20)    -63.24  0.000001   -0.00    -63.25   
   496. D(H  82,C  19,C  18,C  17)    115.82 -0.000000   -0.00    115.82   
   497. D(H  81,C  19,C  18,C  20)     54.03  0.000001   -0.00     54.03   
   498. D(H  81,C  19,C  18,C  17)   -126.91 -0.000000   -0.00   -126.91   
   499. D(H  80,C  19,C  18,C  20)    175.69  0.000001   -0.00    175.69   
   500. D(H  80,C  19,C  18,C  17)     -5.25  0.000000   -0.00     -5.25   
   501. D(H  84,C  20,C  18,C  19)     26.80 -0.000000    0.00     26.80   
   502. D(H  84,C  20,C  18,C  17)   -152.32  0.000000   -0.00   -152.32   
   503. D(H  83,C  20,C  18,C  19)    143.61 -0.000001    0.00    143.61   
   504. D(H  83,C  20,C  18,C  17)    -35.51 -0.000000    0.00    -35.51   
   505. D(C  21,C  20,C  18,C  19)    -95.92 -0.000000    0.00    -95.91   
   506. D(C  21,C  20,C  18,C  17)     84.97  0.000000   -0.00     84.97   
   507. D(H  86,C  21,C  20,H  83)    -52.62  0.000000    0.00    -52.62   
   508. D(H  86,C  21,C  20,C  18)   -174.33 -0.000000    0.00   -174.33   
   509. D(H  85,C  21,C  20,H  84)    176.63 -0.000001    0.00    176.63   
   510. D(H  85,C  21,C  20,H  83)     61.69 -0.000000    0.00     61.69   
   511. D(H  85,C  21,C  20,C  18)    -60.02 -0.000001    0.00    -60.02   
   512. D(C  22,C  21,C  20,H  84)    -62.02 -0.000000    0.00    -62.02   
   513. D(H  86,C  21,C  20,H  84)     62.32 -0.000000    0.00     62.32   
   514. D(C  22,C  21,C  20,H  83)   -176.96  0.000001    0.00   -176.96   
   515. D(C  22,C  21,C  20,C  18)     61.33 -0.000000    0.00     61.33   
   516. D(H  87,C  22,C  21,C  20)    -67.98 -0.000001    0.00    -67.98   
   517. D(C  23,C  22,C  21,H  86)    -10.15 -0.000000    0.00    -10.15   
   518. D(C  23,C  22,C  21,H  85)   -126.91 -0.000000    0.00   -126.91   
   519. D(C  23,C  22,C  21,C  20)    112.51 -0.000001    0.00    112.51   
   520. D(H  87,C  22,C  21,H  86)    169.36 -0.000000    0.00    169.36   
   521. D(H  87,C  22,C  21,H  85)     52.60 -0.000000    0.00     52.60   
   522. D(C  25,C  23,C  22,H  87)      1.08 -0.000001    0.00      1.08   
   523. D(C  25,C  23,C  22,C  21)   -179.42 -0.000001    0.00   -179.42   
   524. D(C  24,C  23,C  22,H  87)   -177.83 -0.000001    0.00   -177.83   
   525. D(C  24,C  23,C  22,C  21)      1.67 -0.000001    0.00      1.67   
   526. D(H  90,C  24,C  23,C  25)    -62.74 -0.000000    0.00    -62.74   
   527. D(H  90,C  24,C  23,C  22)    116.20 -0.000000    0.00    116.21   
   528. D(H  89,C  24,C  23,C  25)     54.55 -0.000000    0.00     54.55   
   529. D(H  89,C  24,C  23,C  22)   -126.50 -0.000000    0.00   -126.50   
   530. D(H  88,C  24,C  23,C  25)    176.22 -0.000000    0.00    176.22   
   531. D(H  88,C  24,C  23,C  22)     -4.83 -0.000000    0.00     -4.83   
   532. D(H  92,C  25,C  23,C  24)     29.11 -0.000001    0.01     29.12   
   533. D(H  92,C  25,C  23,C  22)   -149.89 -0.000001    0.01   -149.89   
   534. D(H  91,C  25,C  23,C  24)    145.94 -0.000001    0.01    145.95   
   535. D(H  91,C  25,C  23,C  22)    -33.06 -0.000001    0.01    -33.06   
   536. D(C  26,C  25,C  23,C  24)    -93.52 -0.000002    0.01    -93.51   
   537. D(C  26,C  25,C  23,C  22)     87.47 -0.000002    0.01     87.48   
   538. D(H  94,C  26,C  25,H  92)     61.85 -0.000000    0.00     61.86   
   539. D(H  94,C  26,C  25,H  91)    -53.08 -0.000000    0.00    -53.08   
   540. D(H  94,C  26,C  25,C  23)   -174.85  0.000000    0.00   -174.85   
   541. D(H  93,C  26,C  25,H  92)    176.14 -0.000001    0.00    176.14   
   542. D(H  93,C  26,C  25,H  91)     61.21 -0.000001    0.00     61.21   
   543. D(H  93,C  26,C  25,C  23)    -60.57 -0.000000    0.00    -60.56   
   544. D(C  27,C  26,C  25,H  92)    -62.40 -0.000001    0.00    -62.40   
   545. D(C  27,C  26,C  25,H  91)   -177.33 -0.000001    0.00   -177.33   
   546. D(C  27,C  26,C  25,C  23)     60.90 -0.000001    0.00     60.90   
   547. D(H  95,C  27,C  26,H  94)    165.86 -0.000001   -0.00    165.86   
   548. D(H  95,C  27,C  26,H  93)     49.17  0.000000   -0.00     49.17   
   549. D(H  95,C  27,C  26,C  25)    -71.58  0.000001   -0.00    -71.59   
   550. D(C  28,C  27,C  26,H  94)    -13.92  0.000001   -0.00    -13.93   
   551. D(C  28,C  27,C  26,H  93)   -130.61  0.000002   -0.00   -130.62   
   552. D(C  28,C  27,C  26,C  25)    108.63  0.000002   -0.01    108.63   
   553. D(C  30,C  28,C  27,H  95)      0.99 -0.000001    0.00      0.99   
   554. D(C  30,C  28,C  27,C  26)   -179.23 -0.000002    0.00   -179.23   
   555. D(C  29,C  28,C  27,H  95)   -178.25 -0.000000   -0.00   -178.25   
   556. D(C  29,C  28,C  27,C  26)      1.53 -0.000001    0.00      1.53   
   557. D(H  98,C  29,C  28,C  30)    -62.78  0.000000    0.00    -62.78   
   558. D(H  98,C  29,C  28,C  27)    116.49 -0.000001    0.00    116.49   
   559. D(H  97,C  29,C  28,C  30)     54.47  0.000000    0.00     54.47   
   560. D(H  97,C  29,C  28,C  27)   -126.26 -0.000001    0.00   -126.26   
   561. D(H  96,C  29,C  28,C  30)    176.07 -0.000000    0.00    176.07   
   562. D(H  96,C  29,C  28,C  27)     -4.66 -0.000001    0.00     -4.66   
   563. D(H 100,C  30,C  28,C  29)     26.60 -0.000000    0.00     26.60   
   564. D(H 100,C  30,C  28,C  27)   -152.71  0.000000    0.00   -152.71   
   565. D(H  99,C  30,C  28,C  29)    143.44 -0.000001    0.00    143.45   
   566. D(H  99,C  30,C  28,C  27)    -35.86 -0.000000    0.00    -35.86   
   567. D(C  31,C  30,C  28,C  29)    -96.02 -0.000001    0.00    -96.02   
   568. D(C  31,C  30,C  28,C  27)     84.68  0.000000    0.00     84.68   
   569. D(H 102,C  31,C  30,H 100)     61.15 -0.000000   -0.00     61.15   
   570. D(H 102,C  31,C  30,H  99)    -53.82  0.000000   -0.00    -53.82   
   571. D(H 102,C  31,C  30,C  28)   -175.62  0.000000   -0.00   -175.62   
   572. D(H 101,C  31,C  30,H 100)    175.48 -0.000000   -0.00    175.48   
   573. D(H 101,C  31,C  30,H  99)     60.51  0.000000   -0.00     60.51   
   574. D(H 101,C  31,C  30,C  28)    -61.29 -0.000000   -0.00    -61.29   
   575. D(C  32,C  31,C  30,H 100)    -63.27  0.000000   -0.00    -63.27   
   576. D(C  32,C  31,C  30,H  99)   -178.24  0.000001   -0.00   -178.24   
   577. D(C  32,C  31,C  30,C  28)     59.96  0.000001   -0.00     59.96   
   578. D(H 103,C  32,C  31,H 102)    168.77  0.000000   -0.00    168.77   
   579. D(H 103,C  32,C  31,H 101)     52.01  0.000000   -0.00     52.01   
   580. D(H 103,C  32,C  31,C  30)    -68.51 -0.000000   -0.00    -68.51   
   581. D(C  33,C  32,C  31,H 102)    -10.79  0.000000   -0.00    -10.79   
   582. D(C  33,C  32,C  31,H 101)   -127.54  0.000000   -0.00   -127.55   
   583. D(C  33,C  32,C  31,C  30)    111.93 -0.000000   -0.00    111.93   
   584. D(C  35,C  33,C  32,H 103)      1.03 -0.000001    0.00      1.04   
   585. D(C  35,C  33,C  32,C  31)   -179.42 -0.000001    0.00   -179.42   
   586. D(C  34,C  33,C  32,H 103)   -178.03 -0.000001    0.00   -178.03   
   587. D(C  34,C  33,C  32,C  31)      1.52 -0.000000    0.00      1.52   
   588. D(H 106,C  34,C  33,C  35)    -62.84  0.000000   -0.00    -62.84   
   589. D(H 106,C  34,C  33,C  32)    116.26  0.000000   -0.00    116.26   
   590. D(H 105,C  34,C  33,C  35)     54.43  0.000000   -0.00     54.43   
   591. D(H 105,C  34,C  33,C  32)   -126.47  0.000000   -0.00   -126.47   
   592. D(H 104,C  34,C  33,C  35)    176.07  0.000000   -0.00    176.07   
   593. D(H 104,C  34,C  33,C  32)     -4.83  0.000000   -0.00     -4.83   
   594. D(H 108,C  35,C  33,C  34)     27.94 -0.000000    0.00     27.94   
   595. D(H 108,C  35,C  33,C  32)   -151.21 -0.000000    0.00   -151.21   
   596. D(H 107,C  35,C  33,C  34)    144.78 -0.000001    0.00    144.78   
   597. D(H 107,C  35,C  33,C  32)    -34.37 -0.000001    0.00    -34.37   
   598. D(C  36,C  35,C  33,C  34)    -94.67 -0.000001    0.00    -94.67   
   599. D(C  36,C  35,C  33,C  32)     86.18 -0.000000    0.00     86.18   
   600. D(H 110,C  36,C  35,H 108)     61.39 -0.000000    0.00     61.39   
   601. D(H 110,C  36,C  35,H 107)    -53.56 -0.000000    0.00    -53.56   
   602. D(H 110,C  36,C  35,C  33)   -175.36 -0.000001    0.00   -175.36   
   603. D(H 109,C  36,C  35,H 108)    175.70 -0.000001    0.00    175.70   
   604. D(H 109,C  36,C  35,H 107)     60.75 -0.000000    0.00     60.75   
   605. D(H 109,C  36,C  35,C  33)    -61.05 -0.000001    0.00    -61.05   
   606. D(C  37,C  36,C  35,H 108)    -62.95 -0.000001    0.00    -62.95   
   607. D(C  37,C  36,C  35,H 107)   -177.90 -0.000000    0.00   -177.90   
   608. D(C  37,C  36,C  35,C  33)     60.30 -0.000001    0.00     60.30   
   609. D(H 111,C  37,C  36,H 110)    166.55 -0.000001    0.00    166.55   
   610. D(H 111,C  37,C  36,H 109)     49.83 -0.000001    0.00     49.83   
   611. D(H 111,C  37,C  36,C  35)    -70.81 -0.000001    0.00    -70.81   
   612. D(C  38,C  37,C  36,H 110)    -13.19 -0.000000    0.00    -13.18   
   613. D(C  38,C  37,C  36,H 109)   -129.91 -0.000000    0.00   -129.91   
   614. D(C  38,C  37,C  36,C  35)    109.45 -0.000001    0.00    109.45   
   615. D(C  40,C  38,C  37,H 111)      0.89 -0.000001    0.00      0.89   
   616. D(C  40,C  38,C  37,C  36)   -179.37 -0.000001    0.00   -179.37   
   617. D(C  39,C  38,C  37,H 111)   -178.21 -0.000000    0.00   -178.21   
   618. D(C  39,C  38,C  37,C  36)      1.52 -0.000001    0.00      1.52   
   619. D(H 114,C  39,C  38,C  40)    -62.87  0.000000   -0.00    -62.87   
   620. D(H 114,C  39,C  38,C  37)    116.27 -0.000000    0.00    116.27   
   621. D(H 113,C  39,C  38,C  40)     54.39  0.000000   -0.00     54.39   
   622. D(H 113,C  39,C  38,C  37)   -126.47 -0.000000    0.00   -126.47   
   623. D(H 112,C  39,C  38,C  40)    176.04 -0.000000   -0.00    176.04   
   624. D(H 112,C  39,C  38,C  37)     -4.82 -0.000000    0.00     -4.82   
   625. D(H 116,C  40,C  38,C  39)     29.84 -0.000001    0.01     29.84   
   626. D(H 116,C  40,C  38,C  37)   -149.35 -0.000000    0.00   -149.34   
   627. D(H 115,C  40,C  38,C  39)    146.67 -0.000001    0.01    146.68   
   628. D(H 115,C  40,C  38,C  37)    -32.51 -0.000001    0.00    -32.51   
   629. D(C  41,C  40,C  38,C  39)    -92.68 -0.000001    0.01    -92.68   
   630. D(C  41,C  40,C  38,C  37)     88.13 -0.000001    0.00     88.14   
   631. D(H 118,C  41,C  40,H 115)    -54.02 -0.000000    0.00    -54.02   
   632. D(H 118,C  41,C  40,C  38)   -175.90  0.000000    0.00   -175.90   
   633. D(H 117,C  41,C  40,H 116)    175.21 -0.000000    0.00    175.21   
   634. D(H 117,C  41,C  40,H 115)     60.26 -0.000000    0.00     60.26   
   635. D(H 117,C  41,C  40,C  38)    -61.62  0.000000    0.00    -61.62   
   636. D(C  42,C  41,C  40,H 116)    -63.44 -0.000001    0.00    -63.43   
   637. D(C  42,C  41,C  40,H 115)   -178.39 -0.000000    0.00   -178.38   
   638. D(H 118,C  41,C  40,H 116)     60.93 -0.000000    0.00     60.93   
   639. D(C  42,C  41,C  40,C  38)     59.73  0.000000    0.00     59.73   
   640. D(H 119,C  42,C  41,H 118)    162.90  0.000000   -0.00    162.89   
   641. D(H 119,C  42,C  41,H 117)     46.26  0.000001   -0.00     46.25   
   642. D(H 119,C  42,C  41,C  40)    -74.49  0.000001   -0.00    -74.50   
   643. D(C  43,C  42,C  41,H 118)    -17.01  0.000001   -0.00    -17.01   
   644. D(C  43,C  42,C  41,H 117)   -133.65  0.000001   -0.00   -133.65   
   645. D(C  43,C  42,C  41,C  40)    105.60  0.000001   -0.01    105.60   
   646. D(C  44,C  43,C  42,H 119)     -1.10 -0.000000    0.00     -1.10   
   647. D(C  44,C  43,C  42,C  41)    178.80 -0.000001    0.00    178.80   
   648. D(C  50,C  43,C  42,H 119)    178.37  0.000000   -0.00    178.36   
   649. D(C  50,C  43,C  42,C  41)     -1.73 -0.000000    0.00     -1.73   
   650. D(H 121,C  44,C  43,C  50)   -154.27 -0.000001    0.01   -154.26   
   651. D(H 121,C  44,C  43,C  42)     25.24 -0.000001    0.00     25.25   
   652. D(H 120,C  44,C  43,C  50)    -37.76 -0.000001    0.01    -37.76   
   653. D(H 120,C  44,C  43,C  42)    141.75 -0.000001    0.00    141.75   
   654. D(C  45,C  44,C  43,C  50)     85.09 -0.000001    0.01     85.10   
   655. D(C  45,C  44,C  43,C  42)    -95.40 -0.000001    0.00    -95.40   
   656. D(H 123,C  45,C  44,H 121)    -66.04 -0.000000    0.00    -66.03   
   657. D(H 123,C  45,C  44,H 120)    179.09 -0.000000    0.00    179.10   
   658. D(H 123,C  45,C  44,C  43)     55.62 -0.000000    0.00     55.62   
   659. D(H 122,C  45,C  44,H 121)     48.17 -0.000000    0.00     48.18   
   660. D(H 122,C  45,C  44,H 120)    -66.70 -0.000000    0.00    -66.69   
   661. D(H 122,C  45,C  44,C  43)    169.83 -0.000000    0.00    169.83   
   662. D(C  46,C  45,C  44,H 121)    168.11 -0.000000    0.00    168.11   
   663. D(C  46,C  45,C  44,H 120)     53.24 -0.000000    0.00     53.24   
   664. D(C  46,C  45,C  44,C  43)    -70.24 -0.000000    0.00    -70.24   
   665. D(H 124,C  46,C  45,H 123)   -178.15  0.000001   -0.00   -178.16   
   666. D(H 124,C  46,C  45,H 122)     65.23  0.000001   -0.00     65.22   
   667. D(H 124,C  46,C  45,C  44)    -53.81  0.000001   -0.00    -53.81   
   668. D(C  47,C  46,C  45,H 123)      3.35  0.000001   -0.00      3.34   
   669. D(C  47,C  46,C  45,H 122)   -113.27  0.000001   -0.00   -113.28   
   670. D(C  47,C  46,C  45,C  44)    127.69  0.000001   -0.00    127.69   
   671. D(C  49,C  47,C  46,H 124)     -0.04 -0.000000    0.00     -0.04   
   672. D(C  49,C  47,C  46,C  45)    178.42 -0.000000    0.00    178.42   
   673. D(C  48,C  47,C  46,H 124)   -179.62  0.000000   -0.00   -179.62   
   674. D(C  48,C  47,C  46,C  45)     -1.15  0.000000   -0.00     -1.15   
   675. D(H 127,C  48,C  47,C  49)    -60.43 -0.000001    0.00    -60.42   
   676. D(H 127,C  48,C  47,C  46)    119.17 -0.000001    0.00    119.17   
   677. D(H 126,C  48,C  47,C  49)     56.88 -0.000001    0.00     56.89   
   678. D(H 126,C  48,C  47,C  46)   -123.52 -0.000001    0.00   -123.52   
   679. D(H 125,C  48,C  47,C  49)    178.29 -0.000000    0.00    178.29   
   680. D(H 125,C  48,C  47,C  46)     -2.12 -0.000000    0.00     -2.11   
   681. D(H 130,C  49,C  47,C  48)    -59.02 -0.000000    0.00    -59.02   
   682. D(H 130,C  49,C  47,C  46)    121.37  0.000000   -0.00    121.37   
   683. D(H 129,C  49,C  47,C  48)     58.98  0.000000    0.00     58.98   
   684. D(H 129,C  49,C  47,C  46)   -120.63  0.000000   -0.00   -120.63   
   685. D(H 128,C  49,C  47,C  48)    179.95 -0.000000    0.00    179.95   
   686. D(H 128,C  49,C  47,C  46)      0.33  0.000000   -0.00      0.33   
   687. D(H 133,C  50,C  43,C  44)    -56.95 -0.000001    0.00    -56.95   
   688. D(H 133,C  50,C  43,C  42)    123.57 -0.000001    0.00    123.57   
   689. D(H 132,C  50,C  43,C  44)     60.47 -0.000001    0.00     60.48   
   690. D(H 132,C  50,C  43,C  42)   -119.01 -0.000001    0.00   -119.01   
   691. D(H 131,C  50,C  43,C  44)   -178.80 -0.000001    0.00   -178.79   
   692. D(H 131,C  50,C  43,C  42)      1.72 -0.000001    0.00      1.73   
   693. D(C 134,C  51,C   5,C   6)      0.98 -0.000000    0.00      0.98   
   694. D(C 134,C  51,C   5,C   4)    179.39  0.000000   -0.00    179.39   
   695. D(C  52,C  51,C   5,C   6)   -179.00  0.000000   -0.00   -179.00   
   696. D(C  52,C  51,C   5,C   4)     -0.59  0.000000   -0.00     -0.59   
   697. D(O  53,C  52,C  51,C 134)      0.63 -0.000000    0.00      0.63   
   698. D(O  53,C  52,C  51,C   5)   -179.39 -0.000000    0.00   -179.38   
   699. D(C   1,C  52,C  51,C 134)   -179.21  0.000000   -0.00   -179.21   
   700. D(C   1,C  52,C  51,C   5)      0.77 -0.000000   -0.00      0.77   
   701. D(O  53,C  52,C   1,C   2)    179.68  0.000001   -0.00    179.67   
   702. D(O  53,C  52,C   1,C   0)     -0.29  0.000001   -0.00     -0.30   
   703. D(C  51,C  52,C   1,C   2)     -0.49  0.000000   -0.00     -0.49   
   704. D(C  51,C  52,C   1,C   0)    179.54  0.000000   -0.00    179.54   
   705. D(H 138,O  53,C  52,C  51)   -179.99  0.000001   -0.00   -179.99   
   706. D(H 138,O  53,C  52,C   1)     -0.14  0.000000   -0.00     -0.14   
   707. D(H 137,C 134,C  51,C  52)     58.00  0.000001   -0.00     58.00   
   708. D(H 137,C 134,C  51,C   5)   -121.98  0.000001   -0.00   -121.98   
   709. D(H 136,C 134,C  51,C  52)    -60.07  0.000000   -0.00    -60.07   
   710. D(H 136,C 134,C  51,C   5)    119.95  0.000000   -0.00    119.95   
   711. D(H 135,C 134,C  51,C  52)    178.76  0.000000   -0.00    178.76   
   712. D(H 135,C 134,C  51,C   5)     -1.21  0.000000   -0.00     -1.22   
    ----------------------------------------------------------------------------
                 *******************************************************
                 *** FINAL ENERGY EVALUATION AT THE STATIONARY POINT ***
                 ***               (AFTER    1 CYCLES)               ***
                 *******************************************************
---------------------------------
CARTESIAN COORDINATES (ANGSTROEM)
---------------------------------
  C     16.719522    3.652766   -0.540694
  C     15.600815    2.634501   -0.504891
  C     14.464398    2.736059   -1.290293
  C     14.247095    3.874787   -2.254475
  C     13.420398    1.712314   -1.203343
  C     13.595192    0.589258   -0.277692
  C     12.463960   -0.421029   -0.212439
  C     11.484844   -0.101236    0.900908
  C     10.170052    0.154217    0.784930
  C      9.344247    0.486957    2.007799
  C      9.425689    0.146119   -0.541047
  C      8.984064   -1.260223   -1.040844
  C      8.044814   -1.989068   -0.114662
  C      6.746379   -2.287337   -0.302169
  C      5.959398   -1.964701   -1.551864
  C      5.969961   -3.013286    0.789553
  C      5.402567   -2.096055    1.911709
  C      4.470220   -1.010856    1.439323
  C      3.151380   -0.874400    1.668095
  C      2.320573   -1.817194    2.508391
  C      2.402868    0.312571    1.074701
  C      1.905104    0.116765   -0.387085
  C      0.925339   -1.010559   -0.585113
  C     -0.376405   -0.941982   -0.919455
  C     -1.124642    0.340198   -1.205651
  C     -1.189739   -2.222230   -1.054301
  C     -1.840425   -2.738216    0.263107
  C     -2.824154   -1.796803    0.909352
  C     -4.162816   -1.908589    0.987945
  C     -4.962506   -3.070349    0.443846
  C     -4.973338   -0.819854    1.679716
  C     -5.342885    0.398077    0.783452
  C     -6.169261    0.071032   -0.433226
  C     -7.447140    0.401614   -0.695003
  C     -8.325761    1.230247    0.214252
  C     -8.092525   -0.051870   -1.997992
  C     -8.727120   -1.473181   -1.962911
  C     -9.832746   -1.659505   -0.955935
  C    -11.150807   -1.815821   -1.177498
  C    -11.792689   -1.866932   -2.545392
  C    -12.102177   -1.975939    0.000193
  C    -12.655492   -0.646010    0.591970
  C    -13.436792    0.212879   -0.369785
  C    -14.767731    0.404717   -0.428445
  C    -15.347443    1.344748   -1.474103
  C    -15.608007    2.798877   -0.988858
  C    -16.744627    2.950592   -0.011393
  C    -16.748855    3.550078    1.192343
  C    -15.549317    4.200047    1.841564
  C    -18.017481    3.625780    2.012618
  C    -15.769083   -0.267857    0.482195
  C     14.733327    0.505726    0.503913
  C     15.722739    1.523906    0.373985
  O     16.814456    1.370809    1.159501
  O     12.385378    1.794378   -1.924048
  H     16.502490    4.464332   -1.235911
  H     17.668989    3.198404   -0.857338
  H     16.883877    4.106369    0.446971
  H     14.247197    4.844379   -1.740599
  H     13.287424    3.750745   -2.758363
  H     15.036228    3.915180   -3.016105
  H     12.875169   -1.426794   -0.057579
  H     11.956198   -0.427392   -1.178073
  H     11.925238   -0.066421    1.898892
  H      9.936829    0.437829    2.927960
  H      8.490400   -0.196321    2.110191
  H      8.921015    1.498777    1.926454
  H     10.054383    0.595979   -1.317883
  H      8.530733    0.776118   -0.453623
  H      9.889397   -1.868950   -1.180010
  H      8.537770   -1.136689   -2.033774
  H      8.493702   -2.307114    0.829003
  H      6.523536   -1.377893   -2.281507
  H      5.045508   -1.409445   -1.303161
  H      5.630971   -2.891539   -2.044407
  H      6.622054   -3.751499    1.274088
  H      5.137157   -3.571007    0.340595
  H      6.259991   -1.627094    2.417622
  H      4.915688   -2.736897    2.655316
  H      4.948744   -0.234857    0.837839
  H      2.875555   -2.693639    2.853300
  H      1.443702   -2.168898    1.949466
  H      1.930485   -1.293945    3.393552
  H      3.059016    1.192542    1.075729
  H      1.539247    0.559306    1.706957
  H      2.790436   -0.068730   -1.013657
  H      1.479621    1.068261   -0.724840
  H      1.345588   -2.008331   -0.441609
  H     -0.526113    1.238813   -1.034859
  H     -2.028486    0.412671   -0.587397
  H     -1.465981    0.354805   -2.251001
  H     -0.542227   -3.025526   -1.428823
  H     -1.983497   -2.078861   -1.800200
  H     -1.026765   -2.942672    0.974640
  H     -2.311298   -3.703180    0.044130
  H     -2.374891   -0.915594    1.372339
  H     -4.355495   -3.796066   -0.103866
  H     -5.756088   -2.716870   -0.227308
  H     -5.468095   -3.601292    1.263556
  H     -4.405185   -0.430255    2.534308
  H     -5.900180   -1.249462    2.083159
  H     -4.400960    0.863170    0.456018
  H     -5.850296    1.135745    1.415095
  H     -5.643359   -0.505903   -1.197014
  H     -7.851297    1.478533    1.167283
  H     -9.266945    0.708257    0.429841
  H     -8.603713    2.172006   -0.281041
  H     -7.338180   -0.055799   -2.795399
  H     -8.867342    0.667401   -2.296308
  H     -7.921434   -2.188148   -1.739221
  H     -9.077123   -1.706220   -2.974842
  H     -9.502757   -1.670551    0.085071
  H    -11.089561   -1.680012   -3.361260
  H    -12.605058   -1.133193   -2.622049
  H    -12.251941   -2.852075   -2.713098
  H    -11.587683   -2.501839    0.814801
  H    -12.953531   -2.603653   -0.296748
  H    -11.797528   -0.066717    0.963234
  H    -13.260758   -0.900598    1.469529
  H    -12.828243    0.741607   -1.106323
  H    -16.290202    0.931658   -1.862204
  H    -14.656585    1.405102   -2.324296
  H    -15.844228    3.392573   -1.886606
  H    -14.674335    3.206849   -0.586989
  H    -17.690730    2.527617   -0.358806
  H    -14.634663    4.110998    1.250171
  H    -15.359624    3.757155    2.829686
  H    -15.737334    5.269573    2.014471
  H    -18.861298    3.144611    1.506523
  H    -18.292089    4.670612    2.218662
  H    -17.883603    3.143262    2.991678
  H    -15.303638   -0.916487    1.229113
  H    -16.465367   -0.880841   -0.108043
  H    -16.380939    0.476685    1.006659
  C     15.005966   -0.600787    1.497992
  H     14.189188   -1.321601    1.546827
  H     15.925316   -1.140661    1.239623
  H     15.156505   -0.190112    2.503635
  H     17.445346    2.098655    1.019737

----------------------------
CARTESIAN COORDINATES (A.U.)
----------------------------
  NO LB      ZA    FRAG     MASS         X           Y           Z
   0 C     6.0000    0    12.011   31.595318    6.902728   -1.021764
   1 C     6.0000    0    12.011   29.481268    4.978485   -0.954106
   2 C     6.0000    0    12.011   27.333751    5.170402   -2.438300
   3 C     6.0000    0    12.011   26.923108    7.322286   -4.260341
   4 C     6.0000    0    12.011   25.360877    3.235805   -2.273988
   5 C     6.0000    0    12.011   25.691189    1.113536   -0.524762
   6 C     6.0000    0    12.011   23.553471   -0.795630   -0.401452
   7 C     6.0000    0    12.011   21.703210   -0.191308    1.702469
   8 C     6.0000    0    12.011   19.218613    0.291428    1.483303
   9 C     6.0000    0    12.011   17.658068    0.920216    3.794191
  10 C     6.0000    0    12.011   17.811971    0.276124   -1.022430
  11 C     6.0000    0    12.011   16.977420   -2.381476   -1.966911
  12 C     6.0000    0    12.011   15.202496   -3.758794   -0.216679
  13 C     6.0000    0    12.011   12.748809   -4.322440   -0.571017
  14 C     6.0000    0    12.011   11.261630   -3.712747   -2.932598
  15 C     6.0000    0    12.011   11.281591   -5.694285    1.492039
  16 C     6.0000    0    12.011   10.209373   -3.960970    3.612607
  17 C     6.0000    0    12.011    8.447492   -1.910242    2.719926
  18 C     6.0000    0    12.011    5.955244   -1.652377    3.152242
  19 C     6.0000    0    12.011    4.385247   -3.433999    4.740171
  20 C     6.0000    0    12.011    4.540763    0.590674    2.030890
  21 C     6.0000    0    12.011    3.600125    0.220654   -0.731484
  22 C     6.0000    0    12.011    1.748638   -1.909681   -1.105703
  23 C     6.0000    0    12.011   -0.711302   -1.780088   -1.737519
  24 C     6.0000    0    12.011   -2.125266    0.642880   -2.278350
  25 C     6.0000    0    12.011   -2.248280   -4.199406   -1.992341
  26 C     6.0000    0    12.011   -3.477898   -5.174478    0.497199
  27 C     6.0000    0    12.011   -5.336877   -3.395466    1.718426
  28 C     6.0000    0    12.011   -7.866581   -3.606710    1.866946
  29 C     6.0000    0    12.011   -9.377777   -5.802118    0.838747
  30 C     6.0000    0    12.011   -9.398247   -1.549299    3.174203
  31 C     6.0000    0    12.011  -10.096590    0.752257    1.480510
  32 C     6.0000    0    12.011  -11.658214    0.134232   -0.818679
  33 C     6.0000    0    12.011  -14.073055    0.758941   -1.313366
  34 C     6.0000    0    12.011  -15.733408    2.324831    0.404877
  35 C     6.0000    0    12.011  -15.292656   -0.098020   -3.775658
  36 C     6.0000    0    12.011  -16.491866   -2.783908   -3.709365
  37 C     6.0000    0    12.011  -18.581196   -3.136009   -1.806455
  38 C     6.0000    0    12.011  -21.071971   -3.431404   -2.225149
  39 C     6.0000    0    12.011  -22.284952   -3.527989   -4.810094
  40 C     6.0000    0    12.011  -22.869800   -3.733984    0.000366
  41 C     6.0000    0    12.011  -23.915414   -1.220782    1.118661
  42 C     6.0000    0    12.011  -25.391857    0.402284   -0.698792
  43 C     6.0000    0    12.011  -27.906967    0.764804   -0.809644
  44 C     6.0000    0    12.011  -29.002464    2.541205   -2.785650
  45 C     6.0000    0    12.011  -29.494859    5.289112   -1.868670
  46 C     6.0000    0    12.011  -31.642759    5.575812   -0.021529
  47 C     6.0000    0    12.011  -31.650749    6.708675    2.253202
  48 C     6.0000    0    12.011  -29.383951    7.936939    3.480052
  49 C     6.0000    0    12.011  -34.048105    6.851731    3.803297
  50 C     6.0000    0    12.011  -29.799249   -0.506176    0.911217
  51 C     6.0000    0    12.011   27.841954    0.955684    0.952257
  52 C     6.0000    0    12.011   29.711670    2.879765    0.706730
  53 O     8.0000    0    15.999   31.774716    2.590453    2.191140
  54 O     8.0000    0    15.999   23.404973    3.390883   -3.635924
  55 H     1.0000    0     1.008   31.185187    8.436365   -2.335533
  56 H     1.0000    0     1.008   33.389551    6.044107   -1.620134
  57 H     1.0000    0     1.008   31.905905    7.759912    0.844653
  58 H     1.0000    0     1.008   26.923301    9.154549   -3.289256
  59 H     1.0000    0     1.008   25.109592    7.087880   -5.212550
  60 H     1.0000    0     1.008   28.414352    7.398619   -5.699612
  61 H     1.0000    0     1.008   24.330544   -2.696250   -0.108809
  62 H     1.0000    0     1.008   22.593939   -0.807653   -2.226236
  63 H     1.0000    0     1.008   22.535434   -0.125517    3.588386
  64 H     1.0000    0     1.008   18.777885    0.827377    5.533043
  65 H     1.0000    0     1.008   16.044532   -0.370993    3.987683
  66 H     1.0000    0     1.008   16.858276    2.832278    3.640470
  67 H     1.0000    0     1.008   19.000030    1.126237   -2.490438
  68 H     1.0000    0     1.008   16.120750    1.466651   -0.857223
  69 H     1.0000    0     1.008   18.688252   -3.531804   -2.229896
  70 H     1.0000    0     1.008   16.134046   -2.148030   -3.843275
  71 H     1.0000    0     1.008   16.050771   -4.359813    1.566588
  72 H     1.0000    0     1.008   12.327696   -2.603841   -4.311424
  73 H     1.0000    0     1.008    9.534629   -2.663466   -2.462617
  74 H     1.0000    0     1.008   10.640993   -5.464216   -3.863370
  75 H     1.0000    0     1.008   12.513868   -7.089306    2.407678
  76 H     1.0000    0     1.008    9.707820   -6.748226    0.643631
  77 H     1.0000    0     1.008   11.829669   -3.074761    4.568644
  78 H     1.0000    0     1.008    9.289304   -5.171986    5.017821
  79 H     1.0000    0     1.008    9.351770   -0.443816    1.583287
  80 H     1.0000    0     1.008    5.434012   -5.090240    5.391956
  81 H     1.0000    0     1.008    2.728202   -4.098623    3.683958
  82 H     1.0000    0     1.008    3.648088   -2.445201    6.412884
  83 H     1.0000    0     1.008    5.780702    2.253578    2.032834
  84 H     1.0000    0     1.008    2.908755    1.056936    3.225680
  85 H     1.0000    0     1.008    5.273160   -0.129880   -1.915534
  86 H     1.0000    0     1.008    2.796079    2.018721   -1.369749
  87 H     1.0000    0     1.008    2.542792   -3.795195   -0.834521
  88 H     1.0000    0     1.008   -0.994210    2.341017   -1.955600
  89 H     1.0000    0     1.008   -3.833282    0.779836   -1.110020
  90 H     1.0000    0     1.008   -2.770303    0.670485   -4.253775
  91 H     1.0000    0     1.008   -1.024660   -5.717416   -2.700084
  92 H     1.0000    0     1.008   -3.748267   -3.928477   -3.401884
  93 H     1.0000    0     1.008   -1.940305   -5.560845    1.841803
  94 H     1.0000    0     1.008   -4.367720   -6.997996    0.083394
  95 H     1.0000    0     1.008   -4.487894   -1.730223    2.593345
  96 H     1.0000    0     1.008   -8.230693   -7.173525   -0.196279
  97 H     1.0000    0     1.008  -10.877430   -5.134141   -0.429550
  98 H     1.0000    0     1.008  -10.333202   -6.805456    2.387774
  99 H     1.0000    0     1.008   -8.324593   -0.813065    4.789147
 100 H     1.0000    0     1.008  -11.149724   -2.361141    3.936600
 101 H     1.0000    0     1.008   -8.316610    1.631155    0.861749
 102 H     1.0000    0     1.008  -11.055457    2.146247    2.674143
 103 H     1.0000    0     1.008  -10.664403   -0.956017   -2.262029
 104 H     1.0000    0     1.008  -14.836802    2.794023    2.205845
 105 H     1.0000    0     1.008  -17.511989    1.338411    0.812282
 106 H     1.0000    0     1.008  -16.258662    4.104497   -0.531091
 107 H     1.0000    0     1.008  -13.867150   -0.105444   -5.282539
 108 H     1.0000    0     1.008  -16.756848    1.261206   -4.339393
 109 H     1.0000    0     1.008  -14.969342   -4.135000   -3.286651
 110 H     1.0000    0     1.008  -17.153277   -3.224289   -5.621637
 111 H     1.0000    0     1.008  -17.957609   -3.156884    0.160760
 112 H     1.0000    0     1.008  -20.956234   -3.174764   -6.351862
 113 H     1.0000    0     1.008  -23.820108   -2.141425   -4.954955
 114 H     1.0000    0     1.008  -23.152813   -5.389641   -5.127013
 115 H     1.0000    0     1.008  -21.897547   -4.727791    1.539750
 116 H     1.0000    0     1.008  -24.478625   -4.920192   -0.560773
 117 H     1.0000    0     1.008  -22.294096   -0.126077    1.820249
 118 H     1.0000    0     1.008  -25.059200   -1.701884    2.777007
 119 H     1.0000    0     1.008  -24.241867    1.401434   -2.090647
 120 H     1.0000    0     1.008  -30.784020    1.760578   -3.519056
 121 H     1.0000    0     1.008  -27.696932    2.655257   -4.392282
 122 H     1.0000    0     1.008  -29.941251    6.411033   -3.565169
 123 H     1.0000    0     1.008  -27.730474    6.060066   -1.109248
 124 H     1.0000    0     1.008  -33.430634    4.776503   -0.678045
 125 H     1.0000    0     1.008  -27.655504    7.768661    2.362482
 126 H     1.0000    0     1.008  -29.025483    7.099993    5.347332
 127 H     1.0000    0     1.008  -29.739251    9.958049    3.806799
 128 H     1.0000    0     1.008  -35.642687    5.942453    2.846916
 129 H     1.0000    0     1.008  -34.567040    8.826178    4.192664
 130 H     1.0000    0     1.008  -33.795111    5.939904    5.653451
 131 H     1.0000    0     1.008  -28.919685   -1.731909    2.322687
 132 H     1.0000    0     1.008  -31.115035   -1.664549   -0.204171
 133 H     1.0000    0     1.008  -30.955489    0.900803    1.902310
 134 C     6.0000    0    12.011   28.357167   -1.135323    2.830795
 135 H     1.0000    0     1.008   26.813680   -2.497464    2.923079
 136 H     1.0000    0     1.008   30.094486   -2.155537    2.342547
 137 H     1.0000    0     1.008   28.641644   -0.359259    4.731184
 138 H     1.0000    0     1.008   32.966926    3.965883    1.927023

--------------------------------
INTERNAL COORDINATES (ANGSTROEM)
--------------------------------
 C      0   0   0     0.000000000000     0.00000000     0.00000000
 C      1   0   0     1.513159780668     0.00000000     0.00000000
 C      2   1   0     1.385140304490   122.94316230     0.00000000
 C      3   2   1     1.507836179620   122.42453708     0.13860535
 C      3   2   1     1.464769088405   119.99034174   180.01245297
 C      5   3   2     1.465823297249   119.20745408     0.10740024
 C      6   5   3     1.518098444749   116.62581070   178.69256918
 C      7   6   5     1.516732685001   111.85576384   265.97875735
 C      8   7   6     1.344389986488   127.45004411   120.34345120
 C      9   8   7     1.512639706600   120.39596319   181.38514831
 C      9   8   7     1.520643443511   123.56899360     0.73226738
 C     11   9   8     1.556479342789   115.06851196    82.32639109
 C     12  11   9     1.507056751823   114.61146311    60.56575958
 C     13  12  11     1.345383712352   128.53929409   111.39556595
 C     14  13  12     1.511677657874   124.77358100     1.82697913
 C     14  13  12     1.523707609116   119.83761310   181.28592937
 C     16  14  13     1.556432814786   114.93325528    83.49937253
 C     17  16  14     1.506677295452   115.08727070    58.32678818
 C     18  17  16     1.345472846600   128.77765556   112.84727599
 C     19  18  17     1.511687044108   124.74834670     1.38538968
 C     19  18  17     1.523576933426   119.62694642   180.41580708
 C     21  19  18     1.556574975300   115.14178200    84.96867252
 C     22  21  19     1.506656966215   115.18260688    61.32998462
 C     23  22  21     1.345743329064   128.57617694   112.51457307
 C     24  23  22     1.511870198068   124.67876895     1.67332356
 C     24  23  22     1.522738160388   119.72381097   180.58227625
 C     26  24  23     1.557304239747   115.26648735    87.48076242
 C     27  26  24     1.507187794598   115.37126899    60.90017449
 C     28  27  26     1.345618157368   128.49686697   108.62826819
 C     29  28  27     1.511699338213   124.68661061     1.53225305
 C     29  28  27     1.523429347862   119.76473680   180.77392629
 C     31  29  28     1.556666128294   115.08786337    84.67581123
 C     32  31  29     1.506705503933   115.17011273    59.95963488
 C     33  32  31     1.345654568514   128.65326904   111.93323681
 C     34  33  32     1.511738113960   124.72082339     1.51657952
 C     34  33  32     1.523138383673   119.71293913   180.58239858
 C     36  34  33     1.556940799470   115.16480720    86.18145121
 C     37  36  34     1.507025848487   115.27414599    60.30165345
 C     38  37  36     1.345663750892   128.53144101   109.45431221
 C     39  38  37     1.511872430272   124.66303453     1.52060379
 C     39  38  37     1.522399395711   119.79806821   180.62806528
 C     41  39  38     1.557262684945   115.22575605    88.13559964
 C     42  41  39     1.507678030109   115.35538516    59.73222357
 C     43  42  41     1.345972137240   128.42004380   105.59951433
 C     44  43  42     1.520895657787   119.66738333   178.80427910
 C     45  44  43     1.554943512078   115.29780168   264.60393343
 C     46  45  44     1.506771219759   115.02469701   289.76326038
 C     47  46  45     1.344760703682   128.89846917   127.68793754
 C     48  47  46     1.510906219383   125.02305674   358.84899990
 C     48  47  46     1.512611828461   120.68835355   178.41982451
 C     44  43  42     1.511399383652   124.43354705   358.26804851
 C      6   5   3     1.383197644916   120.08099264     0.17589913
 C      2   1   3     1.421516988878   118.48756109   179.96887107
 O     53   2   1     1.353631976212   121.08566779   359.70397302
 O      5   3   2     1.263889667065   120.29453865   180.49047877
 H      1   2   3     1.090444136903   111.64007862     1.13770849
 H      1   2   3     1.099179935906   111.54715315   241.20908791
 H      1   2   3     1.099204435423   111.52963745   121.02259139
 H      4   3   2     1.097350261014   111.58143219   300.47168156
 H      4   3   2     1.090989351440   109.64804896   180.27297426
 H      4   3   2     1.097470420664   111.58851977    60.12047345
 H      7   6   5     1.097560085962   109.67714474   144.46158471
 H      7   6   5     1.091014307283   108.21837744    27.95485654
 H      8   7   6     1.091390024532   114.67427293   301.28931788
 H     10   9   8     1.095565297159   111.95288489   357.29367214
 H     10   9   8     1.098365790699   111.27968362   235.91887276
 H     10   9   8     1.099782397009   110.65116506   118.01518797
 H     11   9   8     1.095949006175   109.57815274   320.66107529
 H     11   9   8     1.097947104624   109.05749093   204.12095641
 H     12  11   9     1.099792338995   107.88876496   299.14483473
 H     12  11   9     1.095603919196   107.74105385   184.59086785
 H     13  12  11     1.092316649827   114.55863170   291.57137592
 H     15  14  13     1.093148895198   113.43431646   355.06128068
 H     15  14  13     1.097887590947   110.73362564   233.42563881
 H     15  14  13     1.099768282736   110.23330581   116.19517754
 H     16  14  13     1.097706000647   109.50969839   322.87415443
 H     16  14  13     1.098261781287   109.59960243   205.99786212
 H     17  16  14     1.100476416274   107.37055910   297.26894865
 H     17  16  14     1.095756230886   107.85437616   182.88949505
 H     18  17  16     1.092218764936   114.41078397   292.32639793
 H     20  19  18     1.093216918564   113.35174541   354.75239722
 H     20  19  18     1.097721993655   110.84299624   233.09347659
 H     20  19  18     1.099758733316   110.21883655   115.81854065
 H     21  19  18     1.097670282779   109.30031205   324.49429184
 H     21  19  18     1.098393022140   109.69989050   207.68270402
 H     22  21  19     1.100369908408   107.37718454   299.98100403
 H     22  21  19     1.095654179391   107.72429858   185.67128258
 H     23  22  21     1.092130849783   114.58751531   292.02281868
 H     25  24  23     1.093122345323   113.36653858   355.16741094
 H     25  24  23     1.097462019276   110.91351371   233.49787181
 H     25  24  23     1.099764030773   110.16986925   116.20507187
 H     26  24  23     1.097644225466   109.29447372   326.94378494
 H     26  24  23     1.098622798992   109.65242494   210.11345848
 H     27  26  24     1.100056375958   107.44018634   299.43630717
 H     27  26  24     1.095822757710   107.59345436   185.15210358
 H     28  27  26     1.092118232902   114.66211791   288.41466287
 H     30  29  28     1.093213638316   113.37612438   355.34222276
 H     30  29  28     1.097800822553   110.79340367   233.73955510
 H     30  29  28     1.099747881316   110.23986966   116.48976181
 H     31  29  28     1.097684968808   109.37802215   324.13688169
 H     31  29  28     1.098346630162   109.64693917   207.29275359
 H     32  31  29     1.100339494508   107.38659901   298.71107530
 H     32  31  29     1.095715553755   107.74384877   184.38099369
 H     33  32  31     1.092153218077   114.53732812   291.48836122
 H     35  34  33     1.093174146272   113.36557155   355.17231465
 H     35  34  33     1.097625292993   110.84413163   233.53097686
 H     35  34  33     1.099764913824   110.20593453   116.25830043
 H     36  34  33     1.097684149975   109.34922060   325.62924121
 H     36  34  33     1.098491979833   109.64784058   208.78943773
 H     37  36  34     1.100156355290   107.41871089   298.95253997
 H     37  36  34     1.095816531191   107.66881533   184.63860852
 H     38  37  36     1.092111166906   114.61344758   289.19277933
 H     40  39  38     1.093145662386   113.35385296   355.17885978
 H     40  39  38     1.097357243209   110.78731730   233.52849417
 H     40  39  38     1.099793631956   110.21460568   116.27248785
 H     41  39  38     1.097660869412   109.36441999   327.49200339
 H     41  39  38     1.098636778533   109.58876161   210.65775573
 H     42  41  39     1.099782109822   107.51389073   298.37727212
 H     42  41  39     1.096025231194   107.58425831   184.09896264
 H     43  42  41     1.091958390707   114.66494430   285.50470517
 H     45  44  43     1.100027748014   109.70229129   141.75233408
 H     45  44  43     1.097157800794   109.07204973    25.24792821
 H     46  45  44     1.101919316041   106.59050339   169.82894667
 H     46  45  44     1.095300829038   108.66165884    55.61953948
 H     47  46  45     1.093029936966   114.06587727   306.18974207
 H     49  48  47     1.092825742989   113.38432737   357.88614212
 H     49  48  47     1.099328356775   110.48153726   236.48159096
 H     49  48  47     1.099605145857   110.50169766   119.17219460
 H     50  48  47     1.095300349690   111.93624438     0.33327182
 H     50  48  47     1.099790144257   111.01178045   239.37015074
 H     50  48  47     1.099683816196   111.02293571   121.37015755
 H     51  44  43     1.093273205391   113.17779635     1.72598804
 H     51  44  43     1.099518969198   110.13343453   240.99447874
 H     51  44  43     1.097165543173   110.82456938   123.57275674
 C     52   6   5     1.512249042056   124.33173575   179.39033016
 H    135  52   6     1.090451411288   112.21416448   358.78301876
 H    135  52   6     1.097006215020   110.87704826   119.95194790
 H    135  52   6     1.096646057492   110.70408905   238.01884047
 H     54  53   2     0.973301920247   110.78532658   359.85883350

---------------------------
INTERNAL COORDINATES (A.U.)
---------------------------
 C      0   0   0     0.000000000000     0.00000000     0.00000000
 C      1   0   0     2.859457582328     0.00000000     0.00000000
 C      2   1   0     2.617535832543   122.94316230     0.00000000
 C      3   2   1     2.849397434301   122.42453708     0.13860535
 C      3   2   1     2.768012426518   119.99034174   180.01245297
 C      5   3   2     2.770004592522   119.20745408     0.10740024
 C      6   5   3     2.868790304907   116.62581070   178.69256918
 C      7   6   5     2.866209393019   111.85576384   265.97875735
 C      8   7   6     2.540528891649   127.45004411   120.34345120
 C      9   8   7     2.858474784769   120.39596319   181.38514831
 C      9   8   7     2.873599655578   123.56899360     0.73226738
 C     11   9   8     2.941319690978   115.06851196    82.32639109
 C     12  11   9     2.847924529222   114.61146311    60.56575958
 C     13  12  11     2.542406761384   128.53929409   111.39556595
 C     14  13  12     2.856656776149   124.77358100     1.82697913
 C     14  13  12     2.879390089402   119.83761310   181.28592937
 C     16  14  13     2.941231765793   114.93325528    83.49937253
 C     17  16  14     2.847207460601   115.08727070    58.32678818
 C     18  17  16     2.542575200701   128.77765556   112.84727599
 C     19  18  17     2.856674513561   124.74834670     1.38538968
 C     19  18  17     2.879143148135   119.62694642   180.41580708
 C     21  19  18     2.941500410233   115.14178200    84.96867252
 C     22  21  19     2.847169043912   115.18260688    61.32998462
 C     23  22  21     2.543086338482   128.57617694   112.51457307
 C     24  23  22     2.857020624387   124.67876895     1.67332356
 C     24  23  22     2.877558096804   119.72381097   180.58227625
 C     26  24  23     2.942878520316   115.26648735    87.48076242
 C     27  26  24     2.848172164180   115.37126899    60.90017449
 C     28  27  26     2.542849798258   128.49686697   108.62826819
 C     29  28  27     2.856697746052   124.68661061     1.53225305
 C     29  28  27     2.878864251838   119.76473680   180.77392629
 C     31  29  28     2.941672664426   115.08786337    84.67581123
 C     32  31  29     2.847260766906   115.17011273    59.95963488
 C     33  32  31     2.542918605352   128.65326904   111.93323681
 C     34  33  32     2.856771021595   124.72082339     1.51657952
 C     34  33  32     2.878314409205   119.71293913   180.58239858
 C     36  34  33     2.942191717726   115.16480720    86.18145121
 C     37  36  34     2.847866130381   115.27414599    60.30165345
 C     38  37  36     2.542935957531   128.53144101   109.45431221
 C     39  38  37     2.857024842639   124.66303453     1.52060379
 C     39  38  37     2.876917924341   119.79806821   180.62806528
 C     41  39  38     2.942799993122   115.22575605    88.13559964
 C     42  41  39     2.849098575035   115.35538516    59.73222357
 C     43  42  41     2.543518723272   128.42004380   105.59951433
 C     44  43  42     2.874076271488   119.66738333   178.80427910
 C     45  44  43     2.938417391545   115.29780168   264.60393343
 C     46  45  44     2.847384951820   115.02469701   289.76326038
 C     47  46  45     2.541229445618   128.89846917   127.68793754
 C     48  47  46     2.855198968672   125.02305674   358.84899990
 C     48  47  46     2.858422102720   120.68835355   178.41982451
 C     44  43  42     2.856130914079   124.43354705   358.26804851
 C      6   5   3     2.613864737977   120.08099264     0.17589913
 C      2   1   3     2.686277803695   118.48756109   179.96887107
 O     53   2   1     2.557993721159   121.08566779   359.70397302
 O      5   3   2     2.388405334246   120.29453865   180.49047877
 H      1   2   3     2.060640783086   111.64007862     1.13770849
 H      1   2   3     2.077149050763   111.54715315   241.20908791
 H      1   2   3     2.077195348141   111.52963745   121.02259139
 H      4   3   2     2.073691466303   111.58143219   300.47168156
 H      4   3   2     2.061671089246   109.64804896   180.27297426
 H      4   3   2     2.073918535134   111.58851977    60.12047345
 H      7   6   5     2.074087977991   109.67714474   144.46158471
 H      7   6   5     2.061718248954   108.21837744    27.95485654
 H      8   7   6     2.062428251659   114.67427293   301.28931788
 H     10   9   8     2.070318373458   111.95288489   357.29367214
 H     10   9   8     2.075610539290   111.27968362   235.91887276
 H     10   9   8     2.078287537255   110.65116506   118.01518797
 H     11   9   8     2.071043478415   109.57815274   320.66107529
 H     11   9   8     2.074819337270   109.05749093   204.12095641
 H     12  11   9     2.078306324884   107.88876496   299.14483473
 H     12  11   9     2.070391358531   107.74105385   184.59086785
 H     13  12  11     2.064179319696   114.55863170   291.57137592
 H     15  14  13     2.065752035522   113.43431646   355.06128068
 H     15  14  13     2.074706872720   110.73362564   233.42563881
 H     15  14  13     2.078260865144   110.23330581   116.19517754
 H     16  14  13     2.074363716784   109.50969839   322.87415443
 H     16  14  13     2.075413989984   109.59960243   205.99786212
 H     17  16  14     2.079599043598   107.37055910   297.26894865
 H     17  16  14     2.070679185912   107.85437616   182.88949505
 H     18  17  16     2.063994344059   114.41078397   292.32639793
 H     20  19  18     2.065880581055   113.35174541   354.75239722
 H     20  19  18     2.074393939191   110.84299624   233.09347659
 H     20  19  18     2.078242819356   110.21883655   115.81854065
 H     21  19  18     2.074296219796   109.30031205   324.49429184
 H     21  19  18     2.075661999255   109.69989050   207.68270402
 H     22  21  19     2.079397772899   107.37718454   299.98100403
 H     22  21  19     2.070486336535   107.72429858   185.67128258
 H     23  22  21     2.063828208497   114.58751531   292.02281868
 H     25  24  23     2.065701863529   113.36653858   355.16741094
 H     25  24  23     2.073902658812   110.91351371   233.49787181
 H     25  24  23     2.078252830098   110.16986925   116.20507187
 H     26  24  23     2.074246978611   109.29447372   326.94378494
 H     26  24  23     2.076096214578   109.65242494   210.11345848
 H     27  26  24     2.078805282434   107.44018634   299.43630717
 H     27  26  24     2.070804903391   107.59345436   185.15210358
 H     28  27  26     2.063804366047   114.66211791   288.41466287
 H     30  29  28     2.065874382284   113.37612438   355.34222276
 H     30  29  28     2.074542904218   110.79340367   233.73955510
 H     30  29  28     2.078222312047   110.23986966   116.48976181
 H     31  29  28     2.074323972369   109.37802215   324.13688169
 H     31  29  28     2.075574331122   109.64693917   207.29275359
 H     32  31  29     2.079340298958   107.38659901   298.71107530
 H     32  31  29     2.070602317275   107.74384877   184.38099369
 H     33  32  31     2.063870478447   114.53732812   291.48836122
 H     35  34  33     2.065799753138   113.36557155   355.17231465
 H     35  34  33     2.074211201422   110.84413163   233.53097686
 H     35  34  33     2.078254498823   110.20593453   116.25830043
 H     36  34  33     2.074322424999   109.34922060   325.62924121
 H     36  34  33     2.075849002194   109.64784058   208.78943773
 H     37  36  34     2.078994215991   107.41871089   298.95253997
 H     37  36  34     2.070793136975   107.66881533   184.63860852
 H     38  37  36     2.063791013250   114.61344758   289.19277933
 H     40  39  38     2.065745926394   113.35385296   355.17885978
 H     40  39  38     2.073704660739   110.78731730   233.52849417
 H     40  39  38     2.078308768228   110.21460568   116.27248785
 H     41  39  38     2.074278431111   109.36441999   327.49200339
 H     41  39  38     2.076122632081   109.58876161   210.65775573
 H     42  41  39     2.078286994549   107.51389073   298.37727212
 H     42  41  39     2.071187522825   107.58425831   184.09896264
 H     43  42  41     2.063502308073   114.66494430   285.50470517
 H     45  44  43     2.078751183461   109.70229129   141.75233408
 H     45  44  43     2.073327769195   109.07204973    25.24792821
 H     46  45  44     2.082325728996   106.59050339   169.82894667
 H     46  45  44     2.069818601139   108.66165884    55.61953948
 H     47  46  45     2.065527237043   114.06587727   306.18974207
 H     49  48  47     2.065141366349   113.38432737   357.88614212
 H     49  48  47     2.077429525558   110.48153726   236.48159096
 H     49  48  47     2.077952581121   110.50169766   119.17219460
 H     50  48  47     2.069817695303   111.93624438     0.33327182
 H     50  48  47     2.078302177431   111.01178045   239.37015074
 H     50  48  47     2.078101246516   111.02293571   121.37015755
 H     51  44  43     2.065986947744   113.17779635     1.72598804
 H     51  44  43     2.077789730835   110.13343453   240.99447874
 H     51  44  43     2.073342400172   110.82456938   123.57275674
 C     52   6   5     2.857736535771   124.33173575   179.39033016
 H    135  52   6     2.060654529683   112.21416448   358.78301876
 H    135  52   6     2.073041313598   110.87704826   119.95194790
 H    135  52   6     2.072360714504   110.70408905   238.01884047
 H     54  53   2     1.839274074886   110.78532658   359.85883350

---------------------
BASIS SET INFORMATION
---------------------
There are 3 groups of distinct atoms

 Group   1 Type C   : 10s4p1d contracted to 3s2p1d pattern {631/31/1}
 Group   2 Type O   : 10s4p1d contracted to 3s2p1d pattern {631/31/1}
 Group   3 Type H   : 4s contracted to 2s pattern {31}

Atom   0C    basis set group =>   1
Atom   1C    basis set group =>   1
Atom   2C    basis set group =>   1
Atom   3C    basis set group =>   1
Atom   4C    basis set group =>   1
Atom   5C    basis set group =>   1
Atom   6C    basis set group =>   1
Atom   7C    basis set group =>   1
Atom   8C    basis set group =>   1
Atom   9C    basis set group =>   1
Atom  10C    basis set group =>   1
Atom  11C    basis set group =>   1
Atom  12C    basis set group =>   1
Atom  13C    basis set group =>   1
Atom  14C    basis set group =>   1
Atom  15C    basis set group =>   1
Atom  16C    basis set group =>   1
Atom  17C    basis set group =>   1
Atom  18C    basis set group =>   1
Atom  19C    basis set group =>   1
Atom  20C    basis set group =>   1
Atom  21C    basis set group =>   1
Atom  22C    basis set group =>   1
Atom  23C    basis set group =>   1
Atom  24C    basis set group =>   1
Atom  25C    basis set group =>   1
Atom  26C    basis set group =>   1
Atom  27C    basis set group =>   1
Atom  28C    basis set group =>   1
Atom  29C    basis set group =>   1
Atom  30C    basis set group =>   1
Atom  31C    basis set group =>   1
Atom  32C    basis set group =>   1
Atom  33C    basis set group =>   1
Atom  34C    basis set group =>   1
Atom  35C    basis set group =>   1
Atom  36C    basis set group =>   1
Atom  37C    basis set group =>   1
Atom  38C    basis set group =>   1
Atom  39C    basis set group =>   1
Atom  40C    basis set group =>   1
Atom  41C    basis set group =>   1
Atom  42C    basis set group =>   1
Atom  43C    basis set group =>   1
Atom  44C    basis set group =>   1
Atom  45C    basis set group =>   1
Atom  46C    basis set group =>   1
Atom  47C    basis set group =>   1
Atom  48C    basis set group =>   1
Atom  49C    basis set group =>   1
Atom  50C    basis set group =>   1
Atom  51C    basis set group =>   1
Atom  52C    basis set group =>   1
Atom  53O    basis set group =>   2
Atom  54O    basis set group =>   2
Atom  55H    basis set group =>   3
Atom  56H    basis set group =>   3
Atom  57H    basis set group =>   3
Atom  58H    basis set group =>   3
Atom  59H    basis set group =>   3
Atom  60H    basis set group =>   3
Atom  61H    basis set group =>   3
Atom  62H    basis set group =>   3
Atom  63H    basis set group =>   3
Atom  64H    basis set group =>   3
Atom  65H    basis set group =>   3
Atom  66H    basis set group =>   3
Atom  67H    basis set group =>   3
Atom  68H    basis set group =>   3
Atom  69H    basis set group =>   3
Atom  70H    basis set group =>   3
Atom  71H    basis set group =>   3
Atom  72H    basis set group =>   3
Atom  73H    basis set group =>   3
Atom  74H    basis set group =>   3
Atom  75H    basis set group =>   3
Atom  76H    basis set group =>   3
Atom  77H    basis set group =>   3
Atom  78H    basis set group =>   3
Atom  79H    basis set group =>   3
Atom  80H    basis set group =>   3
Atom  81H    basis set group =>   3
Atom  82H    basis set group =>   3
Atom  83H    basis set group =>   3
Atom  84H    basis set group =>   3
Atom  85H    basis set group =>   3
Atom  86H    basis set group =>   3
Atom  87H    basis set group =>   3
Atom  88H    basis set group =>   3
Atom  89H    basis set group =>   3
Atom  90H    basis set group =>   3
Atom  91H    basis set group =>   3
Atom  92H    basis set group =>   3
Atom  93H    basis set group =>   3
Atom  94H    basis set group =>   3
Atom  95H    basis set group =>   3
Atom  96H    basis set group =>   3
Atom  97H    basis set group =>   3
Atom  98H    basis set group =>   3
Atom  99H    basis set group =>   3
Atom 100H    basis set group =>   3
Atom 101H    basis set group =>   3
Atom 102H    basis set group =>   3
Atom 103H    basis set group =>   3
Atom 104H    basis set group =>   3
Atom 105H    basis set group =>   3
Atom 106H    basis set group =>   3
Atom 107H    basis set group =>   3
Atom 108H    basis set group =>   3
Atom 109H    basis set group =>   3
Atom 110H    basis set group =>   3
Atom 111H    basis set group =>   3
Atom 112H    basis set group =>   3
Atom 113H    basis set group =>   3
Atom 114H    basis set group =>   3
Atom 115H    basis set group =>   3
Atom 116H    basis set group =>   3
Atom 117H    basis set group =>   3
Atom 118H    basis set group =>   3
Atom 119H    basis set group =>   3
Atom 120H    basis set group =>   3
Atom 121H    basis set group =>   3
Atom 122H    basis set group =>   3
Atom 123H    basis set group =>   3
Atom 124H    basis set group =>   3
Atom 125H    basis set group =>   3
Atom 126H    basis set group =>   3
Atom 127H    basis set group =>   3
Atom 128H    basis set group =>   3
Atom 129H    basis set group =>   3
Atom 130H    basis set group =>   3
Atom 131H    basis set group =>   3
Atom 132H    basis set group =>   3
Atom 133H    basis set group =>   3
Atom 134C    basis set group =>   1
Atom 135H    basis set group =>   3
Atom 136H    basis set group =>   3
Atom 137H    basis set group =>   3
Atom 138H    basis set group =>   3
---------------------------------
AUXILIARY/J BASIS SET INFORMATION
---------------------------------
There are 3 groups of distinct atoms

 Group   1 Type C   : 12s5p4d2f1g contracted to 6s4p3d1f1g pattern {711111/2111/211/2/1}
 Group   2 Type O   : 12s5p4d2f1g contracted to 6s4p3d1f1g pattern {711111/2111/211/2/1}
 Group   3 Type H   : 5s2p1d contracted to 3s1p1d pattern {311/2/1}

Atom   0C    basis set group =>   1
Atom   1C    basis set group =>   1
Atom   2C    basis set group =>   1
Atom   3C    basis set group =>   1
Atom   4C    basis set group =>   1
Atom   5C    basis set group =>   1
Atom   6C    basis set group =>   1
Atom   7C    basis set group =>   1
Atom   8C    basis set group =>   1
Atom   9C    basis set group =>   1
Atom  10C    basis set group =>   1
Atom  11C    basis set group =>   1
Atom  12C    basis set group =>   1
Atom  13C    basis set group =>   1
Atom  14C    basis set group =>   1
Atom  15C    basis set group =>   1
Atom  16C    basis set group =>   1
Atom  17C    basis set group =>   1
Atom  18C    basis set group =>   1
Atom  19C    basis set group =>   1
Atom  20C    basis set group =>   1
Atom  21C    basis set group =>   1
Atom  22C    basis set group =>   1
Atom  23C    basis set group =>   1
Atom  24C    basis set group =>   1
Atom  25C    basis set group =>   1
Atom  26C    basis set group =>   1
Atom  27C    basis set group =>   1
Atom  28C    basis set group =>   1
Atom  29C    basis set group =>   1
Atom  30C    basis set group =>   1
Atom  31C    basis set group =>   1
Atom  32C    basis set group =>   1
Atom  33C    basis set group =>   1
Atom  34C    basis set group =>   1
Atom  35C    basis set group =>   1
Atom  36C    basis set group =>   1
Atom  37C    basis set group =>   1
Atom  38C    basis set group =>   1
Atom  39C    basis set group =>   1
Atom  40C    basis set group =>   1
Atom  41C    basis set group =>   1
Atom  42C    basis set group =>   1
Atom  43C    basis set group =>   1
Atom  44C    basis set group =>   1
Atom  45C    basis set group =>   1
Atom  46C    basis set group =>   1
Atom  47C    basis set group =>   1
Atom  48C    basis set group =>   1
Atom  49C    basis set group =>   1
Atom  50C    basis set group =>   1
Atom  51C    basis set group =>   1
Atom  52C    basis set group =>   1
Atom  53O    basis set group =>   2
Atom  54O    basis set group =>   2
Atom  55H    basis set group =>   3
Atom  56H    basis set group =>   3
Atom  57H    basis set group =>   3
Atom  58H    basis set group =>   3
Atom  59H    basis set group =>   3
Atom  60H    basis set group =>   3
Atom  61H    basis set group =>   3
Atom  62H    basis set group =>   3
Atom  63H    basis set group =>   3
Atom  64H    basis set group =>   3
Atom  65H    basis set group =>   3
Atom  66H    basis set group =>   3
Atom  67H    basis set group =>   3
Atom  68H    basis set group =>   3
Atom  69H    basis set group =>   3
Atom  70H    basis set group =>   3
Atom  71H    basis set group =>   3
Atom  72H    basis set group =>   3
Atom  73H    basis set group =>   3
Atom  74H    basis set group =>   3
Atom  75H    basis set group =>   3
Atom  76H    basis set group =>   3
Atom  77H    basis set group =>   3
Atom  78H    basis set group =>   3
Atom  79H    basis set group =>   3
Atom  80H    basis set group =>   3
Atom  81H    basis set group =>   3
Atom  82H    basis set group =>   3
Atom  83H    basis set group =>   3
Atom  84H    basis set group =>   3
Atom  85H    basis set group =>   3
Atom  86H    basis set group =>   3
Atom  87H    basis set group =>   3
Atom  88H    basis set group =>   3
Atom  89H    basis set group =>   3
Atom  90H    basis set group =>   3
Atom  91H    basis set group =>   3
Atom  92H    basis set group =>   3
Atom  93H    basis set group =>   3
Atom  94H    basis set group =>   3
Atom  95H    basis set group =>   3
Atom  96H    basis set group =>   3
Atom  97H    basis set group =>   3
Atom  98H    basis set group =>   3
Atom  99H    basis set group =>   3
Atom 100H    basis set group =>   3
Atom 101H    basis set group =>   3
Atom 102H    basis set group =>   3
Atom 103H    basis set group =>   3
Atom 104H    basis set group =>   3
Atom 105H    basis set group =>   3
Atom 106H    basis set group =>   3
Atom 107H    basis set group =>   3
Atom 108H    basis set group =>   3
Atom 109H    basis set group =>   3
Atom 110H    basis set group =>   3
Atom 111H    basis set group =>   3
Atom 112H    basis set group =>   3
Atom 113H    basis set group =>   3
Atom 114H    basis set group =>   3
Atom 115H    basis set group =>   3
Atom 116H    basis set group =>   3
Atom 117H    basis set group =>   3
Atom 118H    basis set group =>   3
Atom 119H    basis set group =>   3
Atom 120H    basis set group =>   3
Atom 121H    basis set group =>   3
Atom 122H    basis set group =>   3
Atom 123H    basis set group =>   3
Atom 124H    basis set group =>   3
Atom 125H    basis set group =>   3
Atom 126H    basis set group =>   3
Atom 127H    basis set group =>   3
Atom 128H    basis set group =>   3
Atom 129H    basis set group =>   3
Atom 130H    basis set group =>   3
Atom 131H    basis set group =>   3
Atom 132H    basis set group =>   3
Atom 133H    basis set group =>   3
Atom 134C    basis set group =>   1
Atom 135H    basis set group =>   3
Atom 136H    basis set group =>   3
Atom 137H    basis set group =>   3
Atom 138H    basis set group =>   3


           ************************************************************
           *        Program running with 4 parallel MPI-processes     *
           *              working on a common directory               *
           ************************************************************
------------------------------------------------------------------------------
                           ORCA GTO INTEGRAL CALCULATION
                           -- RI-GTO INTEGRALS CHOSEN --
------------------------------------------------------------------------------
------------------------------------------------------------------------------
                   ___                                                        
                  /   \      - P O W E R E D   B Y -                         
                 /     \                                                     
                 |  |  |   _    _      __       _____    __    __             
                 |  |  |  | |  | |    /  \     |  _  \  |  |  /  |          
                  \  \/   | |  | |   /    \    | | | |  |  | /  /          
                 / \  \   | |__| |  /  /\  \   | |_| |  |  |/  /          
                |  |  |   |  __  | /  /__\  \  |    /   |      \           
                |  |  |   | |  | | |   __   |  |    \   |  |\   \          
                \     /   | |  | | |  |  |  |  | |\  \  |  | \   \       
                 \___/    |_|  |_| |__|  |__|  |_| \__\ |__|  \__/        
                                                                              
                      - O R C A' S   B I G   F R I E N D -                    
                                      &                                       
                       - I N T E G R A L  F E E D E R -                       
                                                                              
 v1 FN, 2020, v2 2021                                                         
------------------------------------------------------------------------------


Reading SHARK input file mPQ9_1e_1H_B3LYP_631Gd_opt.SHARKINP.tmp ... ok
----------------------
SHARK INTEGRAL PACKAGE
----------------------

Number of atoms                             ...    139
Number of basis functions                   ...    950
Number of shells                            ...    502
Maximum angular momentum                    ...      2
Integral batch strategy                     ... SHARK/LIBINT Hybrid
RI-J (if used) integral strategy            ... SPLIT-RIJ (Revised 2003 algorithm where possible)
Printlevel                                  ...      1
Contraction scheme used                     ... SEGMENTED contraction
Coulomb Range Separation                    ... NOT USED
Exchange Range Separation                   ... NOT USED
Finite Nucleus Model                        ... NOT USED
Auxiliary Coulomb fitting basis             ... AVAILABLE
   # of basis functions in Aux-J            ...   3657
   # of shells in Aux-J                     ...   1255
   Maximum angular momentum in Aux-J        ...      4
Auxiliary J/K fitting basis                 ... NOT available
Auxiliary Correlation fitting basis         ... NOT available
Auxiliary 'external' fitting basis          ... NOT available
Integral threshold                          ...     2.500000e-11
Primitive cut-off                           ...     2.500000e-12
Primitive pair pre-selection threshold      ...     2.500000e-12

Calculating pre-screening integrals         ... done (  0.1 sec) Dimension = 502
Organizing shell pair data                  ... done (  0.2 sec)
Shell pair information
Total number of shell pairs                 ...    126253
Shell pairs after pre-screening             ...     35821
Total number of primitive shell pairs       ...    688803
Primitive shell pairs kept                  ...    103803
          la=0 lb=0:  15394 shell pairs
          la=1 lb=0:  11623 shell pairs
          la=1 lb=1:   2240 shell pairs
          la=2 lb=0:   4460 shell pairs
          la=2 lb=1:   1771 shell pairs
          la=2 lb=2:    333 shell pairs

Calculating one electron integrals          ... done (  0.1 sec)
Calculating RI/J V-Matrix + Cholesky decomp.... done (  0.6 sec)
Calculating Nuclear repulsion               ... done (  0.0 sec) ENN=   6371.954722116898 Eh

SHARK setup successfully completed in   1.2 seconds

Maximum memory used throughout the entire GTOINT-calculation: 131.2 MB


           ************************************************************
           *        Program running with 4 parallel MPI-processes     *
           *              working on a common directory               *
           ************************************************************
-------------------------------------------------------------------------------
                                 ORCA SCF
-------------------------------------------------------------------------------

------------
SCF SETTINGS
------------
Hamiltonian:
 Density Functional     Method          .... DFT(GTOs)
 Exchange Functional    Exchange        .... B88
   X-Alpha parameter    XAlpha          ....  0.666667
   Becke's b parameter  XBeta           ....  0.004200
 Correlation Functional Correlation     .... LYP
 LDA part of GGA corr.  LDAOpt          .... VWN-5
 Gradients option       PostSCFGGA      .... off
 Hybrid DFT is turned on
   Fraction HF Exchange ScalHFX         ....  0.200000
   Scaling of DF-GGA-X  ScalDFX         ....  0.720000
   Scaling of DF-GGA-C  ScalDFC         ....  0.810000
   Scaling of DF-LDA-C  ScalLDAC        ....  1.000000
   Perturbative correction              ....  0.000000
   Density functional embedding theory  .... OFF
   NL short-range parameter             ....  4.800000
 RI-approximation to the Coulomb term is turned on
   Number of AuxJ basis functions       .... 3657
   RIJ-COSX (HFX calculated with COS-X)).... on


General Settings:
 Integral files         IntName         .... mPQ9_1e_1H_B3LYP_631Gd_opt
 Hartree-Fock type      HFTyp           .... UHF
 Total Charge           Charge          ....    0
 Multiplicity           Mult            ....    2
 Number of Electrons    NEL             ....  423
 Basis Dimension        Dim             ....  950
 Nuclear Repulsion      ENuc            ....   6371.9547221169 Eh

Convergence Acceleration:
 DIIS                   CNVDIIS         .... on
   Start iteration      DIISMaxIt       ....    12
   Startup error        DIISStart       ....  0.200000
   # of expansion vecs  DIISMaxEq       ....     5
   Bias factor          DIISBfac        ....   1.050
   Max. coefficient     DIISMaxC        ....  10.000
 Trust-Rad. Augm. Hess. CNVTRAH         .... auto
   Auto Start mean grad. ratio tolernc. ....  1.125000
   Auto Start start iteration           ....     1
   Auto Start num. interpolation iter.  ....    10
   Max. Number of Micro iterations      ....    16
   Max. Number of Macro iterations      .... Maxiter - #DIIS iter
   Number of Davidson start vectors     ....     2
   Converg. threshold I  (grad. norm)   ....   1.000e-05
   Converg. threshold II (energy diff.) ....   1.000e-08
   Grad. Scal. Fac. for Micro threshold ....   0.100
   Minimum threshold for Micro iter.    ....   0.010
   NR start threshold (gradient norm)   ....   0.001
   Initial trust radius                 ....   0.400
   Minimum AH scaling param. (alpha)    ....   1.000
   Maximum AH scaling param. (alpha)    .... 1000.000
   Orbital update algorithm             .... Taylor
   White noise on init. David. guess    .... on
   Maximum white noise                  ....   0.010
   Quad. conv. algorithm                .... NR
 SOSCF                  CNVSOSCF        .... off
 Level Shifting         CNVShift        .... on
   Level shift para.    LevelShift      ....    0.2500
   Turn off err/grad.   ShiftErr        ....    0.0010
 Zerner damping         CNVZerner       .... off
 Static damping         CNVDamp         .... on
   Fraction old density DampFac         ....    0.7000
   Max. Damping (<1)    DampMax         ....    0.9800
   Min. Damping (>=0)   DampMin         ....    0.0000
   Turn off err/grad.   DampErr         ....    0.1000
 Fernandez-Rico         CNVRico         .... off

SCF Procedure:
 Maximum # iterations   MaxIter         ....   125
 SCF integral mode      SCFMode         .... Direct
   Integral package                     .... SHARK and LIBINT hybrid scheme
 Reset frequency        DirectResetFreq ....    20
 Integral Threshold     Thresh          ....  2.500e-11 Eh
 Primitive CutOff       TCut            ....  2.500e-12 Eh

Convergence Tolerance:
 Convergence Check Mode ConvCheckMode   .... Total+1el-Energy
 Convergence forced     ConvForced      .... 0
 Energy Change          TolE            ....  1.000e-08 Eh
 1-El. energy change                    ....  1.000e-05 Eh
 DIIS Error             TolErr          ....  5.000e-07


Diagonalization of the overlap matrix:
Smallest eigenvalue                        ... 3.595e-04
Time for diagonalization                   ...    0.125 sec
Threshold for overlap eigenvalues          ... 1.000e-08
Number of eigenvalues below threshold      ... 0
Time for construction of square roots      ...    0.077 sec
Total time needed                          ...    0.205 sec

---------------------
INITIAL GUESS: MOREAD
---------------------
Guess MOs are being read from file: mPQ9_1e_1H_B3LYP_631Gd_opt.gbw
Input Geometry matches current geometry (good)
Input basis set matches current basis set (good)
MOs were renormalized
MOs were reorthogonalized (Cholesky)
                      ------------------
                      INITIAL GUESS DONE (   0.5 sec)
                      ------------------
-------------------
DFT GRID GENERATION
-------------------

General Integration Accuracy     IntAcc      ... 4.959
Radial Grid Type                 RadialGrid  ... OptM3 with GC (2021)
Angular Grid (max. ang.)         AngularGrid ... 6 (Lebedev-590)
Angular grid pruning method      GridPruning ... 4 (adaptive)
Weight generation scheme         WeightScheme... Becke
Basis function cutoff            BFCut       ... 1.0000e-11
Integration weight cutoff        WCut        ... 1.0000e-14
Angular grids for H and He will be reduced by one unit
Partially contracted basis set               ... off
Rotationally invariant grid construction     ... off

Total number of grid points                  ...  1489253
Total number of batches                      ...    23340
Average number of points per batch           ...       63
Average number of grid points per atom       ...    10714
Time for grid setup =   25.557 sec

--------------------
COSX GRID GENERATION
--------------------

GRIDX 1
-------
General Integration Accuracy     IntAcc      ... 4.020
Radial Grid Type                 RadialGrid  ... OptM3 with GC (2021)
Angular Grid (max. ang.)         AngularGrid ... 2 (Lebedev-110)
Angular grid pruning method      GridPruning ... 4 (adaptive)
Weight generation scheme         WeightScheme... Becke
Basis function cutoff            BFCut       ... 1.0000e-11
Integration weight cutoff        WCut        ... 1.0000e-14
Angular grids for H and He will be reduced by one unit
Partially contracted basis set               ... on
Rotationally invariant grid construction     ... off

Total number of grid points                  ...   156862
Total number of batches                      ...     2522
Average number of points per batch           ...       62
Average number of grid points per atom       ...     1129
UseSFitting                                  ... on

GRIDX 2
-------
General Integration Accuracy     IntAcc      ... 4.338
Radial Grid Type                 RadialGrid  ... OptM3 with GC (2021)
Angular Grid (max. ang.)         AngularGrid ... 3 (Lebedev-194)
Angular grid pruning method      GridPruning ... 4 (adaptive)
Weight generation scheme         WeightScheme... Becke
Basis function cutoff            BFCut       ... 1.0000e-11
Integration weight cutoff        WCut        ... 1.0000e-14
Angular grids for H and He will be reduced by one unit
Partially contracted basis set               ... on
Rotationally invariant grid construction     ... off

Total number of grid points                  ...   339393
Total number of batches                      ...     5377
Average number of points per batch           ...       63
Average number of grid points per atom       ...     2442
UseSFitting                                  ... on

GRIDX 3
-------
General Integration Accuracy     IntAcc      ... 4.871
Radial Grid Type                 RadialGrid  ... OptM3 with GC (2021)
Angular Grid (max. ang.)         AngularGrid ... 4 (Lebedev-302)
Angular grid pruning method      GridPruning ... 4 (adaptive)
Weight generation scheme         WeightScheme... Becke
Basis function cutoff            BFCut       ... 1.0000e-11
Integration weight cutoff        WCut        ... 1.0000e-14
Angular grids for H and He will be reduced by one unit
Partially contracted basis set               ... on
Rotationally invariant grid construction     ... off

Total number of grid points                  ...   655598
Total number of batches                      ...    10311
Average number of points per batch           ...       63
Average number of grid points per atom       ...     4717
UseSFitting                                  ... on

Time for X-Grid setup             =   17.541 sec


--------------------
CPCM SOLVATION MODEL
--------------------
CPCM parameters:
  Epsilon                                         ...      80.4000
  Refrac                                          ...       1.3300
  Rsolv                                           ...       1.3000
  Surface type                                    ... GAUSSIAN VDW
  Epsilon function type                           ...         CPCM
Radii:
 Radius for C  used is    3.8550 Bohr (=   2.0400 Ang.)
 Radius for O  used is    3.4469 Bohr (=   1.8240 Ang.)
 Radius for H  used is    2.4944 Bohr (=   1.3200 Ang.)
Calculating surface                               ...        done! (  0.0s)
GEPOL surface points                              ...         7307
GEPOL Volume                                      ...    7179.1941
GEPOL Surface-area                                ...    3682.3681
Calculating surface distance matrix               ...        done! (  0.2s)
Performing Cholesky decomposition & store         ...        done! (  1.8s)
Overall time for CPCM initialization              ...                 2.0s
--------------
SCF ITERATIONS
--------------
ITER       Energy         Delta-E        Max-DP      RMS-DP      [F,P]     Damp
               ***  Starting incremental Fock matrix formation  ***
  0  -2256.4762629625   0.000000000000 0.00003431  0.00000028  0.0001546 0.7000
  1  -2256.4762636441  -0.000000681614 0.00003304  0.00000028  0.0001237 0.7000
                               ***Turning on DIIS***
  2  -2256.4762641794  -0.000000535247 0.00009216  0.00000081  0.0000940 0.0000
               *** Restarting incremental Fock matrix formation ***
                                   *** Resetting DIIS ***
  3  -2256.4762655230  -0.000001343607 0.00001496  0.00000012  0.0000115 0.0000
  4  -2256.4762655200   0.000000002963 0.00000934  0.00000003  0.0000027 0.0000
  5  -2256.4762655163   0.000000003708 0.00000341  0.00000001  0.0000025 0.0000
  6  -2256.4762654901   0.000000026254 0.00000276  0.00000001  0.0000017 0.0000
                 **** Energy Check signals convergence ****

               *****************************************************
               *                     SUCCESS                       *
               *           SCF CONVERGED AFTER   7 CYCLES          *
               *****************************************************

Old exchange energy                            =    -65.227930374 Eh
New exchange energy                            =    -65.227942811 Eh
Exchange energy change after final integration =     -0.000012437 Eh
Total energy after final integration           =  -2256.476277922 Eh
Final COS-X integration done in                =   111.861 sec

----------------
TOTAL SCF ENERGY
----------------

Total Energy       :        -2256.47627792 Eh          -61401.84113 eV

Components:
Nuclear Repulsion  :         6371.95472212 Eh          173389.70295 eV
Electronic Energy  :        -8628.43100004 Eh         -234791.54408 eV
One Electron Energy:       -15737.98658155 Eh         -428252.38681 eV
Two Electron Energy:         7109.55558151 Eh          193460.84273 eV
Max COSX asymmetry :            0.00000020 Eh               0.00001 eV
CPCM Dielectric    :           -0.02941136 Eh              -0.80032 eV

Virial components:
Potential Energy   :        -4499.36484950 Eh         -122433.94198 eV
Kinetic Energy     :         2242.88857157 Eh           61032.10084 eV
Virial Ratio       :            2.00605813


DFT components:
N(Alpha)           :      211.999968188036 electrons
N(Beta)            :      210.999968497523 electrons
N(Total)           :      422.999936685559 electrons
E(X)               :     -258.537626472976 Eh       
E(C)               :      -16.349608865484 Eh       
E(XC)              :     -274.887235338459 Eh       
DFET-embed. en.    :        0.000000000000 Eh       
CPCM Solvation Model Properties:
Surface-charge          :           -0.05683139
Charge-correction       :           -0.00014070 Eh              -0.00383 eV
Free-energy (cav+disp)  :  This term is not implemented in the current solvation scheme

---------------
SCF CONVERGENCE
---------------

  Last Energy change         ...    5.4347e-09  Tolerance :   1.0000e-08
  Last MAX-Density change    ...    0.0000e+00  Tolerance :   1.0000e-07
  Last RMS-Density change    ...    0.0000e+00  Tolerance :   5.0000e-09
  Last DIIS Error            ...    5.5155e-07  Tolerance :   5.0000e-07

             **** THE GBW FILE WAS UPDATED (mPQ9_1e_1H_B3LYP_631Gd_opt.gbw) ****
             **** DENSITY mPQ9_1e_1H_B3LYP_631Gd_opt.scfp WAS UPDATED ****
             **** ENERGY FILE WAS UPDATED (mPQ9_1e_1H_B3LYP_631Gd_opt.en.tmp) ****
----------------------
UHF SPIN CONTAMINATION
----------------------

Warning: in a DFT calculation there is little theoretical justification to 
         calculate <S**2> as in Hartree-Fock theory. We will do it anyways
         but you should keep in mind that the values have only limited relevance

Expectation value of <S**2>     :     0.770991
Ideal value S*(S+1) for S=0.5   :     0.750000
Deviation                       :     0.020991

             **** THE GBW FILE WAS UPDATED (mPQ9_1e_1H_B3LYP_631Gd_opt.gbw) ****
             **** DENSITY mPQ9_1e_1H_B3LYP_631Gd_opt.scfp WAS UPDATED ****
----------------
ORBITAL ENERGIES
----------------
                 SPIN UP ORBITALS
  NO   OCC          E(Eh)            E(eV) 
   0   1.0000     -19.188775      -522.1531 
   1   1.0000     -19.119166      -520.2589 
   2   1.0000     -10.258963      -279.1606 
   3   1.0000     -10.240306      -278.6529 
   4   1.0000     -10.195292      -277.4280 
   5   1.0000     -10.194756      -277.4134 
   6   1.0000     -10.193939      -277.3912 
   7   1.0000     -10.192010      -277.3387 
   8   1.0000     -10.176649      -276.9207 
   9   1.0000     -10.175470      -276.8886 
  10   1.0000     -10.175326      -276.8847 
  11   1.0000     -10.174536      -276.8632 
  12   1.0000     -10.174502      -276.8623 
  13   1.0000     -10.174451      -276.8609 
  14   1.0000     -10.174415      -276.8599 
  15   1.0000     -10.174334      -276.8577 
  16   1.0000     -10.174261      -276.8557 
  17   1.0000     -10.174126      -276.8520 
  18   1.0000     -10.171153      -276.7711 
  19   1.0000     -10.168164      -276.6898 
  20   1.0000     -10.168096      -276.6880 
  21   1.0000     -10.167895      -276.6825 
  22   1.0000     -10.167749      -276.6785 
  23   1.0000     -10.167744      -276.6784 
  24   1.0000     -10.167682      -276.6767 
  25   1.0000     -10.167617      -276.6749 
  26   1.0000     -10.167598      -276.6744 
  27   1.0000     -10.167489      -276.6714 
  28   1.0000     -10.166403      -276.6419 
  29   1.0000     -10.166384      -276.6414 
  30   1.0000     -10.166362      -276.6408 
  31   1.0000     -10.166326      -276.6398 
  32   1.0000     -10.166282      -276.6386 
  33   1.0000     -10.166267      -276.6382 
  34   1.0000     -10.166245      -276.6376 
  35   1.0000     -10.165008      -276.6039 
  36   1.0000     -10.163915      -276.5742 
  37   1.0000     -10.163167      -276.5538 
  38   1.0000     -10.161070      -276.4968 
  39   1.0000     -10.160289      -276.4755 
  40   1.0000     -10.159828      -276.4630 
  41   1.0000     -10.159665      -276.4585 
  42   1.0000     -10.159611      -276.4571 
  43   1.0000     -10.159570      -276.4559 
  44   1.0000     -10.159516      -276.4545 
  45   1.0000     -10.159490      -276.4538 
  46   1.0000     -10.159484      -276.4536 
  47   1.0000     -10.159469      -276.4532 
  48   1.0000     -10.159398      -276.4513 
  49   1.0000     -10.159304      -276.4487 
  50   1.0000     -10.159287      -276.4483 
  51   1.0000     -10.159111      -276.4435 
  52   1.0000     -10.159098      -276.4431 
  53   1.0000     -10.158973      -276.4397 
  54   1.0000     -10.158772      -276.4342 
  55   1.0000     -10.157666      -276.4041 
  56   1.0000      -1.077422       -29.3181 
  57   1.0000      -1.009792       -27.4778 
  58   1.0000      -0.851879       -23.1808 
  59   1.0000      -0.817759       -22.2524 
  60   1.0000      -0.816612       -22.2211 
  61   1.0000      -0.814564       -22.1654 
  62   1.0000      -0.811684       -22.0871 
  63   1.0000      -0.808003       -21.9869 
  64   1.0000      -0.803721       -21.8704 
  65   1.0000      -0.799071       -21.7438 
  66   1.0000      -0.794307       -21.6142 
  67   1.0000      -0.789545       -21.4846 
  68   1.0000      -0.786094       -21.3907 
  69   1.0000      -0.761077       -20.7100 
  70   1.0000      -0.755817       -20.5668 
  71   1.0000      -0.749468       -20.3941 
  72   1.0000      -0.743113       -20.2211 
  73   1.0000      -0.736534       -20.0421 
  74   1.0000      -0.732095       -19.9213 
  75   1.0000      -0.726316       -19.7641 
  76   1.0000      -0.718953       -19.5637 
  77   1.0000      -0.712773       -19.3955 
  78   1.0000      -0.708887       -19.2898 
  79   1.0000      -0.708168       -19.2702 
  80   1.0000      -0.680853       -18.5270 
  81   1.0000      -0.679334       -18.4856 
  82   1.0000      -0.677917       -18.4471 
  83   1.0000      -0.677076       -18.4242 
  84   1.0000      -0.675687       -18.3864 
  85   1.0000      -0.673640       -18.3307 
  86   1.0000      -0.670552       -18.2466 
  87   1.0000      -0.666394       -18.1335 
  88   1.0000      -0.661064       -17.9885 
  89   1.0000      -0.656340       -17.8599 
  90   1.0000      -0.650421       -17.6989 
  91   1.0000      -0.630172       -17.1479 
  92   1.0000      -0.625820       -17.0294 
  93   1.0000      -0.619175       -16.8486 
  94   1.0000      -0.610141       -16.6028 
  95   1.0000      -0.600480       -16.3399 
  96   1.0000      -0.591240       -16.0885 
  97   1.0000      -0.590052       -16.0561 
  98   1.0000      -0.582259       -15.8441 
  99   1.0000      -0.575342       -15.6558 
 100   1.0000      -0.571206       -15.5433 
 101   1.0000      -0.558677       -15.2024 
 102   1.0000      -0.529318       -14.4035 
 103   1.0000      -0.516965       -14.0673 
 104   1.0000      -0.514476       -13.9996 
 105   1.0000      -0.510540       -13.8925 
 106   1.0000      -0.507039       -13.7972 
 107   1.0000      -0.505523       -13.7560 
 108   1.0000      -0.502870       -13.6838 
 109   1.0000      -0.498931       -13.5766 
 110   1.0000      -0.494530       -13.4569 
 111   1.0000      -0.491211       -13.3665 
 112   1.0000      -0.487906       -13.2766 
 113   1.0000      -0.464253       -12.6330 
 114   1.0000      -0.460702       -12.5363 
 115   1.0000      -0.459485       -12.5032 
 116   1.0000      -0.458321       -12.4715 
 117   1.0000      -0.454934       -12.3794 
 118   1.0000      -0.454428       -12.3656 
 119   1.0000      -0.451454       -12.2847 
 120   1.0000      -0.449917       -12.2429 
 121   1.0000      -0.446380       -12.1466 
 122   1.0000      -0.445292       -12.1170 
 123   1.0000      -0.443091       -12.0571 
 124   1.0000      -0.442580       -12.0432 
 125   1.0000      -0.438482       -11.9317 
 126   1.0000      -0.432042       -11.7565 
 127   1.0000      -0.428147       -11.6505 
 128   1.0000      -0.425287       -11.5726 
 129   1.0000      -0.424837       -11.5604 
 130   1.0000      -0.421348       -11.4655 
 131   1.0000      -0.418118       -11.3776 
 132   1.0000      -0.416447       -11.3321 
 133   1.0000      -0.415027       -11.2935 
 134   1.0000      -0.413864       -11.2618 
 135   1.0000      -0.413708       -11.2576 
 136   1.0000      -0.411669       -11.2021 
 137   1.0000      -0.410328       -11.1656 
 138   1.0000      -0.408915       -11.1272 
 139   1.0000      -0.407369       -11.0851 
 140   1.0000      -0.405634       -11.0379 
 141   1.0000      -0.404557       -11.0086 
 142   1.0000      -0.402896       -10.9634 
 143   1.0000      -0.402449       -10.9512 
 144   1.0000      -0.400784       -10.9059 
 145   1.0000      -0.400354       -10.8942 
 146   1.0000      -0.395600       -10.7648 
 147   1.0000      -0.393911       -10.7189 
 148   1.0000      -0.389927       -10.6105 
 149   1.0000      -0.389193       -10.5905 
 150   1.0000      -0.388447       -10.5702 
 151   1.0000      -0.385601       -10.4927 
 152   1.0000      -0.385125       -10.4798 
 153   1.0000      -0.382272       -10.4022 
 154   1.0000      -0.380617       -10.3571 
 155   1.0000      -0.379481       -10.3262 
 156   1.0000      -0.377038       -10.2597 
 157   1.0000      -0.375623       -10.2212 
 158   1.0000      -0.374482       -10.1902 
 159   1.0000      -0.372543       -10.1374 
 160   1.0000      -0.372299       -10.1308 
 161   1.0000      -0.370699       -10.0872 
 162   1.0000      -0.366356        -9.9691 
 163   1.0000      -0.365962        -9.9583 
 164   1.0000      -0.365655        -9.9500 
 165   1.0000      -0.365138        -9.9359 
 166   1.0000      -0.364364        -9.9148 
 167   1.0000      -0.363706        -9.8970 
 168   1.0000      -0.361558        -9.8385 
 169   1.0000      -0.359362        -9.7787 
 170   1.0000      -0.357333        -9.7235 
 171   1.0000      -0.355374        -9.6702 
 172   1.0000      -0.355145        -9.6640 
 173   1.0000      -0.354288        -9.6407 
 174   1.0000      -0.353243        -9.6122 
 175   1.0000      -0.351933        -9.5766 
 176   1.0000      -0.349745        -9.5170 
 177   1.0000      -0.348656        -9.4874 
 178   1.0000      -0.345456        -9.4003 
 179   1.0000      -0.342482        -9.3194 
 180   1.0000      -0.340424        -9.2634 
 181   1.0000      -0.338945        -9.2232 
 182   1.0000      -0.336029        -9.1438 
 183   1.0000      -0.334048        -9.0899 
 184   1.0000      -0.333839        -9.0842 
 185   1.0000      -0.330142        -8.9836 
 186   1.0000      -0.327890        -8.9224 
 187   1.0000      -0.326573        -8.8865 
 188   1.0000      -0.324458        -8.8290 
 189   1.0000      -0.323879        -8.8132 
 190   1.0000      -0.312450        -8.5022 
 191   1.0000      -0.310113        -8.4386 
 192   1.0000      -0.309424        -8.4199 
 193   1.0000      -0.307919        -8.3789 
 194   1.0000      -0.304406        -8.2833 
 195   1.0000      -0.300302        -8.1716 
 196   1.0000      -0.296923        -8.0797 
 197   1.0000      -0.294464        -8.0128 
 198   1.0000      -0.293281        -7.9806 
 199   1.0000      -0.292862        -7.9692 
 200   1.0000      -0.246467        -6.7067 
 201   1.0000      -0.240555        -6.5458 
 202   1.0000      -0.238677        -6.4947 
 203   1.0000      -0.236417        -6.4332 
 204   1.0000      -0.232950        -6.3389 
 205   1.0000      -0.228560        -6.2194 
 206   1.0000      -0.223235        -6.0745 
 207   1.0000      -0.217696        -5.9238 
 208   1.0000      -0.212430        -5.7805 
 209   1.0000      -0.208045        -5.6612 
 210   1.0000      -0.205123        -5.5817 
 211   1.0000      -0.186327        -5.0702 
 212   0.0000      -0.004584        -0.1247 
 213   0.0000       0.016348         0.4449 
 214   0.0000       0.023255         0.6328 
 215   0.0000       0.026000         0.7075 
 216   0.0000       0.029117         0.7923 
 217   0.0000       0.032205         0.8763 
 218   0.0000       0.034555         0.9403 
 219   0.0000       0.036389         0.9902 
 220   0.0000       0.036994         1.0067 
 221   0.0000       0.037536         1.0214 
 222   0.0000       0.039147         1.0652 
 223   0.0000       0.078273         2.1299 
 224   0.0000       0.085972         2.3394 
 225   0.0000       0.091369         2.4863 
 226   0.0000       0.098064         2.6685 
 227   0.0000       0.100700         2.7402 
 228   0.0000       0.102951         2.8014 
 229   0.0000       0.104599         2.8463 
 230   0.0000       0.106536         2.8990 
 231   0.0000       0.110837         3.0160 
 232   0.0000       0.116666         3.1746 
 233   0.0000       0.121520         3.3067 
 234   0.0000       0.121992         3.3196 
 235   0.0000       0.125199         3.4068 
 236   0.0000       0.126280         3.4363 
 237   0.0000       0.127987         3.4827 
 238   0.0000       0.130155         3.5417 
 239   0.0000       0.131543         3.5795 
 240   0.0000       0.132242         3.5985 
 241   0.0000       0.134325         3.6552 
 242   0.0000       0.135572         3.6891 
 243   0.0000       0.136466         3.7134 
 244   0.0000       0.139938         3.8079 
 245   0.0000       0.145309         3.9541 
 246   0.0000       0.146354         3.9825 
 247   0.0000       0.146635         3.9902 
 248   0.0000       0.148327         4.0362 
 249   0.0000       0.148954         4.0532 
 250   0.0000       0.149967         4.0808 
 251   0.0000       0.150445         4.0938 
 252   0.0000       0.152324         4.1450 
 253   0.0000       0.152906         4.1608 
 254   0.0000       0.156007         4.2452 
 255   0.0000       0.156252         4.2518 
 256   0.0000       0.156719         4.2645 
 257   0.0000       0.158641         4.3168 
 258   0.0000       0.159506         4.3404 
 259   0.0000       0.161748         4.4014 
 260   0.0000       0.163060         4.4371 
 261   0.0000       0.168476         4.5845 
 262   0.0000       0.168874         4.5953 
 263   0.0000       0.169148         4.6028 
 264   0.0000       0.169721         4.6183 
 265   0.0000       0.171150         4.6572 
 266   0.0000       0.174671         4.7530 
 267   0.0000       0.175556         4.7771 
 268   0.0000       0.176290         4.7971 
 269   0.0000       0.176634         4.8065 
 270   0.0000       0.178669         4.8618 
 271   0.0000       0.180392         4.9087 
 272   0.0000       0.180783         4.9194 
 273   0.0000       0.181778         4.9464 
 274   0.0000       0.183790         5.0012 
 275   0.0000       0.186050         5.0627 
 276   0.0000       0.187230         5.0948 
 277   0.0000       0.188745         5.1360 
 278   0.0000       0.193004         5.2519 
 279   0.0000       0.196399         5.3443 
 280   0.0000       0.197142         5.3645 
 281   0.0000       0.198309         5.3963 
 282   0.0000       0.200113         5.4453 
 283   0.0000       0.201388         5.4800 
 284   0.0000       0.202872         5.5204 
 285   0.0000       0.205659         5.5963 
 286   0.0000       0.206725         5.6253 
 287   0.0000       0.209531         5.7016 
 288   0.0000       0.214141         5.8271 
 289   0.0000       0.215256         5.8574 
 290   0.0000       0.216757         5.8983 
 291   0.0000       0.217279         5.9125 
 292   0.0000       0.221195         6.0190 
 293   0.0000       0.222153         6.0451 
 294   0.0000       0.223852         6.0913 
 295   0.0000       0.224396         6.1061 
 296   0.0000       0.228134         6.2078 
 297   0.0000       0.228916         6.2291 
 298   0.0000       0.230672         6.2769 
 299   0.0000       0.232777         6.3342 
 300   0.0000       0.233794         6.3619 
 301   0.0000       0.238043         6.4775 
 302   0.0000       0.239371         6.5136 
 303   0.0000       0.240257         6.5377 
 304   0.0000       0.241054         6.5594 
 305   0.0000       0.242320         6.5939 
 306   0.0000       0.243825         6.6348 
 307   0.0000       0.244039         6.6406 
 308   0.0000       0.247559         6.7364 
 309   0.0000       0.251542         6.8448 
 310   0.0000       0.252495         6.8707 
 311   0.0000       0.253812         6.9066 
 312   0.0000       0.254941         6.9373 
 313   0.0000       0.255773         6.9599 
 314   0.0000       0.257283         7.0010 
 315   0.0000       0.257659         7.0113 
 316   0.0000       0.259287         7.0555 
 317   0.0000       0.259826         7.0702 
 318   0.0000       0.260661         7.0930 
 319   0.0000       0.267431         7.2772 
 320   0.0000       0.271374         7.3845 
 321   0.0000       0.273535         7.4433 
 322   0.0000       0.277100         7.5403 
 323   0.0000       0.280507         7.6330 
 324   0.0000       0.282065         7.6754 
 325   0.0000       0.283913         7.7257 
 326   0.0000       0.285339         7.7645 
 327   0.0000       0.287383         7.8201 
 328   0.0000       0.290473         7.9042 
 329   0.0000       0.292067         7.9476 
 330   0.0000       0.294913         8.0250 
 331   0.0000       0.298158         8.1133 
 332   0.0000       0.301608         8.2072 
 333   0.0000       0.305519         8.3136 
 334   0.0000       0.307818         8.3762 
 335   0.0000       0.309057         8.4099 
 336   0.0000       0.311653         8.4805 
 337   0.0000       0.315280         8.5792 
 338   0.0000       0.319517         8.6945 
 339   0.0000       0.338263         9.2046 
 340   0.0000       0.342463         9.3189 
 341   0.0000       0.345130         9.3915 
 342   0.0000       0.348583         9.4854 
 343   0.0000       0.350891         9.5482 
 344   0.0000       0.353248         9.6124 
 345   0.0000       0.356757         9.7079 
 346   0.0000       0.361673         9.8416 
 347   0.0000       0.365831         9.9548 
 348   0.0000       0.369584        10.0569 
 349   0.0000       0.374301        10.1852 
 350   0.0000       0.390034        10.6134 
 351   0.0000       0.402581        10.9548 
 352   0.0000       0.437465        11.9040 
 353   0.0000       0.443994        12.0817 
 354   0.0000       0.446866        12.1598 
 355   0.0000       0.450643        12.2626 
 356   0.0000       0.451714        12.2918 
 357   0.0000       0.452803        12.3214 
 358   0.0000       0.455082        12.3834 
 359   0.0000       0.456390        12.4190 
 360   0.0000       0.459858        12.5134 
 361   0.0000       0.478520        13.0212 
 362   0.0000       0.495088        13.4720 
 363   0.0000       0.497933        13.5495 
 364   0.0000       0.498782        13.5726 
 365   0.0000       0.503520        13.7015 
 366   0.0000       0.508645        13.8409 
 367   0.0000       0.513346        13.9689 
 368   0.0000       0.515335        14.0230 
 369   0.0000       0.517931        14.0936 
 370   0.0000       0.518990        14.1224 
 371   0.0000       0.521299        14.1853 
 372   0.0000       0.521888        14.2013 
 373   0.0000       0.525816        14.3082 
 374   0.0000       0.530561        14.4373 
 375   0.0000       0.531907        14.4739 
 376   0.0000       0.532742        14.4966 
 377   0.0000       0.534353        14.5405 
 378   0.0000       0.536445        14.5974 
 379   0.0000       0.537210        14.6182 
 380   0.0000       0.537787        14.6339 
 381   0.0000       0.538309        14.6481 
 382   0.0000       0.539723        14.6866 
 383   0.0000       0.542437        14.7605 
 384   0.0000       0.542640        14.7660 
 385   0.0000       0.543813        14.7979 
 386   0.0000       0.544332        14.8120 
 387   0.0000       0.545890        14.8544 
 388   0.0000       0.546511        14.8713 
 389   0.0000       0.547512        14.8986 
 390   0.0000       0.550710        14.9856 
 391   0.0000       0.551660        15.0114 
 392   0.0000       0.555057        15.1039 
 393   0.0000       0.559736        15.2312 
 394   0.0000       0.561655        15.2834 
 395   0.0000       0.569811        15.5053 
 396   0.0000       0.571008        15.5379 
 397   0.0000       0.575263        15.6537 
 398   0.0000       0.580526        15.7969 
 399   0.0000       0.582551        15.8520 
 400   0.0000       0.583434        15.8761 
 401   0.0000       0.584206        15.8971 
 402   0.0000       0.584881        15.9154 
 403   0.0000       0.586890        15.9701 
 404   0.0000       0.587530        15.9875 
 405   0.0000       0.588502        16.0140 
 406   0.0000       0.592496        16.1226 
 407   0.0000       0.595715        16.2102 
 408   0.0000       0.597688        16.2639 
 409   0.0000       0.599447        16.3118 
 410   0.0000       0.616022        16.7628 
 411   0.0000       0.621445        16.9104 
 412   0.0000       0.623916        16.9776 
 413   0.0000       0.624564        16.9952 
 414   0.0000       0.625754        17.0276 
 415   0.0000       0.626744        17.0546 
 416   0.0000       0.629705        17.1352 
 417   0.0000       0.633369        17.2349 
 418   0.0000       0.635270        17.2866 
 419   0.0000       0.636288        17.3143 
 420   0.0000       0.637536        17.3482 
 421   0.0000       0.637943        17.3593 
 422   0.0000       0.638841        17.3838 
 423   0.0000       0.642181        17.4746 
 424   0.0000       0.646110        17.5816 
 425   0.0000       0.646559        17.5938 
 426   0.0000       0.648378        17.6433 
 427   0.0000       0.652535        17.7564 
 428   0.0000       0.653689        17.7878 
 429   0.0000       0.655153        17.8276 
 430   0.0000       0.658622        17.9220 
 431   0.0000       0.664169        18.0730 
 432   0.0000       0.667094        18.1525 
 433   0.0000       0.668427        18.1888 
 434   0.0000       0.671669        18.2771 
 435   0.0000       0.672973        18.3125 
 436   0.0000       0.675807        18.3896 
 437   0.0000       0.678696        18.4683 
 438   0.0000       0.679892        18.5008 
 439   0.0000       0.683934        18.6108 
 440   0.0000       0.687966        18.7205 
 441   0.0000       0.693368        18.8675 
 442   0.0000       0.695885        18.9360 
 443   0.0000       0.697575        18.9820 
 444   0.0000       0.701129        19.0787 
 445   0.0000       0.704113        19.1599 
 446   0.0000       0.705010        19.1843 
 447   0.0000       0.713398        19.4125 
 448   0.0000       0.714347        19.4384 
 449   0.0000       0.722623        19.6636 
 450   0.0000       0.724022        19.7016 
 451   0.0000       0.726450        19.7677 
 452   0.0000       0.727621        19.7996 
 453   0.0000       0.728020        19.8104 
 454   0.0000       0.730072        19.8663 
 455   0.0000       0.730195        19.8696 
 456   0.0000       0.732430        19.9304 
 457   0.0000       0.734977        19.9997 
 458   0.0000       0.738443        20.0940 
 459   0.0000       0.739862        20.1327 
 460   0.0000       0.745983        20.2992 
 461   0.0000       0.752473        20.4758 
 462   0.0000       0.754629        20.5345 
 463   0.0000       0.760082        20.6829 
 464   0.0000       0.761240        20.7144 
 465   0.0000       0.764850        20.8126 
 466   0.0000       0.766596        20.8601 
 467   0.0000       0.769675        20.9439 
 468   0.0000       0.770185        20.9578 
 469   0.0000       0.772149        21.0112 
 470   0.0000       0.773713        21.0538 
 471   0.0000       0.775209        21.0945 
 472   0.0000       0.776226        21.1222 
 473   0.0000       0.777931        21.1686 
 474   0.0000       0.781094        21.2547 
 475   0.0000       0.783158        21.3108 
 476   0.0000       0.784960        21.3599 
 477   0.0000       0.787902        21.4399 
 478   0.0000       0.789342        21.4791 
 479   0.0000       0.791649        21.5419 
 480   0.0000       0.793062        21.5803 
 481   0.0000       0.794206        21.6115 
 482   0.0000       0.795173        21.6378 
 483   0.0000       0.798358        21.7244 
 484   0.0000       0.801938        21.8218 
 485   0.0000       0.804020        21.8785 
 486   0.0000       0.804740        21.8981 
 487   0.0000       0.810204        22.0468 
 488   0.0000       0.816158        22.2088 
 489   0.0000       0.818331        22.2679 
 490   0.0000       0.821919        22.3656 
 491   0.0000       0.826770        22.4975 
 492   0.0000       0.830528        22.5998 
 493   0.0000       0.835658        22.7394 
 494   0.0000       0.847029        23.0488 
 495   0.0000       0.847310        23.0565 
 496   0.0000       0.849196        23.1078 
 497   0.0000       0.851578        23.1726 
 498   0.0000       0.853251        23.2181 
 499   0.0000       0.853684        23.2299 
 500   0.0000       0.855175        23.2705 
 501   0.0000       0.856621        23.3098 
 502   0.0000       0.857768        23.3411 
 503   0.0000       0.862946        23.4820 
 504   0.0000       0.864022        23.5112 
 505   0.0000       0.868552        23.6345 
 506   0.0000       0.870550        23.6889 
 507   0.0000       0.871075        23.7031 
 508   0.0000       0.872992        23.7553 
 509   0.0000       0.874536        23.7973 
 510   0.0000       0.876174        23.8419 
 511   0.0000       0.876842        23.8601 
 512   0.0000       0.880548        23.9609 
 513   0.0000       0.881340        23.9825 
 514   0.0000       0.883812        24.0497 
 515   0.0000       0.884561        24.0701 
 516   0.0000       0.890108        24.2211 
 517   0.0000       0.892944        24.2982 
 518   0.0000       0.897549        24.4236 
 519   0.0000       0.897815        24.4308 
 520   0.0000       0.899958        24.4891 
 521   0.0000       0.901161        24.5218 
 522   0.0000       0.902574        24.5603 
 523   0.0000       0.903471        24.5847 
 524   0.0000       0.905982        24.6530 
 525   0.0000       0.906481        24.6666 
 526   0.0000       0.907085        24.6830 
 527   0.0000       0.908231        24.7142 
 528   0.0000       0.910139        24.7661 
 529   0.0000       0.913238        24.8505 
 530   0.0000       0.916052        24.9270 
 531   0.0000       0.917361        24.9627 
 532   0.0000       0.918685        24.9987 
 533   0.0000       0.920084        25.0367 
 534   0.0000       0.921159        25.0660 
 535   0.0000       0.924326        25.1522 
 536   0.0000       0.928683        25.2707 
 537   0.0000       0.929279        25.2870 
 538   0.0000       0.932526        25.3753 
 539   0.0000       0.934827        25.4379 
 540   0.0000       0.938409        25.5354 
 541   0.0000       0.939281        25.5591 
 542   0.0000       0.942031        25.6340 
 543   0.0000       0.944317        25.6962 
 544   0.0000       0.946130        25.7455 
 545   0.0000       0.947500        25.7828 
 546   0.0000       0.949272        25.8310 
 547   0.0000       0.953901        25.9570 
 548   0.0000       0.956011        26.0144 
 549   0.0000       0.957296        26.0493 
 550   0.0000       0.959535        26.1103 
 551   0.0000       0.960191        26.1281 
 552   0.0000       0.961952        26.1760 
 553   0.0000       0.962086        26.1797 
 554   0.0000       0.964234        26.2381 
 555   0.0000       0.966995        26.3133 
 556   0.0000       0.968116        26.3438 
 557   0.0000       0.970458        26.4075 
 558   0.0000       0.971555        26.4374 
 559   0.0000       0.972320        26.4582 
 560   0.0000       0.974146        26.5079 
 561   0.0000       0.976088        26.5607 
 562   0.0000       0.978431        26.6245 
 563   0.0000       0.981785        26.7157 
 564   0.0000       0.982547        26.7365 
 565   0.0000       0.985709        26.8225 
 566   0.0000       0.987300        26.8658 
 567   0.0000       0.989205        26.9176 
 568   0.0000       0.992404        27.0047 
 569   0.0000       0.993966        27.0472 
 570   0.0000       0.996310        27.1110 
 571   0.0000       0.999096        27.1868 
 572   0.0000       1.001674        27.2569 
 573   0.0000       1.004690        27.3390 
 574   0.0000       1.008060        27.4307 
 575   0.0000       1.009818        27.4786 
 576   0.0000       1.014132        27.5959 
 577   0.0000       1.017668        27.6921 
 578   0.0000       1.018421        27.7126 
 579   0.0000       1.021555        27.7979 
 580   0.0000       1.024552        27.8795 
 581   0.0000       1.025932        27.9170 
 582   0.0000       1.026897        27.9433 
 583   0.0000       1.027348        27.9556 
 584   0.0000       1.029774        28.0216 
 585   0.0000       1.030072        28.0297 
 586   0.0000       1.032905        28.1068 
 587   0.0000       1.035841        28.1867 
 588   0.0000       1.039949        28.2984 
 589   0.0000       1.044566        28.4241 
 590   0.0000       1.045614        28.4526 
 591   0.0000       1.059329        28.8258 
 592   0.0000       1.076913        29.3043 
 593   0.0000       1.081641        29.4329 
 594   0.0000       1.088520        29.6201 
 595   0.0000       1.093336        29.7512 
 596   0.0000       1.096838        29.8465 
 597   0.0000       1.097346        29.8603 
 598   0.0000       1.101343        29.9691 
 599   0.0000       1.107142        30.1269 
 600   0.0000       1.109286        30.1852 
 601   0.0000       1.113127        30.2897 
 602   0.0000       1.121277        30.5115 
 603   0.0000       1.130347        30.7583 
 604   0.0000       1.142208        31.0811 
 605   0.0000       1.149554        31.2810 
 606   0.0000       1.165052        31.7027 
 607   0.0000       1.174317        31.9548 
 608   0.0000       1.178448        32.0672 
 609   0.0000       1.183000        32.1911 
 610   0.0000       1.187933        32.3253 
 611   0.0000       1.193310        32.4716 
 612   0.0000       1.194317        32.4990 
 613   0.0000       1.200311        32.6621 
 614   0.0000       1.212565        32.9956 
 615   0.0000       1.226887        33.3853 
 616   0.0000       1.227939        33.4139 
 617   0.0000       1.235491        33.6194 
 618   0.0000       1.238747        33.7080 
 619   0.0000       1.240751        33.7625 
 620   0.0000       1.245058        33.8798 
 621   0.0000       1.245974        33.9047 
 622   0.0000       1.252611        34.0853 
 623   0.0000       1.253579        34.1116 
 624   0.0000       1.261933        34.3389 
 625   0.0000       1.265663        34.4404 
 626   0.0000       1.268596        34.5202 
 627   0.0000       1.272856        34.6362 
 628   0.0000       1.276831        34.7443 
 629   0.0000       1.284563        34.9547 
 630   0.0000       1.292703        35.1763 
 631   0.0000       1.294695        35.2304 
 632   0.0000       1.298487        35.3336 
 633   0.0000       1.307596        35.5815 
 634   0.0000       1.312665        35.7194 
 635   0.0000       1.318765        35.8854 
 636   0.0000       1.321879        35.9702 
 637   0.0000       1.323872        36.0244 
 638   0.0000       1.327626        36.1265 
 639   0.0000       1.338081        36.4110 
 640   0.0000       1.350646        36.7529 
 641   0.0000       1.360329        37.0164 
 642   0.0000       1.376502        37.4565 
 643   0.0000       1.381318        37.5876 
 644   0.0000       1.387334        37.7513 
 645   0.0000       1.389112        37.7997 
 646   0.0000       1.395563        37.9752 
 647   0.0000       1.399171        38.0734 
 648   0.0000       1.401697        38.1421 
 649   0.0000       1.403227        38.1837 
 650   0.0000       1.405469        38.2448 
 651   0.0000       1.406294        38.2672 
 652   0.0000       1.409922        38.3659 
 653   0.0000       1.415820        38.5264 
 654   0.0000       1.419164        38.6174 
 655   0.0000       1.425301        38.7844 
 656   0.0000       1.428069        38.8597 
 657   0.0000       1.430195        38.9176 
 658   0.0000       1.431779        38.9607 
 659   0.0000       1.437008        39.1030 
 660   0.0000       1.457028        39.6478 
 661   0.0000       1.474814        40.1317 
 662   0.0000       1.495186        40.6861 
 663   0.0000       1.500530        40.8315 
 664   0.0000       1.506989        41.0073 
 665   0.0000       1.507895        41.0319 
 666   0.0000       1.511298        41.1245 
 667   0.0000       1.515521        41.2394 
 668   0.0000       1.521294        41.3965 
 669   0.0000       1.522139        41.4195 
 670   0.0000       1.526084        41.5269 
 671   0.0000       1.530890        41.6576 
 672   0.0000       1.544273        42.0218 
 673   0.0000       1.548284        42.1310 
 674   0.0000       1.552644        42.2496 
 675   0.0000       1.555326        42.3226 
 676   0.0000       1.558671        42.4136 
 677   0.0000       1.562755        42.5247 
 678   0.0000       1.569983        42.7214 
 679   0.0000       1.575539        42.8726 
 680   0.0000       1.580606        43.0105 
 681   0.0000       1.588698        43.2307 
 682   0.0000       1.608868        43.7795 
 683   0.0000       1.614734        43.9391 
 684   0.0000       1.622931        44.1622 
 685   0.0000       1.624973        44.2178 
 686   0.0000       1.628215        44.3060 
 687   0.0000       1.632182        44.4139 
 688   0.0000       1.637894        44.5694 
 689   0.0000       1.640127        44.6301 
 690   0.0000       1.662920        45.2504 
 691   0.0000       1.678723        45.6804 
 692   0.0000       1.678947        45.6865 
 693   0.0000       1.698856        46.2282 
 694   0.0000       1.703106        46.3439 
 695   0.0000       1.709447        46.5164 
 696   0.0000       1.712760        46.6066 
 697   0.0000       1.719925        46.8015 
 698   0.0000       1.726096        46.9695 
 699   0.0000       1.732014        47.1305 
 700   0.0000       1.737933        47.2916 
 701   0.0000       1.745542        47.4986 
 702   0.0000       1.749013        47.5931 
 703   0.0000       1.754435        47.7406 
 704   0.0000       1.759153        47.8690 
 705   0.0000       1.762311        47.9549 
 706   0.0000       1.764533        48.0154 
 707   0.0000       1.771575        48.2070 
 708   0.0000       1.773067        48.2476 
 709   0.0000       1.776289        48.3353 
 710   0.0000       1.780827        48.4588 
 711   0.0000       1.787186        48.6318 
 712   0.0000       1.795234        48.8508 
 713   0.0000       1.802233        49.0413 
 714   0.0000       1.808577        49.2139 
 715   0.0000       1.815191        49.3939 
 716   0.0000       1.815401        49.3996 
 717   0.0000       1.826357        49.6977 
 718   0.0000       1.829935        49.7951 
 719   0.0000       1.830023        49.7975 
 720   0.0000       1.832388        49.8618 
 721   0.0000       1.840119        50.0722 
 722   0.0000       1.843491        50.1639 
 723   0.0000       1.844264        50.1850 
 724   0.0000       1.847824        50.2818 
 725   0.0000       1.849832        50.3365 
 726   0.0000       1.855102        50.4799 
 727   0.0000       1.856503        50.5180 
 728   0.0000       1.857555        50.5466 
 729   0.0000       1.861155        50.6446 
 730   0.0000       1.862569        50.6831 
 731   0.0000       1.865964        50.7755 
 732   0.0000       1.869950        50.8839 
 733   0.0000       1.871167        50.9170 
 734   0.0000       1.871428        50.9241 
 735   0.0000       1.875122        51.0247 
 736   0.0000       1.875481        51.0344 
 737   0.0000       1.879417        51.1415 
 738   0.0000       1.883405        51.2501 
 739   0.0000       1.887724        51.3676 
 740   0.0000       1.890807        51.4515 
 741   0.0000       1.893523        51.5254 
 742   0.0000       1.896347        51.6022 
 743   0.0000       1.898179        51.6521 
 744   0.0000       1.901372        51.7390 
 745   0.0000       1.905022        51.8383 
 746   0.0000       1.907280        51.8997 
 747   0.0000       1.907606        51.9086 
 748   0.0000       1.922076        52.3024 
 749   0.0000       1.924787        52.3761 
 750   0.0000       1.931645        52.5627 
 751   0.0000       1.932206        52.5780 
 752   0.0000       1.938443        52.7477 
 753   0.0000       1.941711        52.8366 
 754   0.0000       1.943230        52.8780 
 755   0.0000       1.947645        52.9981 
 756   0.0000       1.949912        53.0598 
 757   0.0000       1.955097        53.2009 
 758   0.0000       1.957098        53.2553 
 759   0.0000       1.960971        53.3607 
 760   0.0000       1.965108        53.4733 
 761   0.0000       1.967681        53.5433 
 762   0.0000       1.972380        53.6712 
 763   0.0000       1.975701        53.7616 
 764   0.0000       1.979299        53.8595 
 765   0.0000       1.982228        53.9392 
 766   0.0000       1.987803        54.0909 
 767   0.0000       1.988614        54.1129 
 768   0.0000       1.991855        54.2011 
 769   0.0000       1.993182        54.2372 
 770   0.0000       1.996119        54.3172 
 771   0.0000       2.004562        54.5469 
 772   0.0000       2.007735        54.6333 
 773   0.0000       2.011872        54.7458 
 774   0.0000       2.013201        54.7820 
 775   0.0000       2.019224        54.9459 
 776   0.0000       2.022021        55.0220 
 777   0.0000       2.026204        55.1358 
 778   0.0000       2.034557        55.3631 
 779   0.0000       2.043553        55.6079 
 780   0.0000       2.046144        55.6784 
 781   0.0000       2.052403        55.8487 
 782   0.0000       2.056897        55.9710 
 783   0.0000       2.059581        56.0440 
 784   0.0000       2.062396        56.1207 
 785   0.0000       2.064395        56.1750 
 786   0.0000       2.069434        56.3122 
 787   0.0000       2.070276        56.3351 
 788   0.0000       2.075277        56.4712 
 789   0.0000       2.080666        56.6178 
 790   0.0000       2.084946        56.7343 
 791   0.0000       2.095333        57.0169 
 792   0.0000       2.099483        57.1298 
 793   0.0000       2.104322        57.2615 
 794   0.0000       2.109516        57.4028 
 795   0.0000       2.115253        57.5590 
 796   0.0000       2.117831        57.6291 
 797   0.0000       2.123745        57.7900 
 798   0.0000       2.125708        57.8435 
 799   0.0000       2.127580        57.8944 
 800   0.0000       2.128098        57.9085 
 801   0.0000       2.129378        57.9433 
 802   0.0000       2.137459        58.1632 
 803   0.0000       2.153801        58.6079 
 804   0.0000       2.155788        58.6620 
 805   0.0000       2.159097        58.7520 
 806   0.0000       2.164914        58.9103 
 807   0.0000       2.170253        59.0556 
 808   0.0000       2.174048        59.1589 
 809   0.0000       2.180714        59.3403 
 810   0.0000       2.185625        59.4739 
 811   0.0000       2.189988        59.5926 
 812   0.0000       2.191427        59.6318 
 813   0.0000       2.199796        59.8595 
 814   0.0000       2.214435        60.2578 
 815   0.0000       2.215151        60.2773 
 816   0.0000       2.218755        60.3754 
 817   0.0000       2.222406        60.4747 
 818   0.0000       2.228379        60.6373 
 819   0.0000       2.232720        60.7554 
 820   0.0000       2.236825        60.8671 
 821   0.0000       2.237185        60.8769 
 822   0.0000       2.240279        60.9611 
 823   0.0000       2.245324        61.0984 
 824   0.0000       2.249785        61.2198 
 825   0.0000       2.269145        61.7466 
 826   0.0000       2.285260        62.1851 
 827   0.0000       2.285449        62.1902 
 828   0.0000       2.293609        62.4123 
 829   0.0000       2.296520        62.4915 
 830   0.0000       2.297762        62.5253 
 831   0.0000       2.301708        62.6327 
 832   0.0000       2.303863        62.6913 
 833   0.0000       2.305162        62.7266 
 834   0.0000       2.306306        62.7578 
 835   0.0000       2.308421        62.8153 
 836   0.0000       2.312530        62.9271 
 837   0.0000       2.313319        62.9486 
 838   0.0000       2.322612        63.2015 
 839   0.0000       2.324392        63.2499 
 840   0.0000       2.327585        63.3368 
 841   0.0000       2.328303        63.3563 
 842   0.0000       2.331465        63.4424 
 843   0.0000       2.336332        63.5748 
 844   0.0000       2.338719        63.6398 
 845   0.0000       2.341483        63.7150 
 846   0.0000       2.346001        63.8379 
 847   0.0000       2.347790        63.8866 
 848   0.0000       2.359505        64.2054 
 849   0.0000       2.368106        64.4394 
 850   0.0000       2.384562        64.8872 
 851   0.0000       2.387429        64.9652 
 852   0.0000       2.388721        65.0004 
 853   0.0000       2.391301        65.0706 
 854   0.0000       2.392642        65.1071 
 855   0.0000       2.394523        65.1583 
 856   0.0000       2.395102        65.1740 
 857   0.0000       2.396556        65.2136 
 858   0.0000       2.409996        65.5793 
 859   0.0000       2.412501        65.6475 
 860   0.0000       2.418949        65.8229 
 861   0.0000       2.420220        65.8575 
 862   0.0000       2.425793        66.0092 
 863   0.0000       2.426968        66.0412 
 864   0.0000       2.429539        66.1111 
 865   0.0000       2.431396        66.1616 
 866   0.0000       2.435133        66.2633 
 867   0.0000       2.437468        66.3269 
 868   0.0000       2.438060        66.3430 
 869   0.0000       2.439884        66.3926 
 870   0.0000       2.449462        66.6533 
 871   0.0000       2.452827        66.7448 
 872   0.0000       2.472868        67.2902 
 873   0.0000       2.473526        67.3081 
 874   0.0000       2.478642        67.4473 
 875   0.0000       2.479966        67.4833 
 876   0.0000       2.481260        67.5185 
 877   0.0000       2.482761        67.5594 
 878   0.0000       2.483994        67.5929 
 879   0.0000       2.485251        67.6271 
 880   0.0000       2.487138        67.6785 
 881   0.0000       2.493837        67.8607 
 882   0.0000       2.501768        68.0766 
 883   0.0000       2.505196        68.1699 
 884   0.0000       2.507506        68.2327 
 885   0.0000       2.515197        68.4420 
 886   0.0000       2.517461        68.5036 
 887   0.0000       2.525910        68.7335 
 888   0.0000       2.528263        68.7975 
 889   0.0000       2.530401        68.8557 
 890   0.0000       2.532356        68.9089 
 891   0.0000       2.534018        68.9541 
 892   0.0000       2.535553        68.9959 
 893   0.0000       2.541559        69.1593 
 894   0.0000       2.549712        69.3812 
 895   0.0000       2.555610        69.5417 
 896   0.0000       2.560765        69.6819 
 897   0.0000       2.567136        69.8553 
 898   0.0000       2.568370        69.8889 
 899   0.0000       2.575783        70.0906 
 900   0.0000       2.577160        70.1281 
 901   0.0000       2.600804        70.7715 
 902   0.0000       2.633210        71.6533 
 903   0.0000       2.647748        72.0489 
 904   0.0000       2.656066        72.2752 
 905   0.0000       2.660410        72.3934 
 906   0.0000       2.672976        72.7354 
 907   0.0000       2.675923        72.8156 
 908   0.0000       2.676882        72.8417 
 909   0.0000       2.680920        72.9515 
 910   0.0000       2.686772        73.1108 
 911   0.0000       2.692251        73.2599 
 912   0.0000       2.698562        73.4316 
 913   0.0000       2.711710        73.7894 
 914   0.0000       2.728642        74.2501 
 915   0.0000       2.740677        74.5776 
 916   0.0000       2.743399        74.6517 
 917   0.0000       2.749397        74.8149 
 918   0.0000       2.750968        74.8576 
 919   0.0000       2.752508        74.8995 
 920   0.0000       2.754174        74.9449 
 921   0.0000       2.754913        74.9650 
 922   0.0000       2.759459        75.0887 
 923   0.0000       2.760132        75.1070 
 924   0.0000       2.838949        77.2517 
 925   0.0000       2.885100        78.5076 
 926   0.0000       2.892544        78.7101 
 927   0.0000       2.896758        78.8248 
 928   0.0000       2.897340        78.8406 
 929   0.0000       2.899464        78.8984 
 930   0.0000       2.900707        78.9323 
 931   0.0000       2.901421        78.9517 
 932   0.0000       2.902839        78.9903 
 933   0.0000       2.907105        79.1063 
 934   0.0000       2.912683        79.2581 
 935   0.0000       2.941848        80.0517 
 936   0.0000       2.984118        81.2020 
 937   0.0000       2.992824        81.4389 
 938   0.0000       3.046235        82.8923 
 939   0.0000       3.047199        82.9185 
 940   0.0000       3.049822        82.9899 
 941   0.0000       3.054805        83.1255 
 942   0.0000       3.058520        83.2266 
 943   0.0000       3.061775        83.3151 
 944   0.0000       3.064783        83.3970 
 945   0.0000       3.068345        83.4939 
 946   0.0000       3.070096        83.5415 
 947   0.0000       3.123941        85.0068 
 948   0.0000       3.250558        88.4522 
 949   0.0000       3.404178        92.6324 

                 SPIN DOWN ORBITALS
  NO   OCC          E(Eh)            E(eV) 
   0   1.0000     -19.185913      -522.0752 
   1   1.0000     -19.110326      -520.0184 
   2   1.0000     -10.254098      -279.0282 
   3   1.0000     -10.240203      -278.6501 
   4   1.0000     -10.196414      -277.4585 
   5   1.0000     -10.195036      -277.4210 
   6   1.0000     -10.191633      -277.3284 
   7   1.0000     -10.189203      -277.2623 
   8   1.0000     -10.176649      -276.9207 
   9   1.0000     -10.175410      -276.8870 
  10   1.0000     -10.175265      -276.8830 
  11   1.0000     -10.174536      -276.8632 
  12   1.0000     -10.174502      -276.8623 
  13   1.0000     -10.174451      -276.8609 
  14   1.0000     -10.174415      -276.8599 
  15   1.0000     -10.174334      -276.8577 
  16   1.0000     -10.174260      -276.8557 
  17   1.0000     -10.174126      -276.8520 
  18   1.0000     -10.171332      -276.7760 
  19   1.0000     -10.168164      -276.6898 
  20   1.0000     -10.168044      -276.6866 
  21   1.0000     -10.167882      -276.6821 
  22   1.0000     -10.167749      -276.6785 
  23   1.0000     -10.167744      -276.6784 
  24   1.0000     -10.167682      -276.6767 
  25   1.0000     -10.167617      -276.6749 
  26   1.0000     -10.167598      -276.6744 
  27   1.0000     -10.167489      -276.6714 
  28   1.0000     -10.166403      -276.6419 
  29   1.0000     -10.166384      -276.6414 
  30   1.0000     -10.166362      -276.6408 
  31   1.0000     -10.166326      -276.6398 
  32   1.0000     -10.166282      -276.6386 
  33   1.0000     -10.166267      -276.6382 
  34   1.0000     -10.166245      -276.6376 
  35   1.0000     -10.165009      -276.6040 
  36   1.0000     -10.163704      -276.5684 
  37   1.0000     -10.163387      -276.5598 
  38   1.0000     -10.161070      -276.4968 
  39   1.0000     -10.160289      -276.4755 
  40   1.0000     -10.159828      -276.4630 
  41   1.0000     -10.159665      -276.4585 
  42   1.0000     -10.159611      -276.4571 
  43   1.0000     -10.159570      -276.4559 
  44   1.0000     -10.159516      -276.4545 
  45   1.0000     -10.159484      -276.4536 
  46   1.0000     -10.159483      -276.4536 
  47   1.0000     -10.159467      -276.4532 
  48   1.0000     -10.159398      -276.4513 
  49   1.0000     -10.159304      -276.4487 
  50   1.0000     -10.159287      -276.4483 
  51   1.0000     -10.159111      -276.4435 
  52   1.0000     -10.159098      -276.4431 
  53   1.0000     -10.158973      -276.4397 
  54   1.0000     -10.158772      -276.4342 
  55   1.0000     -10.157666      -276.4041 
  56   1.0000      -1.071044       -29.1446 
  57   1.0000      -0.993728       -27.0407 
  58   1.0000      -0.846295       -23.0289 
  59   1.0000      -0.817696       -22.2506 
  60   1.0000      -0.816455       -22.2169 
  61   1.0000      -0.814351       -22.1596 
  62   1.0000      -0.811410       -22.0796 
  63   1.0000      -0.807704       -21.9787 
  64   1.0000      -0.803385       -21.8612 
  65   1.0000      -0.798738       -21.7348 
  66   1.0000      -0.794049       -21.6072 
  67   1.0000      -0.789406       -21.4808 
  68   1.0000      -0.786064       -21.3899 
  69   1.0000      -0.760921       -20.7057 
  70   1.0000      -0.755293       -20.5526 
  71   1.0000      -0.748301       -20.3623 
  72   1.0000      -0.741328       -20.1726 
  73   1.0000      -0.734771       -19.9941 
  74   1.0000      -0.730614       -19.8810 
  75   1.0000      -0.726056       -19.7570 
  76   1.0000      -0.718831       -19.5604 
  77   1.0000      -0.712698       -19.3935 
  78   1.0000      -0.708720       -19.2852 
  79   1.0000      -0.706498       -19.2248 
  80   1.0000      -0.679334       -18.4856 
  81   1.0000      -0.677940       -18.4477 
  82   1.0000      -0.677253       -18.4290 
  83   1.0000      -0.676677       -18.4133 
  84   1.0000      -0.675488       -18.3810 
  85   1.0000      -0.673495       -18.3267 
  86   1.0000      -0.670421       -18.2431 
  87   1.0000      -0.666280       -18.1304 
  88   1.0000      -0.660968       -17.9858 
  89   1.0000      -0.656287       -17.8585 
  90   1.0000      -0.647806       -17.6277 
  91   1.0000      -0.630029       -17.1440 
  92   1.0000      -0.625496       -17.0206 
  93   1.0000      -0.619038       -16.8449 
  94   1.0000      -0.610080       -16.6011 
  95   1.0000      -0.600431       -16.3386 
  96   1.0000      -0.590859       -16.0781 
  97   1.0000      -0.586910       -15.9706 
  98   1.0000      -0.582237       -15.8435 
  99   1.0000      -0.575332       -15.6556 
 100   1.0000      -0.571204       -15.5432 
 101   1.0000      -0.554930       -15.1004 
 102   1.0000      -0.526732       -14.3331 
 103   1.0000      -0.516877       -14.0649 
 104   1.0000      -0.514344       -13.9960 
 105   1.0000      -0.510388       -13.8884 
 106   1.0000      -0.506939       -13.7945 
 107   1.0000      -0.505165       -13.7462 
 108   1.0000      -0.501870       -13.6566 
 109   1.0000      -0.498470       -13.5641 
 110   1.0000      -0.494369       -13.4525 
 111   1.0000      -0.491159       -13.3651 
 112   1.0000      -0.487345       -13.2613 
 113   1.0000      -0.464253       -12.6330 
 114   1.0000      -0.460682       -12.5358 
 115   1.0000      -0.459468       -12.5028 
 116   1.0000      -0.458273       -12.4702 
 117   1.0000      -0.454757       -12.3746 
 118   1.0000      -0.454169       -12.3586 
 119   1.0000      -0.450269       -12.2525 
 120   1.0000      -0.446507       -12.1501 
 121   1.0000      -0.445241       -12.1156 
 122   1.0000      -0.442933       -12.0528 
 123   1.0000      -0.441827       -12.0227 
 124   1.0000      -0.439061       -11.9475 
 125   1.0000      -0.437913       -11.9162 
 126   1.0000      -0.431640       -11.7455 
 127   1.0000      -0.426416       -11.6034 
 128   1.0000      -0.424892       -11.5619 
 129   1.0000      -0.424666       -11.5557 
 130   1.0000      -0.420042       -11.4299 
 131   1.0000      -0.417776       -11.3683 
 132   1.0000      -0.414990       -11.2924 
 133   1.0000      -0.413728       -11.2581 
 134   1.0000      -0.412445       -11.2232 
 135   1.0000      -0.411655       -11.2017 
 136   1.0000      -0.411102       -11.1866 
 137   1.0000      -0.410255       -11.1636 
 138   1.0000      -0.408709       -11.1216 
 139   1.0000      -0.407019       -11.0755 
 140   1.0000      -0.404774       -11.0145 
 141   1.0000      -0.403258       -10.9732 
 142   1.0000      -0.402401       -10.9499 
 143   1.0000      -0.400771       -10.9055 
 144   1.0000      -0.400603       -10.9010 
 145   1.0000      -0.400287       -10.8924 
 146   1.0000      -0.393300       -10.7022 
 147   1.0000      -0.392914       -10.6917 
 148   1.0000      -0.389422       -10.5967 
 149   1.0000      -0.389140       -10.5890 
 150   1.0000      -0.388428       -10.5697 
 151   1.0000      -0.385538       -10.4910 
 152   1.0000      -0.381653       -10.3853 
 153   1.0000      -0.380284       -10.3481 
 154   1.0000      -0.377036       -10.2597 
 155   1.0000      -0.375588       -10.2203 
 156   1.0000      -0.375459       -10.2167 
 157   1.0000      -0.373817       -10.1721 
 158   1.0000      -0.372505       -10.1364 
 159   1.0000      -0.372274       -10.1301 
 160   1.0000      -0.370689       -10.0869 
 161   1.0000      -0.366356        -9.9691 
 162   1.0000      -0.365955        -9.9582 
 163   1.0000      -0.365586        -9.9481 
 164   1.0000      -0.365118        -9.9354 
 165   1.0000      -0.364366        -9.9149 
 166   1.0000      -0.363710        -9.8971 
 167   1.0000      -0.362407        -9.8616 
 168   1.0000      -0.361558        -9.8385 
 169   1.0000      -0.359362        -9.7787 
 170   1.0000      -0.356891        -9.7115 
 171   1.0000      -0.355339        -9.6693 
 172   1.0000      -0.354158        -9.6371 
 173   1.0000      -0.353333        -9.6147 
 174   1.0000      -0.352570        -9.5939 
 175   1.0000      -0.350388        -9.5345 
 176   1.0000      -0.347522        -9.4565 
 177   1.0000      -0.347096        -9.4450 
 178   1.0000      -0.343926        -9.3587 
 179   1.0000      -0.342452        -9.3186 
 180   1.0000      -0.339844        -9.2476 
 181   1.0000      -0.338880        -9.2214 
 182   1.0000      -0.335454        -9.1282 
 183   1.0000      -0.333998        -9.0885 
 184   1.0000      -0.332679        -9.0527 
 185   1.0000      -0.329760        -8.9732 
 186   1.0000      -0.327665        -8.9162 
 187   1.0000      -0.326112        -8.8740 
 188   1.0000      -0.324402        -8.8274 
 189   1.0000      -0.323659        -8.8072 
 190   1.0000      -0.311919        -8.4877 
 191   1.0000      -0.310107        -8.4384 
 192   1.0000      -0.309410        -8.4195 
 193   1.0000      -0.307804        -8.3758 
 194   1.0000      -0.304246        -8.2790 
 195   1.0000      -0.300148        -8.1674 
 196   1.0000      -0.296791        -8.0761 
 197   1.0000      -0.294320        -8.0089 
 198   1.0000      -0.293038        -7.9740 
 199   1.0000      -0.268039        -7.2937 
 200   1.0000      -0.239445        -6.5156 
 201   1.0000      -0.238610        -6.4929 
 202   1.0000      -0.236110        -6.4249 
 203   1.0000      -0.233747        -6.3606 
 204   1.0000      -0.231959        -6.3119 
 205   1.0000      -0.228015        -6.2046 
 206   1.0000      -0.222896        -6.0653 
 207   1.0000      -0.217516        -5.9189 
 208   1.0000      -0.212312        -5.7773 
 209   1.0000      -0.207990        -5.6597 
 210   1.0000      -0.205111        -5.5813 
 211   0.0000      -0.106429        -2.8961 
 212   0.0000       0.007221         0.1965 
 213   0.0000       0.023263         0.6330 
 214   0.0000       0.026034         0.7084 
 215   0.0000       0.029214         0.7949 
 216   0.0000       0.032351         0.8803 
 217   0.0000       0.034644         0.9427 
 218   0.0000       0.036407         0.9907 
 219   0.0000       0.037002         1.0069 
 220   0.0000       0.037536         1.0214 
 221   0.0000       0.039539         1.0759 
 222   0.0000       0.043899         1.1946 
 223   0.0000       0.079365         2.1596 
 224   0.0000       0.085976         2.3395 
 225   0.0000       0.091383         2.4867 
 226   0.0000       0.098083         2.6690 
 227   0.0000       0.100719         2.7407 
 228   0.0000       0.102960         2.8017 
 229   0.0000       0.104617         2.8468 
 230   0.0000       0.106546         2.8993 
 231   0.0000       0.111190         3.0256 
 232   0.0000       0.116666         3.1747 
 233   0.0000       0.121522         3.3068 
 234   0.0000       0.122064         3.3215 
 235   0.0000       0.125481         3.4145 
 236   0.0000       0.126338         3.4378 
 237   0.0000       0.129464         3.5229 
 238   0.0000       0.131238         3.5712 
 239   0.0000       0.132948         3.6177 
 240   0.0000       0.133305         3.6274 
 241   0.0000       0.134697         3.6653 
 242   0.0000       0.135579         3.6893 
 243   0.0000       0.139928         3.8076 
 244   0.0000       0.140677         3.8280 
 245   0.0000       0.145336         3.9548 
 246   0.0000       0.146375         3.9831 
 247   0.0000       0.146682         3.9914 
 248   0.0000       0.148344         4.0367 
 249   0.0000       0.149323         4.0633 
 250   0.0000       0.150006         4.0819 
 251   0.0000       0.150996         4.1088 
 252   0.0000       0.152611         4.1528 
 253   0.0000       0.152912         4.1609 
 254   0.0000       0.156025         4.2456 
 255   0.0000       0.156399         4.2558 
 256   0.0000       0.157167         4.2767 
 257   0.0000       0.158642         4.3169 
 258   0.0000       0.159818         4.3489 
 259   0.0000       0.161758         4.4017 
 260   0.0000       0.163138         4.4392 
 261   0.0000       0.168478         4.5845 
 262   0.0000       0.169050         4.6001 
 263   0.0000       0.169157         4.6030 
 264   0.0000       0.171269         4.6605 
 265   0.0000       0.171681         4.6717 
 266   0.0000       0.174743         4.7550 
 267   0.0000       0.175604         4.7784 
 268   0.0000       0.176305         4.7975 
 269   0.0000       0.176651         4.8069 
 270   0.0000       0.178865         4.8672 
 271   0.0000       0.180520         4.9122 
 272   0.0000       0.180962         4.9242 
 273   0.0000       0.181945         4.9510 
 274   0.0000       0.183870         5.0034 
 275   0.0000       0.186060         5.0630 
 276   0.0000       0.187233         5.0949 
 277   0.0000       0.188745         5.1360 
 278   0.0000       0.194196         5.2843 
 279   0.0000       0.196402         5.3444 
 280   0.0000       0.197897         5.3851 
 281   0.0000       0.198758         5.4085 
 282   0.0000       0.200120         5.4455 
 283   0.0000       0.201809         5.4915 
 284   0.0000       0.203024         5.5246 
 285   0.0000       0.206147         5.6095 
 286   0.0000       0.206982         5.6323 
 287   0.0000       0.209689         5.7059 
 288   0.0000       0.214322         5.8320 
 289   0.0000       0.216769         5.8986 
 290   0.0000       0.217364         5.9148 
 291   0.0000       0.219417         5.9706 
 292   0.0000       0.221259         6.0208 
 293   0.0000       0.222606         6.0574 
 294   0.0000       0.224108         6.0983 
 295   0.0000       0.225300         6.1307 
 296   0.0000       0.228163         6.2086 
 297   0.0000       0.229461         6.2439 
 298   0.0000       0.230675         6.2770 
 299   0.0000       0.233192         6.3455 
 300   0.0000       0.234210         6.3732 
 301   0.0000       0.238437         6.4882 
 302   0.0000       0.239396         6.5143 
 303   0.0000       0.240265         6.5380 
 304   0.0000       0.241089         6.5604 
 305   0.0000       0.242334         6.5942 
 306   0.0000       0.243854         6.6356 
 307   0.0000       0.244080         6.6417 
 308   0.0000       0.247691         6.7400 
 309   0.0000       0.251647         6.8477 
 310   0.0000       0.252560         6.8725 
 311   0.0000       0.253894         6.9088 
 312   0.0000       0.254977         6.9383 
 313   0.0000       0.255951         6.9648 
 314   0.0000       0.257323         7.0021 
 315   0.0000       0.257832         7.0160 
 316   0.0000       0.259392         7.0584 
 317   0.0000       0.260214         7.0808 
 318   0.0000       0.260794         7.0966 
 319   0.0000       0.267432         7.2772 
 320   0.0000       0.273534         7.4432 
 321   0.0000       0.275862         7.5066 
 322   0.0000       0.280510         7.6331 
 323   0.0000       0.281772         7.6674 
 324   0.0000       0.282198         7.6790 
 325   0.0000       0.284096         7.7306 
 326   0.0000       0.285379         7.7656 
 327   0.0000       0.287500         7.8233 
 328   0.0000       0.290501         7.9049 
 329   0.0000       0.293066         7.9747 
 330   0.0000       0.294934         8.0256 
 331   0.0000       0.300067         8.1652 
 332   0.0000       0.301788         8.2121 
 333   0.0000       0.305609         8.3160 
 334   0.0000       0.308059         8.3827 
 335   0.0000       0.309934         8.4337 
 336   0.0000       0.314117         8.5476 
 337   0.0000       0.315728         8.5914 
 338   0.0000       0.319530         8.6948 
 339   0.0000       0.339343         9.2340 
 340   0.0000       0.342536         9.3209 
 341   0.0000       0.345391         9.3986 
 342   0.0000       0.349217         9.5027 
 343   0.0000       0.351570         9.5667 
 344   0.0000       0.353750         9.6260 
 345   0.0000       0.357253         9.7213 
 346   0.0000       0.362087         9.8529 
 347   0.0000       0.366052         9.9608 
 348   0.0000       0.369655        10.0588 
 349   0.0000       0.375424        10.2158 
 350   0.0000       0.395142        10.7524 
 351   0.0000       0.404708        11.0127 
 352   0.0000       0.437465        11.9040 
 353   0.0000       0.444060        12.0835 
 354   0.0000       0.447122        12.1668 
 355   0.0000       0.450896        12.2695 
 356   0.0000       0.451718        12.2919 
 357   0.0000       0.453675        12.3451 
 358   0.0000       0.455170        12.3858 
 359   0.0000       0.456496        12.4219 
 360   0.0000       0.462024        12.5723 
 361   0.0000       0.478520        13.0212 
 362   0.0000       0.495261        13.4767 
 363   0.0000       0.497951        13.5499 
 364   0.0000       0.499539        13.5932 
 365   0.0000       0.505727        13.7615 
 366   0.0000       0.510618        13.8946 
 367   0.0000       0.513862        13.9829 
 368   0.0000       0.516386        14.0516 
 369   0.0000       0.518173        14.1002 
 370   0.0000       0.519546        14.1376 
 371   0.0000       0.521433        14.1889 
 372   0.0000       0.523572        14.2471 
 373   0.0000       0.526420        14.3246 
 374   0.0000       0.531071        14.4512 
 375   0.0000       0.532066        14.4782 
 376   0.0000       0.533730        14.5235 
 377   0.0000       0.534524        14.5451 
 378   0.0000       0.536940        14.6109 
 379   0.0000       0.537241        14.6191 
 380   0.0000       0.537864        14.6360 
 381   0.0000       0.538438        14.6516 
 382   0.0000       0.539730        14.6868 
 383   0.0000       0.542475        14.7615 
 384   0.0000       0.543166        14.7803 
 385   0.0000       0.544269        14.8103 
 386   0.0000       0.545364        14.8401 
 387   0.0000       0.545993        14.8572 
 388   0.0000       0.546721        14.8770 
 389   0.0000       0.547833        14.9073 
 390   0.0000       0.551501        15.0071 
 391   0.0000       0.551660        15.0114 
 392   0.0000       0.555057        15.1039 
 393   0.0000       0.560834        15.2611 
 394   0.0000       0.563127        15.3235 
 395   0.0000       0.569811        15.5053 
 396   0.0000       0.573127        15.5956 
 397   0.0000       0.576874        15.6975 
 398   0.0000       0.580526        15.7969 
 399   0.0000       0.582623        15.8540 
 400   0.0000       0.583538        15.8789 
 401   0.0000       0.584248        15.8982 
 402   0.0000       0.586095        15.9485 
 403   0.0000       0.587272        15.9805 
 404   0.0000       0.587784        15.9944 
 405   0.0000       0.589100        16.0302 
 406   0.0000       0.593282        16.1440 
 407   0.0000       0.596574        16.2336 
 408   0.0000       0.598676        16.2908 
 409   0.0000       0.600511        16.3407 
 410   0.0000       0.616022        16.7628 
 411   0.0000       0.621447        16.9104 
 412   0.0000       0.623919        16.9777 
 413   0.0000       0.624565        16.9953 
 414   0.0000       0.625797        17.0288 
 415   0.0000       0.626746        17.0546 
 416   0.0000       0.629794        17.1376 
 417   0.0000       0.633398        17.2356 
 418   0.0000       0.635319        17.2879 
 419   0.0000       0.636344        17.3158 
 420   0.0000       0.637603        17.3501 
 421   0.0000       0.638139        17.3646 
 422   0.0000       0.639243        17.3947 
 423   0.0000       0.642220        17.4757 
 424   0.0000       0.646133        17.5822 
 425   0.0000       0.647823        17.6282 
 426   0.0000       0.652168        17.7464 
 427   0.0000       0.652966        17.7681 
 428   0.0000       0.653802        17.7909 
 429   0.0000       0.655237        17.8299 
 430   0.0000       0.658744        17.9253 
 431   0.0000       0.664608        18.0849 
 432   0.0000       0.667668        18.1682 
 433   0.0000       0.669894        18.2287 
 434   0.0000       0.671879        18.2828 
 435   0.0000       0.673049        18.3146 
 436   0.0000       0.678071        18.4512 
 437   0.0000       0.678700        18.4684 
 438   0.0000       0.680906        18.5284 
 439   0.0000       0.684000        18.6126 
 440   0.0000       0.688057        18.7230 
 441   0.0000       0.693583        18.8734 
 442   0.0000       0.695887        18.9361 
 443   0.0000       0.698248        19.0003 
 444   0.0000       0.701239        19.0817 
 445   0.0000       0.704638        19.1742 
 446   0.0000       0.707893        19.2627 
 447   0.0000       0.714043        19.4301 
 448   0.0000       0.716355        19.4930 
 449   0.0000       0.723364        19.6837 
 450   0.0000       0.724067        19.7029 
 451   0.0000       0.727386        19.7932 
 452   0.0000       0.727569        19.7981 
 453   0.0000       0.728671        19.8281 
 454   0.0000       0.730152        19.8685 
 455   0.0000       0.730314        19.8729 
 456   0.0000       0.734305        19.9815 
 457   0.0000       0.735282        20.0081 
 458   0.0000       0.738512        20.0959 
 459   0.0000       0.741198        20.1690 
 460   0.0000       0.746431        20.3114 
 461   0.0000       0.753142        20.4940 
 462   0.0000       0.754643        20.5349 
 463   0.0000       0.760463        20.6932 
 464   0.0000       0.761241        20.7144 
 465   0.0000       0.764970        20.8159 
 466   0.0000       0.766847        20.8670 
 467   0.0000       0.769729        20.9454 
 468   0.0000       0.770235        20.9592 
 469   0.0000       0.772186        21.0122 
 470   0.0000       0.773813        21.0565 
 471   0.0000       0.775247        21.0955 
 472   0.0000       0.776232        21.1223 
 473   0.0000       0.778447        21.1826 
 474   0.0000       0.781436        21.2639 
 475   0.0000       0.783667        21.3247 
 476   0.0000       0.785772        21.3820 
 477   0.0000       0.788000        21.4426 
 478   0.0000       0.790461        21.5095 
 479   0.0000       0.792525        21.5657 
 480   0.0000       0.793595        21.5948 
 481   0.0000       0.795082        21.6353 
 482   0.0000       0.796287        21.6681 
 483   0.0000       0.798370        21.7247 
 484   0.0000       0.801949        21.8221 
 485   0.0000       0.804050        21.8793 
 486   0.0000       0.805128        21.9086 
 487   0.0000       0.810461        22.0538 
 488   0.0000       0.816455        22.2169 
 489   0.0000       0.819603        22.3025 
 490   0.0000       0.822483        22.3809 
 491   0.0000       0.827331        22.5128 
 492   0.0000       0.831544        22.6275 
 493   0.0000       0.835870        22.7452 
 494   0.0000       0.847057        23.0496 
 495   0.0000       0.848949        23.1011 
 496   0.0000       0.849955        23.1285 
 497   0.0000       0.851638        23.1743 
 498   0.0000       0.853440        23.2233 
 499   0.0000       0.853727        23.2311 
 500   0.0000       0.855233        23.2721 
 501   0.0000       0.857106        23.3230 
 502   0.0000       0.857859        23.3435 
 503   0.0000       0.863065        23.4852 
 504   0.0000       0.864308        23.5190 
 505   0.0000       0.868582        23.6353 
 506   0.0000       0.870631        23.6911 
 507   0.0000       0.871517        23.7152 
 508   0.0000       0.873024        23.7562 
 509   0.0000       0.874682        23.8013 
 510   0.0000       0.876895        23.8615 
 511   0.0000       0.878040        23.8927 
 512   0.0000       0.880702        23.9651 
 513   0.0000       0.882671        24.0187 
 514   0.0000       0.884001        24.0549 
 515   0.0000       0.885102        24.0848 
 516   0.0000       0.890483        24.2313 
 517   0.0000       0.892946        24.2983 
 518   0.0000       0.897619        24.4255 
 519   0.0000       0.898029        24.4366 
 520   0.0000       0.900245        24.4969 
 521   0.0000       0.901528        24.5318 
 522   0.0000       0.902619        24.5615 
 523   0.0000       0.903514        24.5859 
 524   0.0000       0.906018        24.6540 
 525   0.0000       0.906653        24.6713 
 526   0.0000       0.907130        24.6843 
 527   0.0000       0.908242        24.7145 
 528   0.0000       0.910387        24.7729 
 529   0.0000       0.913500        24.8576 
 530   0.0000       0.916315        24.9342 
 531   0.0000       0.917373        24.9630 
 532   0.0000       0.918996        25.0072 
 533   0.0000       0.920305        25.0428 
 534   0.0000       0.922850        25.1120 
 535   0.0000       0.924340        25.1526 
 536   0.0000       0.928797        25.2738 
 537   0.0000       0.929470        25.2922 
 538   0.0000       0.934429        25.4271 
 539   0.0000       0.935022        25.4432 
 540   0.0000       0.938683        25.5429 
 541   0.0000       0.939702        25.5706 
 542   0.0000       0.942200        25.6386 
 543   0.0000       0.945485        25.7280 
 544   0.0000       0.946440        25.7539 
 545   0.0000       0.947973        25.7956 
 546   0.0000       0.949868        25.8472 
 547   0.0000       0.954028        25.9604 
 548   0.0000       0.956040        26.0152 
 549   0.0000       0.957340        26.0505 
 550   0.0000       0.959721        26.1153 
 551   0.0000       0.960269        26.1303 
 552   0.0000       0.962101        26.1801 
 553   0.0000       0.962178        26.1822 
 554   0.0000       0.964238        26.2383 
 555   0.0000       0.967037        26.3144 
 556   0.0000       0.968160        26.3450 
 557   0.0000       0.970705        26.4142 
 558   0.0000       0.971585        26.4382 
 559   0.0000       0.972394        26.4602 
 560   0.0000       0.974555        26.5190 
 561   0.0000       0.976137        26.5620 
 562   0.0000       0.978932        26.6381 
 563   0.0000       0.982089        26.7240 
 564   0.0000       0.982712        26.7409 
 565   0.0000       0.987159        26.8620 
 566   0.0000       0.987934        26.8830 
 567   0.0000       0.989886        26.9362 
 568   0.0000       0.992798        27.0154 
 569   0.0000       0.994873        27.0719 
 570   0.0000       0.998642        27.1744 
 571   0.0000       1.000256        27.2183 
 572   0.0000       1.004205        27.3258 
 573   0.0000       1.007106        27.4048 
 574   0.0000       1.008196        27.4344 
 575   0.0000       1.013278        27.5727 
 576   0.0000       1.014443        27.6044 
 577   0.0000       1.018520        27.7153 
 578   0.0000       1.021190        27.7880 
 579   0.0000       1.021600        27.7991 
 580   0.0000       1.025079        27.8938 
 581   0.0000       1.025948        27.9175 
 582   0.0000       1.026913        27.9437 
 583   0.0000       1.027542        27.9608 
 584   0.0000       1.029949        28.0263 
 585   0.0000       1.030476        28.0407 
 586   0.0000       1.033385        28.1198 
 587   0.0000       1.035851        28.1869 
 588   0.0000       1.040354        28.3095 
 589   0.0000       1.045507        28.4497 
 590   0.0000       1.045619        28.4527 
 591   0.0000       1.060189        28.8492 
 592   0.0000       1.076913        29.3043 
 593   0.0000       1.088326        29.6149 
 594   0.0000       1.092772        29.7358 
 595   0.0000       1.093838        29.7648 
 596   0.0000       1.096945        29.8494 
 597   0.0000       1.100627        29.9496 
 598   0.0000       1.103109        30.0171 
 599   0.0000       1.107387        30.1335 
 600   0.0000       1.109353        30.1870 
 601   0.0000       1.113141        30.2901 
 602   0.0000       1.121592        30.5201 
 603   0.0000       1.131269        30.7834 
 604   0.0000       1.143346        31.1120 
 605   0.0000       1.151599        31.3366 
 606   0.0000       1.165363        31.7111 
 607   0.0000       1.175663        31.9914 
 608   0.0000       1.178923        32.0801 
 609   0.0000       1.184491        32.2316 
 610   0.0000       1.188826        32.3496 
 611   0.0000       1.193878        32.4871 
 612   0.0000       1.195358        32.5273 
 613   0.0000       1.201367        32.6909 
 614   0.0000       1.212576        32.9959 
 615   0.0000       1.227833        33.4110 
 616   0.0000       1.228955        33.4416 
 617   0.0000       1.235941        33.6317 
 618   0.0000       1.239528        33.7293 
 619   0.0000       1.242705        33.8157 
 620   0.0000       1.245664        33.8963 
 621   0.0000       1.248256        33.9668 
 622   0.0000       1.252852        34.0918 
 623   0.0000       1.254438        34.1350 
 624   0.0000       1.262252        34.3476 
 625   0.0000       1.267361        34.4867 
 626   0.0000       1.268764        34.5248 
 627   0.0000       1.272919        34.6379 
 628   0.0000       1.277426        34.7605 
 629   0.0000       1.284664        34.9575 
 630   0.0000       1.292910        35.1819 
 631   0.0000       1.294820        35.2338 
 632   0.0000       1.299320        35.3563 
 633   0.0000       1.308098        35.5952 
 634   0.0000       1.314044        35.7570 
 635   0.0000       1.320549        35.9340 
 636   0.0000       1.322801        35.9952 
 637   0.0000       1.324127        36.0313 
 638   0.0000       1.327756        36.1301 
 639   0.0000       1.338401        36.4197 
 640   0.0000       1.356421        36.9101 
 641   0.0000       1.360837        37.0303 
 642   0.0000       1.378231        37.5036 
 643   0.0000       1.383974        37.6598 
 644   0.0000       1.389556        37.8117 
 645   0.0000       1.392784        37.8996 
 646   0.0000       1.398786        38.0629 
 647   0.0000       1.400663        38.1140 
 648   0.0000       1.402303        38.1586 
 649   0.0000       1.404112        38.2078 
 650   0.0000       1.405670        38.2502 
 651   0.0000       1.406475        38.2721 
 652   0.0000       1.410061        38.3697 
 653   0.0000       1.417736        38.5786 
 654   0.0000       1.423478        38.7348 
 655   0.0000       1.425387        38.7867 
 656   0.0000       1.429666        38.9032 
 657   0.0000       1.432135        38.9704 
 658   0.0000       1.433228        39.0001 
 659   0.0000       1.437037        39.1038 
 660   0.0000       1.457028        39.6478 
 661   0.0000       1.475993        40.1638 
 662   0.0000       1.497353        40.7451 
 663   0.0000       1.500530        40.8315 
 664   0.0000       1.507005        41.0077 
 665   0.0000       1.507901        41.0321 
 666   0.0000       1.511348        41.1259 
 667   0.0000       1.515594        41.2414 
 668   0.0000       1.521356        41.3982 
 669   0.0000       1.522170        41.4204 
 670   0.0000       1.526191        41.5298 
 671   0.0000       1.532163        41.6923 
 672   0.0000       1.544275        42.0219 
 673   0.0000       1.549584        42.1663 
 674   0.0000       1.552650        42.2498 
 675   0.0000       1.555674        42.3320 
 676   0.0000       1.558901        42.4198 
 677   0.0000       1.563684        42.5500 
 678   0.0000       1.570486        42.7351 
 679   0.0000       1.575540        42.8726 
 680   0.0000       1.580738        43.0141 
 681   0.0000       1.588906        43.2363 
 682   0.0000       1.608891        43.7801 
 683   0.0000       1.614738        43.9393 
 684   0.0000       1.623016        44.1645 
 685   0.0000       1.625002        44.2186 
 686   0.0000       1.628505        44.3139 
 687   0.0000       1.632418        44.4204 
 688   0.0000       1.638927        44.5975 
 689   0.0000       1.640264        44.6339 
 690   0.0000       1.664578        45.2955 
 691   0.0000       1.678781        45.6819 
 692   0.0000       1.680052        45.7165 
 693   0.0000       1.698871        46.2286 
 694   0.0000       1.704728        46.3880 
 695   0.0000       1.710352        46.5410 
 696   0.0000       1.717698        46.7409 
 697   0.0000       1.720242        46.8102 
 698   0.0000       1.728378        47.0316 
 699   0.0000       1.736441        47.2510 
 700   0.0000       1.739777        47.3417 
 701   0.0000       1.746072        47.5130 
 702   0.0000       1.749840        47.6156 
 703   0.0000       1.754652        47.7465 
 704   0.0000       1.759324        47.8736 
 705   0.0000       1.762478        47.9595 
 706   0.0000       1.770692        48.1830 
 707   0.0000       1.772793        48.2401 
 708   0.0000       1.775907        48.3249 
 709   0.0000       1.777798        48.3763 
 710   0.0000       1.781005        48.4636 
 711   0.0000       1.787391        48.6374 
 712   0.0000       1.797106        48.9017 
 713   0.0000       1.802234        49.0413 
 714   0.0000       1.809060        49.2270 
 715   0.0000       1.815385        49.3992 
 716   0.0000       1.817753        49.4636 
 717   0.0000       1.829002        49.7697 
 718   0.0000       1.829973        49.7961 
 719   0.0000       1.830793        49.8184 
 720   0.0000       1.834815        49.9279 
 721   0.0000       1.840261        50.0761 
 722   0.0000       1.843544        50.1654 
 723   0.0000       1.844401        50.1887 
 724   0.0000       1.847868        50.2831 
 725   0.0000       1.849894        50.3382 
 726   0.0000       1.856490        50.5177 
 727   0.0000       1.856953        50.5303 
 728   0.0000       1.860693        50.6320 
 729   0.0000       1.864250        50.7288 
 730   0.0000       1.867577        50.8193 
 731   0.0000       1.868253        50.8378 
 732   0.0000       1.870066        50.8871 
 733   0.0000       1.871609        50.9291 
 734   0.0000       1.873940        50.9925 
 735   0.0000       1.875284        51.0291 
 736   0.0000       1.876566        51.0640 
 737   0.0000       1.879419        51.1416 
 738   0.0000       1.886142        51.3245 
 739   0.0000       1.887917        51.3728 
 740   0.0000       1.890824        51.4519 
 741   0.0000       1.893535        51.5257 
 742   0.0000       1.896723        51.6125 
 743   0.0000       1.900471        51.7144 
 744   0.0000       1.902350        51.7656 
 745   0.0000       1.905279        51.8453 
 746   0.0000       1.907474        51.9050 
 747   0.0000       1.910546        51.9886 
 748   0.0000       1.924641        52.3721 
 749   0.0000       1.924788        52.3761 
 750   0.0000       1.932206        52.5780 
 751   0.0000       1.935013        52.6544 
 752   0.0000       1.938505        52.7494 
 753   0.0000       1.942289        52.8524 
 754   0.0000       1.945201        52.9316 
 755   0.0000       1.947976        53.0071 
 756   0.0000       1.950109        53.0652 
 757   0.0000       1.955333        53.2073 
 758   0.0000       1.957295        53.2607 
 759   0.0000       1.961446        53.3737 
 760   0.0000       1.966426        53.5092 
 761   0.0000       1.967886        53.5489 
 762   0.0000       1.972537        53.6755 
 763   0.0000       1.976301        53.7779 
 764   0.0000       1.979907        53.8760 
 765   0.0000       1.983039        53.9612 
 766   0.0000       1.988532        54.1107 
 767   0.0000       1.989028        54.1242 
 768   0.0000       1.993183        54.2373 
 769   0.0000       1.994207        54.2651 
 770   0.0000       1.996122        54.3172 
 771   0.0000       2.005540        54.5735 
 772   0.0000       2.007833        54.6359 
 773   0.0000       2.012014        54.7497 
 774   0.0000       2.013332        54.7855 
 775   0.0000       2.022154        55.0256 
 776   0.0000       2.022273        55.0288 
 777   0.0000       2.027691        55.1763 
 778   0.0000       2.034697        55.3669 
 779   0.0000       2.044320        55.6288 
 780   0.0000       2.046158        55.6788 
 781   0.0000       2.052404        55.8488 
 782   0.0000       2.057285        55.9816 
 783   0.0000       2.059656        56.0461 
 784   0.0000       2.062739        56.1300 
 785   0.0000       2.064484        56.1775 
 786   0.0000       2.070015        56.3280 
 787   0.0000       2.071560        56.3700 
 788   0.0000       2.075766        56.4845 
 789   0.0000       2.084941        56.7341 
 790   0.0000       2.089716        56.8641 
 791   0.0000       2.095507        57.0216 
 792   0.0000       2.101161        57.1755 
 793   0.0000       2.107618        57.3512 
 794   0.0000       2.109726        57.4086 
 795   0.0000       2.115276        57.5596 
 796   0.0000       2.117982        57.6332 
 797   0.0000       2.123921        57.7948 
 798   0.0000       2.125751        57.8446 
 799   0.0000       2.127744        57.8988 
 800   0.0000       2.128396        57.9166 
 801   0.0000       2.129796        57.9547 
 802   0.0000       2.140703        58.2515 
 803   0.0000       2.154475        58.6263 
 804   0.0000       2.156510        58.6816 
 805   0.0000       2.160352        58.7862 
 806   0.0000       2.165436        58.9245 
 807   0.0000       2.170579        59.0645 
 808   0.0000       2.174156        59.1618 
 809   0.0000       2.180852        59.3440 
 810   0.0000       2.185831        59.4795 
 811   0.0000       2.190718        59.6125 
 812   0.0000       2.191494        59.6336 
 813   0.0000       2.202951        59.9453 
 814   0.0000       2.214612        60.2627 
 815   0.0000       2.215435        60.2851 
 816   0.0000       2.219306        60.3904 
 817   0.0000       2.223687        60.5096 
 818   0.0000       2.229661        60.6721 
 819   0.0000       2.232722        60.7555 
 820   0.0000       2.237078        60.8740 
 821   0.0000       2.237200        60.8773 
 822   0.0000       2.243324        61.0439 
 823   0.0000       2.245395        61.1003 
 824   0.0000       2.249805        61.2203 
 825   0.0000       2.272282        61.8319 
 826   0.0000       2.285449        62.1902 
 827   0.0000       2.289359        62.2966 
 828   0.0000       2.295073        62.4521 
 829   0.0000       2.296521        62.4915 
 830   0.0000       2.297776        62.5257 
 831   0.0000       2.301798        62.6351 
 832   0.0000       2.304176        62.6998 
 833   0.0000       2.305988        62.7491 
 834   0.0000       2.307493        62.7901 
 835   0.0000       2.311786        62.9069 
 836   0.0000       2.312638        62.9301 
 837   0.0000       2.313596        62.9561 
 838   0.0000       2.322667        63.2030 
 839   0.0000       2.324462        63.2518 
 840   0.0000       2.327841        63.3438 
 841   0.0000       2.328342        63.3574 
 842   0.0000       2.332271        63.4643 
 843   0.0000       2.336829        63.5884 
 844   0.0000       2.339847        63.6705 
 845   0.0000       2.342133        63.7327 
 846   0.0000       2.347757        63.8857 
 847   0.0000       2.347930        63.8904 
 848   0.0000       2.359505        64.2054 
 849   0.0000       2.371203        64.5237 
 850   0.0000       2.384562        64.8872 
 851   0.0000       2.387979        64.9802 
 852   0.0000       2.389046        65.0093 
 853   0.0000       2.391687        65.0811 
 854   0.0000       2.394006        65.1442 
 855   0.0000       2.394810        65.1661 
 856   0.0000       2.395447        65.1834 
 857   0.0000       2.396690        65.2173 
 858   0.0000       2.412147        65.6379 
 859   0.0000       2.412510        65.6477 
 860   0.0000       2.419876        65.8482 
 861   0.0000       2.421848        65.9018 
 862   0.0000       2.425871        66.0113 
 863   0.0000       2.427337        66.0512 
 864   0.0000       2.429618        66.1133 
 865   0.0000       2.431627        66.1679 
 866   0.0000       2.435174        66.2644 
 867   0.0000       2.438048        66.3427 
 868   0.0000       2.438295        66.3494 
 869   0.0000       2.441002        66.4230 
 870   0.0000       2.449462        66.6533 
 871   0.0000       2.454519        66.7909 
 872   0.0000       2.472869        67.2902 
 873   0.0000       2.473869        67.3174 
 874   0.0000       2.478717        67.4493 
 875   0.0000       2.480092        67.4867 
 876   0.0000       2.481360        67.5212 
 877   0.0000       2.482925        67.5638 
 878   0.0000       2.484104        67.5959 
 879   0.0000       2.485606        67.6368 
 880   0.0000       2.488767        67.7228 
 881   0.0000       2.493838        67.8608 
 882   0.0000       2.502025        68.0836 
 883   0.0000       2.506178        68.1966 
 884   0.0000       2.508036        68.2471 
 885   0.0000       2.515358        68.4464 
 886   0.0000       2.525936        68.7342 
 887   0.0000       2.527544        68.7780 
 888   0.0000       2.528742        68.8106 
 889   0.0000       2.530635        68.8621 
 890   0.0000       2.532445        68.9113 
 891   0.0000       2.534039        68.9547 
 892   0.0000       2.535747        69.0012 
 893   0.0000       2.541596        69.1603 
 894   0.0000       2.550137        69.3928 
 895   0.0000       2.556334        69.5614 
 896   0.0000       2.560956        69.6872 
 897   0.0000       2.567199        69.8570 
 898   0.0000       2.568414        69.8901 
 899   0.0000       2.576159        70.1009 
 900   0.0000       2.577820        70.1460 
 901   0.0000       2.602886        70.8281 
 902   0.0000       2.639696        71.8298 
 903   0.0000       2.652911        72.1894 
 904   0.0000       2.660409        72.3934 
 905   0.0000       2.662894        72.4610 
 906   0.0000       2.672991        72.7358 
 907   0.0000       2.675943        72.8161 
 908   0.0000       2.677019        72.8454 
 909   0.0000       2.681221        72.9597 
 910   0.0000       2.687104        73.1198 
 911   0.0000       2.692568        73.2685 
 912   0.0000       2.698638        73.4337 
 913   0.0000       2.711710        73.7894 
 914   0.0000       2.730087        74.2895 
 915   0.0000       2.744429        74.6797 
 916   0.0000       2.747882        74.7737 
 917   0.0000       2.749405        74.8151 
 918   0.0000       2.751082        74.8608 
 919   0.0000       2.752509        74.8996 
 920   0.0000       2.754214        74.9460 
 921   0.0000       2.754926        74.9653 
 922   0.0000       2.760114        75.1065 
 923   0.0000       2.760308        75.1118 
 924   0.0000       2.841473        77.3204 
 925   0.0000       2.888206        78.5921 
 926   0.0000       2.892544        78.7101 
 927   0.0000       2.897080        78.8336 
 928   0.0000       2.897394        78.8421 
 929   0.0000       2.899464        78.8984 
 930   0.0000       2.900861        78.9364 
 931   0.0000       2.901447        78.9524 
 932   0.0000       2.902858        78.9908 
 933   0.0000       2.907215        79.1094 
 934   0.0000       2.912683        79.2581 
 935   0.0000       2.942752        80.0764 
 936   0.0000       2.987141        81.2842 
 937   0.0000       2.996697        81.5443 
 938   0.0000       3.046288        82.8937 
 939   0.0000       3.047707        82.9323 
 940   0.0000       3.050012        82.9950 
 941   0.0000       3.054969        83.1299 
 942   0.0000       3.058636        83.2297 
 943   0.0000       3.061832        83.3167 
 944   0.0000       3.064866        83.3992 
 945   0.0000       3.068407        83.4956 
 946   0.0000       3.070205        83.5445 
 947   0.0000       3.130299        85.1798 
 948   0.0000       3.252284        88.4992 
 949   0.0000       3.405599        92.6711 

                    ********************************
                    * MULLIKEN POPULATION ANALYSIS *
                    ********************************

--------------------------------------------
MULLIKEN ATOMIC CHARGES AND SPIN POPULATIONS
--------------------------------------------
   0 C :   -0.595721    0.005515
   1 C :    0.104071   -0.107314
   2 C :    0.042389    0.247336
   3 C :   -0.552538   -0.019398
   4 C :    0.293460    0.005084
   5 C :    0.025158    0.214837
   6 C :   -0.394418   -0.016294
   7 C :   -0.183834    0.005784
   8 C :    0.181401    0.004303
   9 C :   -0.536586    0.000187
  10 C :   -0.341250   -0.000063
  11 C :   -0.308186    0.000436
  12 C :   -0.178542    0.000016
  13 C :    0.169925    0.000065
  14 C :   -0.544112   -0.000001
  15 C :   -0.326153   -0.000001
  16 C :   -0.308750    0.000005
  17 C :   -0.178448   -0.000000
  18 C :    0.169066    0.000001
  19 C :   -0.541856   -0.000000
  20 C :   -0.326016   -0.000000
  21 C :   -0.309251    0.000000
  22 C :   -0.180103   -0.000000
  23 C :    0.170345    0.000000
  24 C :   -0.544170   -0.000000
  25 C :   -0.326086   -0.000000
  26 C :   -0.307177    0.000000
  27 C :   -0.179850   -0.000000
  28 C :    0.170252    0.000000
  29 C :   -0.543010   -0.000000
  30 C :   -0.325989   -0.000000
  31 C :   -0.308559    0.000000
  32 C :   -0.179513    0.000000
  33 C :    0.170076    0.000000
  34 C :   -0.542938   -0.000000
  35 C :   -0.326096   -0.000000
  36 C :   -0.307810    0.000000
  37 C :   -0.180841   -0.000000
  38 C :    0.171399    0.000000
  39 C :   -0.536051   -0.000000
  40 C :   -0.326203    0.000000
  41 C :   -0.307296    0.000000
  42 C :   -0.183781   -0.000000
  43 C :    0.177598    0.000000
  44 C :   -0.335933    0.000000
  45 C :   -0.299122   -0.000000
  46 C :   -0.170663    0.000000
  47 C :    0.174569   -0.000000
  48 C :   -0.526697    0.000000
  49 C :   -0.519867    0.000000
  50 C :   -0.534772    0.000000
  51 C :    0.080894   -0.096039
  52 C :    0.243847    0.319883
  53 O :   -0.622495    0.084839
  54 O :   -0.523031    0.335902
  55 H :    0.190495   -0.000587
  56 H :    0.188364   -0.002543
  57 H :    0.187404   -0.002385
  58 H :    0.175065    0.009175
  59 H :    0.170796   -0.000421
  60 H :    0.174842    0.009326
  61 H :    0.164101    0.002927
  62 H :    0.166675    0.002543
  63 H :    0.126712   -0.000014
  64 H :    0.154569   -0.000010
  65 H :    0.166296   -0.000023
  66 H :    0.157456    0.000435
  67 H :    0.154623   -0.000635
  68 H :    0.139084    0.000035
  69 H :    0.147348    0.000002
  70 H :    0.145048    0.000069
  71 H :    0.123082    0.000005
  72 H :    0.160199   -0.000001
  73 H :    0.168980    0.000000
  74 H :    0.159056    0.000006
  75 H :    0.144482    0.000002
  76 H :    0.138571   -0.000000
  77 H :    0.148822   -0.000000
  78 H :    0.144549    0.000001
  79 H :    0.123274    0.000000
  80 H :    0.160271   -0.000000
  81 H :    0.166861   -0.000000
  82 H :    0.159196    0.000000
  83 H :    0.144407    0.000000
  84 H :    0.138305    0.000000
  85 H :    0.149141   -0.000000
  86 H :    0.144655    0.000000
  87 H :    0.123937    0.000000
  88 H :    0.160173    0.000000
  89 H :    0.169769    0.000000
  90 H :    0.158905    0.000000
  91 H :    0.144044    0.000000
  92 H :    0.138283    0.000000
  93 H :    0.146228   -0.000000
  94 H :    0.144868    0.000000
  95 H :    0.124140    0.000000
  96 H :    0.160098    0.000000
  97 H :    0.168453   -0.000000
  98 H :    0.159049    0.000000
  99 H :    0.144410    0.000000
 100 H :    0.138437   -0.000000
 101 H :    0.148872   -0.000000
 102 H :    0.144629    0.000000
 103 H :    0.123653    0.000000
 104 H :    0.160133    0.000000
 105 H :    0.168153   -0.000000
 106 H :    0.158899    0.000000
 107 H :    0.144075    0.000000
 108 H :    0.138334    0.000000
 109 H :    0.147489   -0.000000
 110 H :    0.144692    0.000000
 111 H :    0.123668    0.000000
 112 H :    0.159743    0.000000
 113 H :    0.162260    0.000000
 114 H :    0.158476    0.000000
 115 H :    0.143496    0.000000
 116 H :    0.138536   -0.000000
 117 H :    0.146884   -0.000000
 118 H :    0.145007   -0.000000
 119 H :    0.123989   -0.000000
 120 H :    0.138719   -0.000000
 121 H :    0.143718    0.000000
 122 H :    0.145603   -0.000000
 123 H :    0.146035   -0.000000
 124 H :    0.118868   -0.000000
 125 H :    0.162487   -0.000000
 126 H :    0.158315   -0.000000
 127 H :    0.158973   -0.000000
 128 H :    0.156570   -0.000000
 129 H :    0.155570   -0.000000
 130 H :    0.155828   -0.000000
 131 H :    0.158638   -0.000000
 132 H :    0.157737   -0.000000
 133 H :    0.161560   -0.000000
 134 C :   -0.528579    0.004971
 135 H :    0.171647   -0.000504
 136 H :    0.173170   -0.002330
 137 H :    0.174702   -0.002038
 138 H :    0.465188   -0.003088
Sum of atomic charges         :   -0.0000000
Sum of atomic spin populations:    1.0000000

-----------------------------------------------------
MULLIKEN REDUCED ORBITAL CHARGES AND SPIN POPULATIONS
-----------------------------------------------------
CHARGE
  0 C s       :     3.329328  s :     3.329328
      pz      :     1.111041  p :     3.231998
      px      :     1.050970
      py      :     1.069987
      dz2     :     0.006812  d :     0.034395
      dxz     :     0.003589
      dyz     :     0.009262
      dx2y2   :     0.006111
      dxy     :     0.008619
  1 C s       :     3.128998  s :     3.128998
      pz      :     0.964038  p :     2.726753
      px      :     0.891849
      py      :     0.870865
      dz2     :     0.006545  d :     0.040179
      dxz     :     0.006812
      dyz     :     0.008028
      dx2y2   :     0.010049
      dxy     :     0.008745
  2 C s       :     3.196607  s :     3.196607
      pz      :     0.912772  p :     2.721764
      px      :     0.917524
      py      :     0.891467
      dz2     :     0.007300  d :     0.039240
      dxz     :     0.007676
      dyz     :     0.006199
      dx2y2   :     0.008041
      dxy     :     0.010025
  3 C s       :     3.307215  s :     3.307215
      pz      :     1.057434  p :     3.211085
      px      :     1.112584
      py      :     1.041068
      dz2     :     0.003005  d :     0.034238
      dxz     :     0.010254
      dyz     :     0.008780
      dx2y2   :     0.010334
      dxy     :     0.001865
  4 C s       :     3.099951  s :     3.099951
      pz      :     0.851602  p :     2.522953
      px      :     0.799431
      py      :     0.871920
      dz2     :     0.015234  d :     0.083636
      dxz     :     0.016265
      dyz     :     0.013170
      dx2y2   :     0.016976
      dxy     :     0.021991
  5 C s       :     3.192656  s :     3.192656
      pz      :     0.936263  p :     2.743299
      px      :     0.914989
      py      :     0.892047
      dz2     :     0.006068  d :     0.038887
      dxz     :     0.007535
      dyz     :     0.006965
      dx2y2   :     0.009738
      dxy     :     0.008580
  6 C s       :     3.277321  s :     3.277321
      pz      :     1.041145  p :     3.076353
      px      :     1.019645
      py      :     1.015564
      dz2     :     0.009769  d :     0.040743
      dxz     :     0.010133
      dyz     :     0.003264
      dx2y2   :     0.007277
      dxy     :     0.010300
  7 C s       :     3.200867  s :     3.200867
      pz      :     0.938966  p :     2.947266
      px      :     0.966328
      py      :     1.041972
      dz2     :     0.009676  d :     0.035700
      dxz     :     0.012660
      dyz     :     0.001472
      dx2y2   :     0.005120
      dxy     :     0.006772
  8 C s       :     3.130833  s :     3.130833
      pz      :     0.816681  p :     2.647334
      px      :     0.888983
      py      :     0.941670
      dz2     :     0.009638  d :     0.040432
      dxz     :     0.013498
      dyz     :     0.003942
      dx2y2   :     0.005544
      dxy     :     0.007811
  9 C s       :     3.310739  s :     3.310739
      pz      :     1.025695  p :     3.190578
      px      :     1.082739
      py      :     1.082144
      dz2     :     0.009552  d :     0.035269
      dxz     :     0.009020
      dyz     :     0.002273
      dx2y2   :     0.004565
      dxy     :     0.009859
 10 C s       :     3.268752  s :     3.268752
      pz      :     1.007400  p :     3.032502
      px      :     1.047344
      py      :     0.977758
      dz2     :     0.008152  d :     0.039995
      dxz     :     0.009418
      dyz     :     0.007092
      dx2y2   :     0.004334
      dxy     :     0.011000
 11 C s       :     3.258986  s :     3.258986
      pz      :     1.007217  p :     3.008493
      px      :     1.044700
      py      :     0.956576
      dz2     :     0.009768  d :     0.040707
      dxz     :     0.007765
      dyz     :     0.005594
      dx2y2   :     0.005996
      dxy     :     0.011584
 12 C s       :     3.199507  s :     3.199507
      pz      :     0.955815  p :     2.943421
      px      :     0.971233
      py      :     1.016373
      dz2     :     0.007400  d :     0.035614
      dxz     :     0.011005
      dyz     :     0.003554
      dx2y2   :     0.006136
      dxy     :     0.007519
 13 C s       :     3.131954  s :     3.131954
      pz      :     0.843763  p :     2.657672
      px      :     0.890468
      py      :     0.923441
      dz2     :     0.007838  d :     0.040449
      dxz     :     0.012458
      dyz     :     0.005310
      dx2y2   :     0.006401
      dxy     :     0.008441
 14 C s       :     3.310405  s :     3.310405
      pz      :     1.036845  p :     3.198658
      px      :     1.082576
      py      :     1.079237
      dz2     :     0.005468  d :     0.035050
      dxz     :     0.007981
      dyz     :     0.008979
      dx2y2   :     0.004126
      dxy     :     0.008495
 15 C s       :     3.267407  s :     3.267407
      pz      :     0.976969  p :     3.018499
      px      :     1.040612
      py      :     1.000919
      dz2     :     0.005437  d :     0.040247
      dxz     :     0.010231
      dyz     :     0.010136
      dx2y2   :     0.002798
      dxy     :     0.011644
 16 C s       :     3.258137  s :     3.258137
      pz      :     0.987164  p :     3.009881
      px      :     1.040664
      py      :     0.982053
      dz2     :     0.004190  d :     0.040732
      dxz     :     0.009934
      dyz     :     0.010933
      dx2y2   :     0.004621
      dxy     :     0.011054
 17 C s       :     3.200219  s :     3.200219
      pz      :     0.998475  p :     2.942607
      px      :     0.969636
      py      :     0.974497
      dz2     :     0.002445  d :     0.035622
      dxz     :     0.008175
      dyz     :     0.005539
      dx2y2   :     0.008226
      dxy     :     0.011236
 18 C s       :     3.131545  s :     3.131545
      pz      :     0.916528  p :     2.658914
      px      :     0.887929
      py      :     0.854457
      dz2     :     0.004475  d :     0.040475
      dxz     :     0.009545
      dyz     :     0.004987
      dx2y2   :     0.009551
      dxy     :     0.011916
 19 C s       :     3.309448  s :     3.309448
      pz      :     1.062770  p :     3.197374
      px      :     1.079144
      py      :     1.055459
      dz2     :     0.004568  d :     0.035035
      dxz     :     0.008858
      dyz     :     0.008252
      dx2y2   :     0.004462
      dxy     :     0.008896
 20 C s       :     3.267751  s :     3.267751
      pz      :     0.969287  p :     3.018002
      px      :     1.044931
      py      :     1.003784
      dz2     :     0.008368  d :     0.040263
      dxz     :     0.010499
      dyz     :     0.005553
      dx2y2   :     0.005079
      dxy     :     0.010763
 21 C s       :     3.258475  s :     3.258475
      pz      :     0.963038  p :     3.010069
      px      :     1.040922
      py      :     1.006108
      dz2     :     0.007506  d :     0.040707
      dxz     :     0.011067
      dyz     :     0.006141
      dx2y2   :     0.007272
      dxy     :     0.008720
 22 C s       :     3.199858  s :     3.199858
      pz      :     1.028456  p :     2.944627
      px      :     0.969722
      py      :     0.946449
      dz2     :     0.003847  d :     0.035618
      dxz     :     0.006292
      dyz     :     0.002068
      dx2y2   :     0.011325
      dxy     :     0.012086
 23 C s       :     3.130903  s :     3.130903
      pz      :     0.948384  p :     2.658263
      px      :     0.893751
      py      :     0.816128
      dz2     :     0.003746  d :     0.040490
      dxz     :     0.007461
      dyz     :     0.004114
      dx2y2   :     0.011599
      dxy     :     0.013570
 24 C s       :     3.310529  s :     3.310529
      pz      :     1.080581  p :     3.198641
      px      :     1.085189
      py      :     1.032871
      dz2     :     0.008773  d :     0.035000
      dxz     :     0.008174
      dyz     :     0.002632
      dx2y2   :     0.006701
      dxy     :     0.008721
 25 C s       :     3.267720  s :     3.267720
      pz      :     0.987042  p :     3.018079
      px      :     1.036781
      py      :     0.994256
      dz2     :     0.006194  d :     0.040287
      dxz     :     0.011808
      dyz     :     0.006377
      dx2y2   :     0.005177
      dxy     :     0.010730
 26 C s       :     3.257699  s :     3.257699
      pz      :     0.969206  p :     3.008793
      px      :     1.034194
      py      :     1.005393
      dz2     :     0.006935  d :     0.040685
      dxz     :     0.012663
      dyz     :     0.005811
      dx2y2   :     0.006310
      dxy     :     0.008967
 27 C s       :     3.200335  s :     3.200335
      pz      :     1.018728  p :     2.943916
      px      :     0.966743
      py      :     0.958445
      dz2     :     0.002689  d :     0.035599
      dxz     :     0.008316
      dyz     :     0.004272
      dx2y2   :     0.009037
      dxy     :     0.011283
 28 C s       :     3.131652  s :     3.131652
      pz      :     0.916058  p :     2.657635
      px      :     0.884682
      py      :     0.856895
      dz2     :     0.003441  d :     0.040460
      dxz     :     0.009472
      dyz     :     0.004872
      dx2y2   :     0.010000
      dxy     :     0.012676
 29 C s       :     3.310003  s :     3.310003
      pz      :     1.073199  p :     3.197978
      px      :     1.080838
      py      :     1.043941
      dz2     :     0.002251  d :     0.035029
      dxz     :     0.010738
      dyz     :     0.009063
      dx2y2   :     0.003729
      dxy     :     0.009248
 30 C s       :     3.267529  s :     3.267529
      pz      :     1.003077  p :     3.018204
      px      :     1.045660
      py      :     0.969467
      dz2     :     0.005177  d :     0.040256
      dxz     :     0.009879
      dyz     :     0.009355
      dx2y2   :     0.006217
      dxy     :     0.009628
 31 C s       :     3.258297  s :     3.258297
      pz      :     0.975442  p :     3.009547
      px      :     1.051146
      py      :     0.982958
      dz2     :     0.006153  d :     0.040715
      dxz     :     0.009405
      dyz     :     0.010625
      dx2y2   :     0.005224
      dxy     :     0.009308
 32 C s       :     3.199887  s :     3.199887
      pz      :     0.961410  p :     2.944010
      px      :     0.977587
      py      :     1.005013
      dz2     :     0.005674  d :     0.035616
      dxz     :     0.011543
      dyz     :     0.005812
      dx2y2   :     0.005325
      dxy     :     0.007262
 33 C s       :     3.131220  s :     3.131220
      pz      :     0.849292  p :     2.658222
      px      :     0.889947
      py      :     0.918982
      dz2     :     0.007932  d :     0.040483
      dxz     :     0.011588
      dyz     :     0.005285
      dx2y2   :     0.007046
      dxy     :     0.008633
 34 C s       :     3.309877  s :     3.309877
      pz      :     1.058245  p :     3.198045
      px      :     1.077106
      py      :     1.062693
      dz2     :     0.006893  d :     0.035017
      dxz     :     0.007145
      dyz     :     0.007128
      dx2y2   :     0.006110
      dxy     :     0.007741
 35 C s       :     3.267642  s :     3.267642
      pz      :     0.997780  p :     3.018175
      px      :     1.043397
      py      :     0.976999
      dz2     :     0.007497  d :     0.040279
      dxz     :     0.011551
      dyz     :     0.005656
      dx2y2   :     0.005117
      dxy     :     0.010457
 36 C s       :     3.258002  s :     3.258002
      pz      :     1.014573  p :     3.009112
      px      :     1.027318
      py      :     0.967221
      dz2     :     0.010259  d :     0.040696
      dxz     :     0.008200
      dyz     :     0.004668
      dx2y2   :     0.005412
      dxy     :     0.012157
 37 C s       :     3.200057  s :     3.200057
      pz      :     0.950376  p :     2.945171
      px      :     0.961494
      py      :     1.033300
      dz2     :     0.010960  d :     0.035614
      dxz     :     0.011196
      dyz     :     0.001113
      dx2y2   :     0.005427
      dxy     :     0.006917
 38 C s       :     3.130666  s :     3.130666
      pz      :     0.813054  p :     2.657422
      px      :     0.891888
      py      :     0.952480
      dz2     :     0.009668  d :     0.040512
      dxz     :     0.013998
      dyz     :     0.003880
      dx2y2   :     0.005135
      dxy     :     0.007832
 39 C s       :     3.306695  s :     3.306695
      pz      :     1.025663  p :     3.194360
      px      :     1.086819
      py      :     1.081877
      dz2     :     0.009045  d :     0.034996
      dxz     :     0.009355
      dyz     :     0.003192
      dx2y2   :     0.003449
      dxy     :     0.009954
 40 C s       :     3.267472  s :     3.267472
      pz      :     0.999673  p :     3.018421
      px      :     1.033861
      py      :     0.984888
      dz2     :     0.006237  d :     0.040310
      dxz     :     0.010255
      dyz     :     0.008614
      dx2y2   :     0.004233
      dxy     :     0.010972
 41 C s       :     3.257926  s :     3.257926
      pz      :     1.000936  p :     3.008723
      px      :     1.047146
      py      :     0.960641
      dz2     :     0.006025  d :     0.040647
      dxz     :     0.010735
      dyz     :     0.007882
      dx2y2   :     0.005244
      dxy     :     0.010760
 42 C s       :     3.200180  s :     3.200180
      pz      :     0.973595  p :     2.947979
      px      :     0.973237
      py      :     1.001147
      dz2     :     0.003943  d :     0.035622
      dxz     :     0.011629
      dyz     :     0.004723
      dx2y2   :     0.006038
      dxy     :     0.009290
 43 C s       :     3.127954  s :     3.127954
      pz      :     0.868695  p :     2.653844
      px      :     0.874026
      py      :     0.911123
      dz2     :     0.005611  d :     0.040605
      dxz     :     0.011618
      dyz     :     0.005200
      dx2y2   :     0.007843
      dxy     :     0.010332
 44 C s       :     3.269934  s :     3.269934
      pz      :     1.005751  p :     3.025612
      px      :     1.060240
      py      :     0.959621
      dz2     :     0.005705  d :     0.040387
      dxz     :     0.011207
      dyz     :     0.007708
      dx2y2   :     0.008502
      dxy     :     0.007265
 45 C s       :     3.253555  s :     3.253555
      pz      :     1.029711  p :     3.004994
      px      :     1.011137
      py      :     0.964146
      dz2     :     0.006148  d :     0.040573
      dxz     :     0.008670
      dyz     :     0.010167
      dx2y2   :     0.008207
      dxy     :     0.007381
 46 C s       :     3.199063  s :     3.199063
      pz      :     0.973029  p :     2.935836
      px      :     0.946637
      py      :     1.016170
      dz2     :     0.009411  d :     0.035764
      dxz     :     0.010179
      dyz     :     0.005927
      dx2y2   :     0.005051
      dxy     :     0.005197
 47 C s       :     3.123808  s :     3.123808
      pz      :     0.907485  p :     2.660485
      px      :     0.819958
      py      :     0.933042
      dz2     :     0.009969  d :     0.041137
      dxz     :     0.011953
      dyz     :     0.006569
      dx2y2   :     0.006828
      dxy     :     0.005818
 48 C s       :     3.306683  s :     3.306683
      pz      :     1.079336  p :     3.185118
      px      :     1.038010
      py      :     1.067772
      dz2     :     0.007344  d :     0.034895
      dxz     :     0.008423
      dyz     :     0.004761
      dx2y2   :     0.010534
      dxy     :     0.003834
 49 C s       :     3.308292  s :     3.308292
      pz      :     1.073202  p :     3.176462
      px      :     1.019832
      py      :     1.083427
      dz2     :     0.007577  d :     0.035113
      dxz     :     0.007440
      dyz     :     0.006110
      dx2y2   :     0.007972
      dxy     :     0.006014
 50 C s       :     3.305476  s :     3.305476
      pz      :     1.057347  p :     3.194395
      px      :     1.066892
      py      :     1.070156
      dz2     :     0.002342  d :     0.034901
      dxz     :     0.009896
      dyz     :     0.010312
      dx2y2   :     0.002016
      dxy     :     0.010336
 51 C s       :     3.143648  s :     3.143648
      pz      :     0.918008  p :     2.735543
      px      :     0.949317
      py      :     0.868217
      dz2     :     0.007895  d :     0.039915
      dxz     :     0.007314
      dyz     :     0.006186
      dx2y2   :     0.007583
      dxy     :     0.010938
 52 C s       :     3.128850  s :     3.128850
      pz      :     0.844875  p :     2.556860
      px      :     0.781043
      py      :     0.930942
      dz2     :     0.013003  d :     0.070443
      dxz     :     0.016940
      dyz     :     0.009448
      dx2y2   :     0.015770
      dxy     :     0.015281
 53 O s       :     3.885406  s :     3.885406
      pz      :     1.687666  p :     4.708578
      px      :     1.385743
      py      :     1.635170
      dz2     :     0.006181  d :     0.028510
      dxz     :     0.005591
      dyz     :     0.003834
      dx2y2   :     0.003024
      dxy     :     0.009880
 54 O s       :     3.877526  s :     3.877526
      pz      :     1.464580  p :     4.621801
      px      :     1.434992
      py      :     1.722229
      dz2     :     0.005007  d :     0.023704
      dxz     :     0.007157
      dyz     :     0.002156
      dx2y2   :     0.004886
      dxy     :     0.004499
 55 H s       :     0.809505  s :     0.809505
 56 H s       :     0.811636  s :     0.811636
 57 H s       :     0.812596  s :     0.812596
 58 H s       :     0.824935  s :     0.824935
 59 H s       :     0.829204  s :     0.829204
 60 H s       :     0.825158  s :     0.825158
 61 H s       :     0.835899  s :     0.835899
 62 H s       :     0.833325  s :     0.833325
 63 H s       :     0.873288  s :     0.873288
 64 H s       :     0.845431  s :     0.845431
 65 H s       :     0.833704  s :     0.833704
 66 H s       :     0.842544  s :     0.842544
 67 H s       :     0.845377  s :     0.845377
 68 H s       :     0.860916  s :     0.860916
 69 H s       :     0.852652  s :     0.852652
 70 H s       :     0.854952  s :     0.854952
 71 H s       :     0.876918  s :     0.876918
 72 H s       :     0.839801  s :     0.839801
 73 H s       :     0.831020  s :     0.831020
 74 H s       :     0.840944  s :     0.840944
 75 H s       :     0.855518  s :     0.855518
 76 H s       :     0.861429  s :     0.861429
 77 H s       :     0.851178  s :     0.851178
 78 H s       :     0.855451  s :     0.855451
 79 H s       :     0.876726  s :     0.876726
 80 H s       :     0.839729  s :     0.839729
 81 H s       :     0.833139  s :     0.833139
 82 H s       :     0.840804  s :     0.840804
 83 H s       :     0.855593  s :     0.855593
 84 H s       :     0.861695  s :     0.861695
 85 H s       :     0.850859  s :     0.850859
 86 H s       :     0.855345  s :     0.855345
 87 H s       :     0.876063  s :     0.876063
 88 H s       :     0.839827  s :     0.839827
 89 H s       :     0.830231  s :     0.830231
 90 H s       :     0.841095  s :     0.841095
 91 H s       :     0.855956  s :     0.855956
 92 H s       :     0.861717  s :     0.861717
 93 H s       :     0.853772  s :     0.853772
 94 H s       :     0.855132  s :     0.855132
 95 H s       :     0.875860  s :     0.875860
 96 H s       :     0.839902  s :     0.839902
 97 H s       :     0.831547  s :     0.831547
 98 H s       :     0.840951  s :     0.840951
 99 H s       :     0.855590  s :     0.855590
100 H s       :     0.861563  s :     0.861563
101 H s       :     0.851128  s :     0.851128
102 H s       :     0.855371  s :     0.855371
103 H s       :     0.876347  s :     0.876347
104 H s       :     0.839867  s :     0.839867
105 H s       :     0.831847  s :     0.831847
106 H s       :     0.841101  s :     0.841101
107 H s       :     0.855925  s :     0.855925
108 H s       :     0.861666  s :     0.861666
109 H s       :     0.852511  s :     0.852511
110 H s       :     0.855308  s :     0.855308
111 H s       :     0.876332  s :     0.876332
112 H s       :     0.840257  s :     0.840257
113 H s       :     0.837740  s :     0.837740
114 H s       :     0.841524  s :     0.841524
115 H s       :     0.856504  s :     0.856504
116 H s       :     0.861464  s :     0.861464
117 H s       :     0.853116  s :     0.853116
118 H s       :     0.854993  s :     0.854993
119 H s       :     0.876011  s :     0.876011
120 H s       :     0.861281  s :     0.861281
121 H s       :     0.856282  s :     0.856282
122 H s       :     0.854397  s :     0.854397
123 H s       :     0.853965  s :     0.853965
124 H s       :     0.881132  s :     0.881132
125 H s       :     0.837513  s :     0.837513
126 H s       :     0.841685  s :     0.841685
127 H s       :     0.841027  s :     0.841027
128 H s       :     0.843430  s :     0.843430
129 H s       :     0.844430  s :     0.844430
130 H s       :     0.844172  s :     0.844172
131 H s       :     0.841362  s :     0.841362
132 H s       :     0.842263  s :     0.842263
133 H s       :     0.838440  s :     0.838440
134 C s       :     3.304957  s :     3.304957
      pz      :     1.053794  p :     3.189073
      px      :     1.094493
      py      :     1.040786
      dz2     :     0.009921  d :     0.034549
      dxz     :     0.002337
      dyz     :     0.007753
      dx2y2   :     0.003341
      dxy     :     0.011197
135 H s       :     0.828353  s :     0.828353
136 H s       :     0.826830  s :     0.826830
137 H s       :     0.825298  s :     0.825298
138 H s       :     0.534812  s :     0.534812

SPIN
  0 C s       :     0.001251  s :     0.001251
      pz      :     0.001178  p :     0.004705
      px      :     0.002203
      py      :     0.001325
      dz2     :    -0.000037  d :    -0.000441
      dxz     :    -0.000114
      dyz     :    -0.000093
      dx2y2   :    -0.000170
      dxy     :    -0.000028
  1 C s       :    -0.017836  s :    -0.017836
      pz      :    -0.040904  p :    -0.092626
      px      :    -0.023000
      py      :    -0.028722
      dz2     :     0.002220  d :     0.003148
      dxz     :     0.000080
      dyz     :     0.000027
      dx2y2   :     0.000074
      dxy     :     0.000747
  2 C s       :     0.023924  s :     0.023924
      pz      :     0.112202  p :     0.223872
      px      :     0.048768
      py      :     0.062903
      dz2     :    -0.000307  d :    -0.000461
      dxz     :    -0.000021
      dyz     :    -0.000132
      dx2y2   :     0.000224
      dxy     :    -0.000226
  3 C s       :    -0.004692  s :    -0.004692
      pz      :    -0.006128  p :    -0.016138
      px      :    -0.002289
      py      :    -0.007722
      dz2     :     0.000570  d :     0.001432
      dxz     :     0.000200
      dyz     :     0.000160
      dx2y2   :     0.000393
      dxy     :     0.000109
  4 C s       :    -0.007130  s :    -0.007130
      pz      :     0.010636  p :     0.006333
      px      :    -0.003913
      py      :    -0.000390
      dz2     :     0.002885  d :     0.005881
      dxz     :     0.000859
      dyz     :     0.000287
      dx2y2   :     0.000928
      dxy     :     0.000923
  5 C s       :     0.020601  s :     0.020601
      pz      :     0.093570  p :     0.194689
      px      :     0.048125
      py      :     0.052994
      dz2     :     0.000041  d :    -0.000453
      dxz     :    -0.000162
      dyz     :    -0.000246
      dx2y2   :     0.000061
      dxy     :    -0.000146
  6 C s       :    -0.004339  s :    -0.004339
      pz      :    -0.002330  p :    -0.012996
      px      :    -0.005556
      py      :    -0.005111
      dz2     :     0.000027  d :     0.001041
      dxz     :     0.000551
      dyz     :     0.000032
      dx2y2   :     0.000437
      dxy     :    -0.000006
  7 C s       :     0.001665  s :     0.001665
      pz      :     0.003315  p :     0.004049
      px      :     0.001984
      py      :    -0.001251
      dz2     :    -0.000001  d :     0.000070
      dxz     :     0.000019
      dyz     :     0.000003
      dx2y2   :     0.000006
      dxy     :     0.000042
  8 C s       :     0.000377  s :     0.000377
      pz      :     0.000228  p :     0.003880
      px      :     0.000193
      py      :     0.003460
      dz2     :    -0.000001  d :     0.000045
      dxz     :     0.000041
      dyz     :     0.000004
      dx2y2   :    -0.000002
      dxy     :     0.000002
  9 C s       :    -0.000007  s :    -0.000007
      pz      :     0.000091  p :     0.000166
      px      :     0.000109
      py      :    -0.000034
      dz2     :     0.000009  d :     0.000028
      dxz     :     0.000001
      dyz     :     0.000003
      dx2y2   :     0.000002
      dxy     :     0.000012
 10 C s       :     0.000028  s :     0.000028
      pz      :    -0.000122  p :    -0.000118
      px      :     0.000041
      py      :    -0.000037
      dz2     :    -0.000000  d :     0.000027
      dxz     :     0.000002
      dyz     :     0.000017
      dx2y2   :     0.000002
      dxy     :     0.000006
 11 C s       :     0.000074  s :     0.000074
      pz      :     0.000039  p :     0.000359
      px      :     0.000120
      py      :     0.000201
      dz2     :     0.000001  d :     0.000003
      dxz     :    -0.000000
      dyz     :     0.000000
      dx2y2   :     0.000003
      dxy     :    -0.000000
 12 C s       :     0.000001  s :     0.000001
      pz      :     0.000003  p :     0.000013
      px      :    -0.000008
      py      :     0.000019
      dz2     :     0.000001  d :     0.000001
      dxz     :     0.000000
      dyz     :     0.000000
      dx2y2   :    -0.000000
      dxy     :     0.000001
 13 C s       :     0.000006  s :     0.000006
      pz      :     0.000015  p :     0.000058
      px      :     0.000010
      py      :     0.000033
      dz2     :     0.000000  d :     0.000000
      dxz     :     0.000000
      dyz     :    -0.000000
      dx2y2   :    -0.000000
      dxy     :     0.000000
 14 C s       :     0.000000  s :     0.000000
      pz      :    -0.000002  p :    -0.000001
      px      :     0.000001
      py      :     0.000000
      dz2     :     0.000000  d :     0.000000
      dxz     :     0.000000
      dyz     :     0.000000
      dx2y2   :    -0.000000
      dxy     :     0.000000
 15 C s       :    -0.000001  s :    -0.000001
      pz      :    -0.000000  p :    -0.000001
      px      :     0.000001
      py      :    -0.000001
      dz2     :     0.000000  d :     0.000000
      dxz     :     0.000000
      dyz     :     0.000000
      dx2y2   :     0.000000
      dxy     :     0.000000
 16 C s       :     0.000001  s :     0.000001
      pz      :     0.000003  p :     0.000004
      px      :     0.000000
      py      :     0.000001
      dz2     :    -0.000000  d :     0.000000
      dxz     :     0.000000
      dyz     :     0.000000
      dx2y2   :     0.000000
      dxy     :    -0.000000
 17 C s       :    -0.000000  s :    -0.000000
      pz      :    -0.000000  p :    -0.000000
      px      :    -0.000000
      py      :     0.000000
      dz2     :     0.000000  d :     0.000000
      dxz     :     0.000000
      dyz     :     0.000000
      dx2y2   :    -0.000000
      dxy     :     0.000000
 18 C s       :     0.000000  s :     0.000000
      pz      :     0.000001  p :     0.000001
      px      :    -0.000000
      py      :     0.000000
      dz2     :    -0.000000  d :    -0.000000
      dxz     :    -0.000000
      dyz     :    -0.000000
      dx2y2   :    -0.000000
      dxy     :     0.000000
 19 C s       :     0.000000  s :     0.000000
      pz      :    -0.000000  p :    -0.000000
      px      :     0.000000
      py      :    -0.000000
      dz2     :     0.000000  d :     0.000000
      dxz     :     0.000000
      dyz     :    -0.000000
      dx2y2   :     0.000000
      dxy     :     0.000000
 20 C s       :    -0.000000  s :    -0.000000
      pz      :    -0.000000  p :    -0.000000
      px      :    -0.000000
      py      :    -0.000000
      dz2     :     0.000000  d :     0.000000
      dxz     :     0.000000
      dyz     :     0.000000
      dx2y2   :     0.000000
      dxy     :     0.000000
 21 C s       :     0.000000  s :     0.000000
      pz      :     0.000000  p :     0.000000
      px      :     0.000000
      py      :    -0.000000
      dz2     :     0.000000  d :     0.000000
      dxz     :    -0.000000
      dyz     :     0.000000
      dx2y2   :     0.000000
      dxy     :     0.000000
 22 C s       :    -0.000000  s :    -0.000000
      pz      :    -0.000000  p :    -0.000000
      px      :    -0.000000
      py      :     0.000000
      dz2     :     0.000000  d :     0.000000
      dxz     :     0.000000
      dyz     :     0.000000
      dx2y2   :    -0.000000
      dxy     :     0.000000
 23 C s       :     0.000000  s :     0.000000
      pz      :     0.000000  p :     0.000000
      px      :     0.000000
      py      :     0.000000
      dz2     :    -0.000000  d :    -0.000000
      dxz     :    -0.000000
      dyz     :     0.000000
      dx2y2   :     0.000000
      dxy     :     0.000000
 24 C s       :    -0.000000  s :    -0.000000
      pz      :    -0.000000  p :    -0.000000
      px      :     0.000000
      py      :    -0.000000
      dz2     :     0.000000  d :     0.000000
      dxz     :     0.000000
      dyz     :     0.000000
      dx2y2   :    -0.000000
      dxy     :     0.000000
 25 C s       :    -0.000000  s :    -0.000000
      pz      :    -0.000000  p :    -0.000000
      px      :    -0.000000
      py      :    -0.000000
      dz2     :    -0.000000  d :     0.000000
      dxz     :     0.000000
      dyz     :     0.000000
      dx2y2   :     0.000000
      dxy     :     0.000000
 26 C s       :     0.000000  s :     0.000000
      pz      :     0.000000  p :     0.000000
      px      :     0.000000
      py      :     0.000000
      dz2     :     0.000000  d :     0.000000
      dxz     :    -0.000000
      dyz     :    -0.000000
      dx2y2   :     0.000000
      dxy     :     0.000000
 27 C s       :    -0.000000  s :    -0.000000
      pz      :     0.000000  p :    -0.000000
      px      :    -0.000000
      py      :    -0.000000
      dz2     :     0.000000  d :     0.000000
      dxz     :     0.000000
      dyz     :     0.000000
      dx2y2   :     0.000000
      dxy     :    -0.000000
 28 C s       :     0.000000  s :     0.000000
      pz      :     0.000000  p :     0.000000
      px      :    -0.000000
      py      :     0.000000
      dz2     :    -0.000000  d :    -0.000000
      dxz     :     0.000000
      dyz     :    -0.000000
      dx2y2   :     0.000000
      dxy     :    -0.000000
 29 C s       :     0.000000  s :     0.000000
      pz      :    -0.000000  p :    -0.000000
      px      :     0.000000
      py      :    -0.000000
      dz2     :     0.000000  d :     0.000000
      dxz     :     0.000000
      dyz     :     0.000000
      dx2y2   :    -0.000000
      dxy     :     0.000000
 30 C s       :    -0.000000  s :    -0.000000
      pz      :    -0.000000  p :    -0.000000
      px      :    -0.000000
      py      :    -0.000000
      dz2     :     0.000000  d :     0.000000
      dxz     :     0.000000
      dyz     :     0.000000
      dx2y2   :     0.000000
      dxy     :     0.000000
 31 C s       :     0.000000  s :     0.000000
      pz      :     0.000000  p :     0.000000
      px      :     0.000000
      py      :     0.000000
      dz2     :     0.000000  d :     0.000000
      dxz     :    -0.000000
      dyz     :     0.000000
      dx2y2   :     0.000000
      dxy     :     0.000000
 32 C s       :    -0.000000  s :    -0.000000
      pz      :     0.000000  p :     0.000000
      px      :    -0.000000
      py      :    -0.000000
      dz2     :     0.000000  d :     0.000000
      dxz     :     0.000000
      dyz     :     0.000000
      dx2y2   :     0.000000
      dxy     :     0.000000
 33 C s       :     0.000000  s :     0.000000
      pz      :    -0.000000  p :     0.000000
      px      :    -0.000000
      py      :     0.000000
      dz2     :    -0.000000  d :    -0.000000
      dxz     :     0.000000
      dyz     :    -0.000000
      dx2y2   :    -0.000000
      dxy     :    -0.000000
 34 C s       :     0.000000  s :     0.000000
      pz      :    -0.000000  p :    -0.000000
      px      :     0.000000
      py      :    -0.000000
      dz2     :     0.000000  d :     0.000000
      dxz     :     0.000000
      dyz     :    -0.000000
      dx2y2   :     0.000000
      dxy     :     0.000000
 35 C s       :    -0.000000  s :    -0.000000
      pz      :    -0.000000  p :    -0.000000
      px      :    -0.000000
      py      :    -0.000000
      dz2     :     0.000000  d :     0.000000
      dxz     :     0.000000
      dyz     :     0.000000
      dx2y2   :     0.000000
      dxy     :     0.000000
 36 C s       :     0.000000  s :     0.000000
      pz      :     0.000000  p :     0.000000
      px      :     0.000000
      py      :     0.000000
      dz2     :     0.000000  d :     0.000000
      dxz     :     0.000000
      dyz     :     0.000000
      dx2y2   :     0.000000
      dxy     :     0.000000
 37 C s       :    -0.000000  s :    -0.000000
      pz      :     0.000000  p :    -0.000000
      px      :    -0.000000
      py      :    -0.000000
      dz2     :    -0.000000  d :    -0.000000
      dxz     :    -0.000000
      dyz     :     0.000000
      dx2y2   :    -0.000000
      dxy     :     0.000000
 38 C s       :     0.000000  s :     0.000000
      pz      :     0.000000  p :     0.000000
      px      :     0.000000
      py      :     0.000000
      dz2     :     0.000000  d :     0.000000
      dxz     :    -0.000000
      dyz     :    -0.000000
      dx2y2   :     0.000000
      dxy     :     0.000000
 39 C s       :    -0.000000  s :    -0.000000
      pz      :    -0.000000  p :    -0.000000
      px      :    -0.000000
      py      :     0.000000
      dz2     :    -0.000000  d :     0.000000
      dxz     :     0.000000
      dyz     :     0.000000
      dx2y2   :     0.000000
      dxy     :    -0.000000
 40 C s       :     0.000000  s :     0.000000
      pz      :    -0.000000  p :    -0.000000
      px      :    -0.000000
      py      :    -0.000000
      dz2     :     0.000000  d :    -0.000000
      dxz     :     0.000000
      dyz     :     0.000000
      dx2y2   :    -0.000000
      dxy     :    -0.000000
 41 C s       :     0.000000  s :     0.000000
      pz      :    -0.000000  p :    -0.000000
      px      :     0.000000
      py      :    -0.000000
      dz2     :    -0.000000  d :     0.000000
      dxz     :     0.000000
      dyz     :    -0.000000
      dx2y2   :     0.000000
      dxy     :     0.000000
 42 C s       :    -0.000000  s :    -0.000000
      pz      :     0.000000  p :    -0.000000
      px      :    -0.000000
      py      :    -0.000000
      dz2     :    -0.000000  d :    -0.000000
      dxz     :     0.000000
      dyz     :    -0.000000
      dx2y2   :    -0.000000
      dxy     :     0.000000
 43 C s       :     0.000000  s :     0.000000
      pz      :    -0.000000  p :     0.000000
      px      :     0.000000
      py      :    -0.000000
      dz2     :    -0.000000  d :    -0.000000
      dxz     :    -0.000000
      dyz     :     0.000000
      dx2y2   :    -0.000000
      dxy     :    -0.000000
 44 C s       :     0.000000  s :     0.000000
      pz      :    -0.000000  p :     0.000000
      px      :    -0.000000
      py      :     0.000000
      dz2     :     0.000000  d :    -0.000000
      dxz     :    -0.000000
      dyz     :    -0.000000
      dx2y2   :    -0.000000
      dxy     :    -0.000000
 45 C s       :     0.000000  s :     0.000000
      pz      :    -0.000000  p :    -0.000000
      px      :    -0.000000
      py      :    -0.000000
      dz2     :    -0.000000  d :     0.000000
      dxz     :     0.000000
      dyz     :     0.000000
      dx2y2   :    -0.000000
      dxy     :     0.000000
 46 C s       :     0.000000  s :     0.000000
      pz      :    -0.000000  p :     0.000000
      px      :     0.000000
      py      :     0.000000
      dz2     :    -0.000000  d :    -0.000000
      dxz     :    -0.000000
      dyz     :    -0.000000
      dx2y2   :    -0.000000
      dxy     :     0.000000
 47 C s       :     0.000000  s :     0.000000
      pz      :    -0.000000  p :    -0.000000
      px      :    -0.000000
      py      :    -0.000000
      dz2     :    -0.000000  d :    -0.000000
      dxz     :    -0.000000
      dyz     :    -0.000000
      dx2y2   :     0.000000
      dxy     :    -0.000000
 48 C s       :     0.000000  s :     0.000000
      pz      :     0.000000  p :     0.000000
      px      :     0.000000
      py      :     0.000000
      dz2     :     0.000000  d :     0.000000
      dxz     :    -0.000000
      dyz     :    -0.000000
      dx2y2   :     0.000000
      dxy     :    -0.000000
 49 C s       :     0.000000  s :     0.000000
      pz      :    -0.000000  p :    -0.000000
      px      :    -0.000000
      py      :     0.000000
      dz2     :     0.000000  d :    -0.000000
      dxz     :    -0.000000
      dyz     :    -0.000000
      dx2y2   :    -0.000000
      dxy     :    -0.000000
 50 C s       :     0.000000  s :     0.000000
      pz      :    -0.000000  p :     0.000000
      px      :     0.000000
      py      :     0.000000
      dz2     :     0.000000  d :    -0.000000
      dxz     :    -0.000000
      dyz     :     0.000000
      dx2y2   :     0.000000
      dxy     :     0.000000
 51 C s       :    -0.016026  s :    -0.016026
      pz      :    -0.032773  p :    -0.082867
      px      :    -0.023447
      py      :    -0.026647
      dz2     :     0.000163  d :     0.002854
      dxz     :     0.000830
      dyz     :     0.000593
      dx2y2   :     0.001124
      dxy     :     0.000143
 52 C s       :     0.030744  s :     0.030744
      pz      :     0.143615  p :     0.289372
      px      :     0.062184
      py      :     0.083572
      dz2     :     0.000277  d :    -0.000233
      dxz     :    -0.000064
      dyz     :    -0.000412
      dx2y2   :    -0.000033
      dxy     :    -0.000001
 53 O s       :     0.001948  s :     0.001948
      pz      :     0.043120  p :     0.082531
      px      :     0.014918
      py      :     0.024493
      dz2     :    -0.000167  d :     0.000360
      dxz     :     0.000213
      dyz     :     0.000121
      dx2y2   :     0.000244
      dxy     :    -0.000051
 54 O s       :     0.008722  s :     0.008722
      pz      :     0.170643  p :     0.328392
      px      :     0.073600
      py      :     0.084149
      dz2     :    -0.000603  d :    -0.001213
      dxz     :    -0.000120
      dyz     :    -0.000058
      dx2y2   :    -0.000165
      dxy     :    -0.000267
 55 H s       :    -0.000587  s :    -0.000587
 56 H s       :    -0.002543  s :    -0.002543
 57 H s       :    -0.002385  s :    -0.002385
 58 H s       :     0.009175  s :     0.009175
 59 H s       :    -0.000421  s :    -0.000421
 60 H s       :     0.009326  s :     0.009326
 61 H s       :     0.002927  s :     0.002927
 62 H s       :     0.002543  s :     0.002543
 63 H s       :    -0.000014  s :    -0.000014
 64 H s       :    -0.000010  s :    -0.000010
 65 H s       :    -0.000023  s :    -0.000023
 66 H s       :     0.000435  s :     0.000435
 67 H s       :    -0.000635  s :    -0.000635
 68 H s       :     0.000035  s :     0.000035
 69 H s       :     0.000002  s :     0.000002
 70 H s       :     0.000069  s :     0.000069
 71 H s       :     0.000005  s :     0.000005
 72 H s       :    -0.000001  s :    -0.000001
 73 H s       :     0.000000  s :     0.000000
 74 H s       :     0.000006  s :     0.000006
 75 H s       :     0.000002  s :     0.000002
 76 H s       :    -0.000000  s :    -0.000000
 77 H s       :    -0.000000  s :    -0.000000
 78 H s       :     0.000001  s :     0.000001
 79 H s       :     0.000000  s :     0.000000
 80 H s       :    -0.000000  s :    -0.000000
 81 H s       :    -0.000000  s :    -0.000000
 82 H s       :     0.000000  s :     0.000000
 83 H s       :     0.000000  s :     0.000000
 84 H s       :     0.000000  s :     0.000000
 85 H s       :    -0.000000  s :    -0.000000
 86 H s       :     0.000000  s :     0.000000
 87 H s       :     0.000000  s :     0.000000
 88 H s       :     0.000000  s :     0.000000
 89 H s       :     0.000000  s :     0.000000
 90 H s       :     0.000000  s :     0.000000
 91 H s       :     0.000000  s :     0.000000
 92 H s       :     0.000000  s :     0.000000
 93 H s       :    -0.000000  s :    -0.000000
 94 H s       :     0.000000  s :     0.000000
 95 H s       :     0.000000  s :     0.000000
 96 H s       :     0.000000  s :     0.000000
 97 H s       :    -0.000000  s :    -0.000000
 98 H s       :     0.000000  s :     0.000000
 99 H s       :     0.000000  s :     0.000000
100 H s       :    -0.000000  s :    -0.000000
101 H s       :    -0.000000  s :    -0.000000
102 H s       :     0.000000  s :     0.000000
103 H s       :     0.000000  s :     0.000000
104 H s       :     0.000000  s :     0.000000
105 H s       :    -0.000000  s :    -0.000000
106 H s       :     0.000000  s :     0.000000
107 H s       :     0.000000  s :     0.000000
108 H s       :     0.000000  s :     0.000000
109 H s       :    -0.000000  s :    -0.000000
110 H s       :     0.000000  s :     0.000000
111 H s       :     0.000000  s :     0.000000
112 H s       :     0.000000  s :     0.000000
113 H s       :     0.000000  s :     0.000000
114 H s       :     0.000000  s :     0.000000
115 H s       :     0.000000  s :     0.000000
116 H s       :    -0.000000  s :    -0.000000
117 H s       :    -0.000000  s :    -0.000000
118 H s       :    -0.000000  s :    -0.000000
119 H s       :    -0.000000  s :    -0.000000
120 H s       :    -0.000000  s :    -0.000000
121 H s       :     0.000000  s :     0.000000
122 H s       :    -0.000000  s :    -0.000000
123 H s       :    -0.000000  s :    -0.000000
124 H s       :    -0.000000  s :    -0.000000
125 H s       :    -0.000000  s :    -0.000000
126 H s       :    -0.000000  s :    -0.000000
127 H s       :    -0.000000  s :    -0.000000
128 H s       :    -0.000000  s :    -0.000000
129 H s       :    -0.000000  s :    -0.000000
130 H s       :    -0.000000  s :    -0.000000
131 H s       :    -0.000000  s :    -0.000000
132 H s       :    -0.000000  s :    -0.000000
133 H s       :    -0.000000  s :    -0.000000
134 C s       :     0.001160  s :     0.001160
      pz      :     0.001824  p :     0.004205
      px      :     0.000928
      py      :     0.001454
      dz2     :    -0.000272  d :    -0.000395
      dxz     :    -0.000004
      dyz     :     0.000003
      dx2y2   :     0.000002
      dxy     :    -0.000123
135 H s       :    -0.000504  s :    -0.000504
136 H s       :    -0.002330  s :    -0.002330
137 H s       :    -0.002038  s :    -0.002038
138 H s       :    -0.003088  s :    -0.003088


                     *******************************
                     * LOEWDIN POPULATION ANALYSIS *
                     *******************************

-------------------------------------------
LOEWDIN ATOMIC CHARGES AND SPIN POPULATIONS
-------------------------------------------
   0 C :   -0.377323    0.001813
   1 C :   -0.059591   -0.054474
   2 C :   -0.024764    0.195821
   3 C :   -0.370968   -0.005772
   4 C :    0.055246    0.043303
   5 C :   -0.023805    0.169237
   6 C :   -0.234273   -0.004161
   7 C :   -0.162689    0.006684
   8 C :   -0.032249    0.003637
   9 C :   -0.364340    0.000366
  10 C :   -0.233007    0.000001
  11 C :   -0.230138    0.000443
  12 C :   -0.166878   -0.000002
  13 C :   -0.037022    0.000060
  14 C :   -0.370705    0.000004
  15 C :   -0.224108    0.000003
  16 C :   -0.231206    0.000004
  17 C :   -0.166765   -0.000000
  18 C :   -0.037340    0.000001
  19 C :   -0.370367    0.000000
  20 C :   -0.223969   -0.000000
  21 C :   -0.231422    0.000000
  22 C :   -0.167620   -0.000000
  23 C :   -0.036589    0.000000
  24 C :   -0.371103    0.000000
  25 C :   -0.223647   -0.000000
  26 C :   -0.231452    0.000000
  27 C :   -0.167377   -0.000000
  28 C :   -0.036569    0.000000
  29 C :   -0.370672    0.000000
  30 C :   -0.223949   -0.000000
  31 C :   -0.231273    0.000000
  32 C :   -0.167334   -0.000000
  33 C :   -0.036677    0.000000
  34 C :   -0.370751    0.000000
  35 C :   -0.223788   -0.000000
  36 C :   -0.231458    0.000000
  37 C :   -0.167839    0.000000
  38 C :   -0.036107    0.000000
  39 C :   -0.370078   -0.000000
  40 C :   -0.223505   -0.000000
  41 C :   -0.232049   -0.000000
  42 C :   -0.169385   -0.000000
  43 C :   -0.033367   -0.000000
  44 C :   -0.224798    0.000000
  45 C :   -0.231314    0.000000
  46 C :   -0.166821    0.000000
  47 C :   -0.039620    0.000000
  48 C :   -0.367214    0.000000
  49 C :   -0.362038    0.000000
  50 C :   -0.371793    0.000000
  51 C :   -0.044353   -0.047839
  52 C :    0.095726    0.258258
  53 O :   -0.282712    0.095851
  54 O :   -0.299525    0.325145
  55 H :    0.152871   -0.000437
  56 H :    0.147886   -0.002227
  57 H :    0.147345   -0.002094
  58 H :    0.143617    0.008369
  59 H :    0.141658   -0.000116
  60 H :    0.143581    0.008485
  61 H :    0.138270    0.002563
  62 H :    0.142696    0.002002
  63 H :    0.124888   -0.000176
  64 H :    0.129745    0.000006
  65 H :    0.132347   -0.000002
  66 H :    0.132425    0.000343
  67 H :    0.132026   -0.000210
  68 H :    0.124558    0.000033
  69 H :    0.127048    0.000016
  70 H :    0.127348    0.000032
  71 H :    0.124428    0.000001
  72 H :    0.131198    0.000001
  73 H :    0.134661    0.000000
  74 H :    0.134480    0.000004
  75 H :    0.128729    0.000002
  76 H :    0.122950   -0.000000
  77 H :    0.126615   -0.000000
  78 H :    0.126785    0.000001
  79 H :    0.124440    0.000000
  80 H :    0.131287    0.000000
  81 H :    0.134339   -0.000000
  82 H :    0.134588    0.000000
  83 H :    0.128684    0.000000
  84 H :    0.122900    0.000000
  85 H :    0.126577   -0.000000
  86 H :    0.126906    0.000000
  87 H :    0.124501    0.000000
  88 H :    0.131213    0.000000
  89 H :    0.135154    0.000000
  90 H :    0.134508    0.000000
  91 H :    0.128373    0.000000
  92 H :    0.122835    0.000000
  93 H :    0.126004   -0.000000
  94 H :    0.127121    0.000000
  95 H :    0.124563    0.000000
  96 H :    0.131280    0.000000
  97 H :    0.134855   -0.000000
  98 H :    0.134504    0.000000
  99 H :    0.128688    0.000000
 100 H :    0.122936   -0.000000
 101 H :    0.126631   -0.000000
 102 H :    0.126902    0.000000
 103 H :    0.124451    0.000000
 104 H :    0.131213    0.000000
 105 H :    0.134800   -0.000000
 106 H :    0.134442    0.000000
 107 H :    0.128411    0.000000
 108 H :    0.122852    0.000000
 109 H :    0.126220   -0.000000
 110 H :    0.126978    0.000000
 111 H :    0.124399    0.000000
 112 H :    0.131051    0.000000
 113 H :    0.135270    0.000000
 114 H :    0.134187    0.000000
 115 H :    0.127956    0.000000
 116 H :    0.122936   -0.000000
 117 H :    0.126423   -0.000000
 118 H :    0.126893   -0.000000
 119 H :    0.124198    0.000000
 120 H :    0.123097   -0.000000
 121 H :    0.127872   -0.000000
 122 H :    0.129970   -0.000000
 123 H :    0.126189   -0.000000
 124 H :    0.123402   -0.000000
 125 H :    0.132322   -0.000000
 126 H :    0.133898   -0.000000
 127 H :    0.134465   -0.000000
 128 H :    0.130650   -0.000000
 129 H :    0.131250    0.000000
 130 H :    0.131208    0.000000
 131 H :    0.130795    0.000000
 132 H :    0.134196   -0.000000
 133 H :    0.136460   -0.000000
 134 C :   -0.362573    0.001582
 135 H :    0.140222   -0.000375
 136 H :    0.143402   -0.002072
 137 H :    0.144203   -0.001826
 138 H :    0.353081   -0.002288

----------------------------------------------------
LOEWDIN REDUCED ORBITAL CHARGES AND SPIN POPULATIONS
----------------------------------------------------
CHARGE
  0 C s       :     2.967311  s :     2.967311
      pz      :     1.143582  p :     3.343383
      px      :     1.092645
      py      :     1.107157
      dz2     :     0.012411  d :     0.066629
      dxz     :     0.006903
      dyz     :     0.017484
      dx2y2   :     0.012394
      dxy     :     0.017437
  1 C s       :     2.875044  s :     2.875044
      pz      :     1.024903  p :     3.083600
      px      :     1.042005
      py      :     1.016692
      dz2     :     0.015554  d :     0.100947
      dxz     :     0.017646
      dyz     :     0.019905
      dx2y2   :     0.024587
      dxy     :     0.023255
  2 C s       :     2.895867  s :     2.895867
      pz      :     0.992127  p :     3.032366
      px      :     1.029306
      py      :     1.010934
      dz2     :     0.016137  d :     0.096531
      dxz     :     0.019041
      dyz     :     0.015239
      dx2y2   :     0.020801
      dxy     :     0.025313
  3 C s       :     2.965003  s :     2.965003
      pz      :     1.105118  p :     3.338887
      px      :     1.146766
      py      :     1.087003
      dz2     :     0.006123  d :     0.067078
      dxz     :     0.019358
      dyz     :     0.017966
      dx2y2   :     0.020123
      dxy     :     0.003508
  4 C s       :     2.865228  s :     2.865228
      pz      :     0.932490  p :     2.877838
      px      :     0.960258
      py      :     0.985090
      dz2     :     0.034215  d :     0.201688
      dxz     :     0.040312
      dyz     :     0.032015
      dx2y2   :     0.041481
      dxy     :     0.053666
  5 C s       :     2.898195  s :     2.898195
      pz      :     0.998390  p :     3.030062
      px      :     1.019835
      py      :     1.011836
      dz2     :     0.014106  d :     0.095548
      dxz     :     0.018734
      dyz     :     0.017449
      dx2y2   :     0.023406
      dxy     :     0.021853
  6 C s       :     2.920013  s :     2.920013
      pz      :     1.103192  p :     3.228436
      px      :     1.051743
      py      :     1.073501
      dz2     :     0.020006  d :     0.085823
      dxz     :     0.021970
      dyz     :     0.006483
      dx2y2   :     0.014692
      dxy     :     0.022672
  7 C s       :     2.932666  s :     2.932666
      pz      :     1.045710  p :     3.147512
      px      :     1.062684
      py      :     1.039119
      dz2     :     0.020714  d :     0.082511
      dxz     :     0.031533
      dyz     :     0.003393
      dx2y2   :     0.013106
      dxy     :     0.013765
  8 C s       :     2.894066  s :     2.894066
      pz      :     1.018080  p :     3.039619
      px      :     1.068220
      py      :     0.953319
      dz2     :     0.023694  d :     0.098563
      dxz     :     0.035972
      dyz     :     0.008411
      dx2y2   :     0.014155
      dxy     :     0.016331
  9 C s       :     2.972971  s :     2.972971
      pz      :     1.083368  p :     3.323141
      px      :     1.113203
      py      :     1.126570
      dz2     :     0.018857  d :     0.068228
      dxz     :     0.018348
      dyz     :     0.004542
      dx2y2   :     0.008211
      dxy     :     0.018269
 10 C s       :     2.937484  s :     2.937484
      pz      :     1.067144  p :     3.213054
      px      :     1.089168
      py      :     1.056743
      dz2     :     0.017565  d :     0.082469
      dxz     :     0.019134
      dyz     :     0.015106
      dx2y2   :     0.009325
      dxy     :     0.021338
 11 C s       :     2.932445  s :     2.932445
      pz      :     1.083237  p :     3.211901
      px      :     1.082515
      py      :     1.046149
      dz2     :     0.019540  d :     0.085792
      dxz     :     0.016425
      dyz     :     0.012770
      dx2y2   :     0.013372
      dxy     :     0.023685
 12 C s       :     2.931428  s :     2.931428
      pz      :     1.052709  p :     3.152819
      px      :     1.070852
      py      :     1.029259
      dz2     :     0.016526  d :     0.082631
      dxz     :     0.026663
      dyz     :     0.007024
      dx2y2   :     0.015098
      dxy     :     0.017320
 13 C s       :     2.894344  s :     2.894344
      pz      :     1.006109  p :     3.044089
      px      :     1.064076
      py      :     0.973903
      dz2     :     0.019063  d :     0.098589
      dxz     :     0.032817
      dyz     :     0.011593
      dx2y2   :     0.016281
      dxy     :     0.018835
 14 C s       :     2.969824  s :     2.969824
      pz      :     1.088430  p :     3.332969
      px      :     1.115772
      py      :     1.128767
      dz2     :     0.011474  d :     0.067912
      dxz     :     0.015978
      dyz     :     0.017399
      dx2y2   :     0.007204
      dxy     :     0.015857
 15 C s       :     2.939972  s :     2.939972
      pz      :     1.052599  p :     3.201095
      px      :     1.083006
      py      :     1.065490
      dz2     :     0.011293  d :     0.083040
      dxz     :     0.021311
      dyz     :     0.022467
      dx2y2   :     0.005186
      dxy     :     0.022783
 16 C s       :     2.933585  s :     2.933585
      pz      :     1.063495  p :     3.211835
      px      :     1.079661
      py      :     1.068680
      dz2     :     0.008662  d :     0.085786
      dxz     :     0.020322
      dyz     :     0.023853
      dx2y2   :     0.009515
      dxy     :     0.023434
 17 C s       :     2.931424  s :     2.931424
      pz      :     1.035780  p :     3.152660
      px      :     1.072432
      py      :     1.044449
      dz2     :     0.005974  d :     0.082680
      dxz     :     0.017900
      dyz     :     0.010014
      dx2y2   :     0.021142
      dxy     :     0.027650
 18 C s       :     2.894321  s :     2.894321
      pz      :     0.975969  p :     3.044451
      px      :     1.067790
      py      :     1.000692
      dz2     :     0.009875  d :     0.098567
      dxz     :     0.022527
      dyz     :     0.011030
      dx2y2   :     0.025041
      dxy     :     0.030094
 19 C s       :     2.969726  s :     2.969726
      pz      :     1.110481  p :     3.332727
      px      :     1.113195
      py      :     1.109051
      dz2     :     0.008891  d :     0.067914
      dxz     :     0.016843
      dyz     :     0.016299
      dx2y2   :     0.008316
      dxy     :     0.017565
 20 C s       :     2.940123  s :     2.940123
      pz      :     1.049174  p :     3.200770
      px      :     1.085802
      py      :     1.065794
      dz2     :     0.018685  d :     0.083076
      dxz     :     0.021193
      dyz     :     0.011850
      dx2y2   :     0.010018
      dxy     :     0.021330
 21 C s       :     2.933726  s :     2.933726
      pz      :     1.045855  p :     3.211963
      px      :     1.079794
      py      :     1.086314
      dz2     :     0.017514  d :     0.085732
      dxz     :     0.022355
      dyz     :     0.012622
      dx2y2   :     0.014307
      dxy     :     0.018935
 22 C s       :     2.931639  s :     2.931639
      pz      :     1.027102  p :     3.153342
      px      :     1.069644
      py      :     1.056595
      dz2     :     0.006902  d :     0.082640
      dxz     :     0.013212
      dyz     :     0.004500
      dx2y2   :     0.027476
      dxy     :     0.030550
 23 C s       :     2.894268  s :     2.894268
      pz      :     0.962920  p :     3.043738
      px      :     1.064452
      py      :     1.016365
      dz2     :     0.007771  d :     0.098583
      dxz     :     0.015687
      dyz     :     0.009007
      dx2y2   :     0.029999
      dxy     :     0.036119
 24 C s       :     2.969628  s :     2.969628
      pz      :     1.127917  p :     3.333631
      px      :     1.117881
      py      :     1.087833
      dz2     :     0.016583  d :     0.067843
      dxz     :     0.014930
      dyz     :     0.005308
      dx2y2   :     0.013429
      dxy     :     0.017592
 25 C s       :     2.940207  s :     2.940207
      pz      :     1.059863  p :     3.200265
      px      :     1.079235
      py      :     1.061167
      dz2     :     0.013313  d :     0.083175
      dxz     :     0.023711
      dyz     :     0.013664
      dx2y2   :     0.010265
      dxy     :     0.022222
 26 C s       :     2.934038  s :     2.934038
      pz      :     1.055662  p :     3.211773
      px      :     1.075049
      py      :     1.081062
      dz2     :     0.015009  d :     0.085642
      dxz     :     0.026493
      dyz     :     0.012882
      dx2y2   :     0.012193
      dxy     :     0.019063
 27 C s       :     2.931714  s :     2.931714
      pz      :     1.032881  p :     3.153069
      px      :     1.071992
      py      :     1.048196
      dz2     :     0.006018  d :     0.082594
      dxz     :     0.018421
      dyz     :     0.007675
      dx2y2   :     0.023180
      dxy     :     0.027300
 28 C s       :     2.894467  s :     2.894467
      pz      :     0.971411  p :     3.043534
      px      :     1.071516
      py      :     1.000607
      dz2     :     0.007898  d :     0.098567
      dxz     :     0.021205
      dyz     :     0.010472
      dx2y2   :     0.026069
      dxy     :     0.032922
 29 C s       :     2.969758  s :     2.969758
      pz      :     1.124485  p :     3.333030
      px      :     1.114321
      py      :     1.094224
      dz2     :     0.004056  d :     0.067883
      dxz     :     0.020259
      dyz     :     0.017728
      dx2y2   :     0.007579
      dxy     :     0.018261
 30 C s       :     2.940045  s :     2.940045
      pz      :     1.067449  p :     3.200828
      px      :     1.086046
      py      :     1.047332
      dz2     :     0.010132  d :     0.083076
      dxz     :     0.019173
      dyz     :     0.021037
      dx2y2   :     0.012910
      dxy     :     0.019825
 31 C s       :     2.933647  s :     2.933647
      pz      :     1.063949  p :     3.211880
      px      :     1.088077
      py      :     1.059854
      dz2     :     0.013408  d :     0.085746
      dxz     :     0.019793
      dyz     :     0.023602
      dx2y2   :     0.010631
      dxy     :     0.018311
 32 C s       :     2.931533  s :     2.931533
      pz      :     1.043938  p :     3.153156
      px      :     1.072814
      py      :     1.036404
      dz2     :     0.013891  d :     0.082645
      dxz     :     0.028792
      dyz     :     0.010951
      dx2y2   :     0.013341
      dxy     :     0.015671
 33 C s       :     2.894309  s :     2.894309
      pz      :     1.007314  p :     3.043789
      px      :     1.060695
      py      :     0.975779
      dz2     :     0.019759  d :     0.098580
      dxz     :     0.029593
      dyz     :     0.011789
      dx2y2   :     0.017066
      dxy     :     0.020372
 34 C s       :     2.969696  s :     2.969696
      pz      :     1.110782  p :     3.333181
      px      :     1.111846
      py      :     1.110554
      dz2     :     0.013008  d :     0.067874
      dxz     :     0.014353
      dyz     :     0.014032
      dx2y2   :     0.011721
      dxy     :     0.014760
 35 C s       :     2.940156  s :     2.940156
      pz      :     1.060390  p :     3.200492
      px      :     1.085430
      py      :     1.054672
      dz2     :     0.016698  d :     0.083140
      dxz     :     0.022705
      dyz     :     0.011861
      dx2y2   :     0.010499
      dxy     :     0.021377
 36 C s       :     2.933891  s :     2.933891
      pz      :     1.091323  p :     3.211885
      px      :     1.070802
      py      :     1.049760
      dz2     :     0.020927  d :     0.085682
      dxz     :     0.018100
      dyz     :     0.009353
      dx2y2   :     0.011983
      dxy     :     0.025318
 37 C s       :     2.931792  s :     2.931792
      pz      :     1.060550  p :     3.153427
      px      :     1.067038
      py      :     1.025839
      dz2     :     0.023215  d :     0.082620
      dxz     :     0.029019
      dyz     :     0.002325
      dx2y2   :     0.014090
      dxy     :     0.013971
 38 C s       :     2.894222  s :     2.894222
      pz      :     1.018023  p :     3.043259
      px      :     1.068727
      py      :     0.956510
      dz2     :     0.023880  d :     0.098625
      dxz     :     0.037627
      dyz     :     0.007928
      dx2y2   :     0.013302
      dxy     :     0.015889
 39 C s       :     2.969686  s :     2.969686
      pz      :     1.080925  p :     3.332527
      px      :     1.120851
      py      :     1.130751
      dz2     :     0.018754  d :     0.067865
      dxz     :     0.018553
      dyz     :     0.006403
      dx2y2   :     0.005947
      dxy     :     0.018207
 40 C s       :     2.940000  s :     2.940000
      pz      :     1.066265  p :     3.200259
      px      :     1.076113
      py      :     1.057881
      dz2     :     0.012693  d :     0.083246
      dxz     :     0.021724
      dyz     :     0.018127
      dx2y2   :     0.008783
      dxy     :     0.021919
 41 C s       :     2.934173  s :     2.934173
      pz      :     1.076519  p :     3.212317
      px      :     1.085184
      py      :     1.050614
      dz2     :     0.012446  d :     0.085559
      dxz     :     0.021709
      dyz     :     0.017802
      dx2y2   :     0.011311
      dxy     :     0.022291
 42 C s       :     2.932563  s :     2.932563
      pz      :     1.044774  p :     3.154218
      px      :     1.076612
      py      :     1.032832
      dz2     :     0.009802  d :     0.082604
      dxz     :     0.026524
      dyz     :     0.008961
      dx2y2   :     0.015997
      dxy     :     0.021320
 43 C s       :     2.893805  s :     2.893805
      pz      :     0.991746  p :     3.040791
      px      :     1.071083
      py      :     0.977962
      dz2     :     0.013606  d :     0.098770
      dxz     :     0.028482
      dyz     :     0.011480
      dx2y2   :     0.020648
      dxy     :     0.024555
 44 C s       :     2.938813  s :     2.938813
      pz      :     1.067877  p :     3.202482
      px      :     1.095337
      py      :     1.039268
      dz2     :     0.011850  d :     0.083503
      dxz     :     0.021612
      dyz     :     0.017250
      dx2y2   :     0.018540
      dxy     :     0.014250
 45 C s       :     2.934374  s :     2.934374
      pz      :     1.079553  p :     3.211490
      px      :     1.087644
      py      :     1.044293
      dz2     :     0.012416  d :     0.085450
      dxz     :     0.018877
      dyz     :     0.020689
      dx2y2   :     0.018733
      dxy     :     0.014735
 46 C s       :     2.933531  s :     2.933531
      pz      :     1.061757  p :     3.150348
      px      :     1.050564
      py      :     1.038028
      dz2     :     0.022305  d :     0.082942
      dxz     :     0.025999
      dyz     :     0.013844
      dx2y2   :     0.010027
      dxy     :     0.010767
 47 C s       :     2.890978  s :     2.890978
      pz      :     1.050598  p :     3.048724
      px      :     1.013095
      py      :     0.985030
      dz2     :     0.023622  d :     0.099918
      dxz     :     0.031651
      dyz     :     0.015568
      dx2y2   :     0.015303
      dxy     :     0.013774
 48 C s       :     2.969537  s :     2.969537
      pz      :     1.118181  p :     3.330033
      px      :     1.093668
      py      :     1.118183
      dz2     :     0.013835  d :     0.067644
      dxz     :     0.016652
      dyz     :     0.008564
      dx2y2   :     0.020623
      dxy     :     0.007970
 49 C s       :     2.973071  s :     2.973071
      pz      :     1.110923  p :     3.320940
      px      :     1.080419
      py      :     1.129598
      dz2     :     0.014219  d :     0.068027
      dxz     :     0.015267
      dyz     :     0.011163
      dx2y2   :     0.015774
      dxy     :     0.011605
 50 C s       :     2.969530  s :     2.969530
      pz      :     1.111049  p :     3.334578
      px      :     1.103483
      py      :     1.120045
      dz2     :     0.004421  d :     0.067686
      dxz     :     0.019613
      dyz     :     0.019933
      dx2y2   :     0.003637
      dxy     :     0.020082
 51 C s       :     2.875365  s :     2.875365
      pz      :     1.017935  p :     3.068797
      px      :     1.037864
      py      :     1.012998
      dz2     :     0.017435  d :     0.100191
      dxz     :     0.018719
      dyz     :     0.015580
      dx2y2   :     0.020203
      dxy     :     0.028254
 52 C s       :     2.863379  s :     2.863379
      pz      :     0.932397  p :     2.874075
      px      :     0.910130
      py      :     1.031548
      dz2     :     0.028760  d :     0.166820
      dxz     :     0.040437
      dyz     :     0.022557
      dx2y2   :     0.037847
      dxy     :     0.037219
 53 O s       :     3.511516  s :     3.511516
      pz      :     1.689377  p :     4.717612
      px      :     1.397733
      py      :     1.630502
      dz2     :     0.010414  d :     0.053584
      dxz     :     0.012711
      dyz     :     0.005264
      dx2y2   :     0.007364
      dxy     :     0.017831
 54 O s       :     3.580220  s :     3.580220
      pz      :     1.480143  p :     4.669959
      px      :     1.483866
      py      :     1.705950
      dz2     :     0.008481  d :     0.049346
      dxz     :     0.017066
      dyz     :     0.004217
      dx2y2   :     0.011031
      dxy     :     0.008550
 55 H s       :     0.847129  s :     0.847129
 56 H s       :     0.852114  s :     0.852114
 57 H s       :     0.852655  s :     0.852655
 58 H s       :     0.856383  s :     0.856383
 59 H s       :     0.858342  s :     0.858342
 60 H s       :     0.856419  s :     0.856419
 61 H s       :     0.861730  s :     0.861730
 62 H s       :     0.857304  s :     0.857304
 63 H s       :     0.875112  s :     0.875112
 64 H s       :     0.870255  s :     0.870255
 65 H s       :     0.867653  s :     0.867653
 66 H s       :     0.867575  s :     0.867575
 67 H s       :     0.867974  s :     0.867974
 68 H s       :     0.875442  s :     0.875442
 69 H s       :     0.872952  s :     0.872952
 70 H s       :     0.872652  s :     0.872652
 71 H s       :     0.875572  s :     0.875572
 72 H s       :     0.868802  s :     0.868802
 73 H s       :     0.865339  s :     0.865339
 74 H s       :     0.865520  s :     0.865520
 75 H s       :     0.871271  s :     0.871271
 76 H s       :     0.877050  s :     0.877050
 77 H s       :     0.873385  s :     0.873385
 78 H s       :     0.873215  s :     0.873215
 79 H s       :     0.875560  s :     0.875560
 80 H s       :     0.868713  s :     0.868713
 81 H s       :     0.865661  s :     0.865661
 82 H s       :     0.865412  s :     0.865412
 83 H s       :     0.871316  s :     0.871316
 84 H s       :     0.877100  s :     0.877100
 85 H s       :     0.873423  s :     0.873423
 86 H s       :     0.873094  s :     0.873094
 87 H s       :     0.875499  s :     0.875499
 88 H s       :     0.868787  s :     0.868787
 89 H s       :     0.864846  s :     0.864846
 90 H s       :     0.865492  s :     0.865492
 91 H s       :     0.871627  s :     0.871627
 92 H s       :     0.877165  s :     0.877165
 93 H s       :     0.873996  s :     0.873996
 94 H s       :     0.872879  s :     0.872879
 95 H s       :     0.875437  s :     0.875437
 96 H s       :     0.868720  s :     0.868720
 97 H s       :     0.865145  s :     0.865145
 98 H s       :     0.865496  s :     0.865496
 99 H s       :     0.871312  s :     0.871312
100 H s       :     0.877064  s :     0.877064
101 H s       :     0.873369  s :     0.873369
102 H s       :     0.873098  s :     0.873098
103 H s       :     0.875549  s :     0.875549
104 H s       :     0.868787  s :     0.868787
105 H s       :     0.865200  s :     0.865200
106 H s       :     0.865558  s :     0.865558
107 H s       :     0.871589  s :     0.871589
108 H s       :     0.877148  s :     0.877148
109 H s       :     0.873780  s :     0.873780
110 H s       :     0.873022  s :     0.873022
111 H s       :     0.875601  s :     0.875601
112 H s       :     0.868949  s :     0.868949
113 H s       :     0.864730  s :     0.864730
114 H s       :     0.865813  s :     0.865813
115 H s       :     0.872044  s :     0.872044
116 H s       :     0.877064  s :     0.877064
117 H s       :     0.873577  s :     0.873577
118 H s       :     0.873107  s :     0.873107
119 H s       :     0.875802  s :     0.875802
120 H s       :     0.876903  s :     0.876903
121 H s       :     0.872128  s :     0.872128
122 H s       :     0.870030  s :     0.870030
123 H s       :     0.873811  s :     0.873811
124 H s       :     0.876598  s :     0.876598
125 H s       :     0.867678  s :     0.867678
126 H s       :     0.866102  s :     0.866102
127 H s       :     0.865535  s :     0.865535
128 H s       :     0.869350  s :     0.869350
129 H s       :     0.868750  s :     0.868750
130 H s       :     0.868792  s :     0.868792
131 H s       :     0.869205  s :     0.869205
132 H s       :     0.865804  s :     0.865804
133 H s       :     0.863540  s :     0.863540
134 C s       :     2.964282  s :     2.964282
      pz      :     1.101447  p :     3.330986
      px      :     1.137494
      py      :     1.092045
      dz2     :     0.019325  d :     0.067305
      dxz     :     0.004235
      dyz     :     0.015838
      dx2y2   :     0.006604
      dxy     :     0.021303
135 H s       :     0.859778  s :     0.859778
136 H s       :     0.856598  s :     0.856598
137 H s       :     0.855797  s :     0.855797
138 H s       :     0.646919  s :     0.646919

SPIN
  0 C s       :     0.000331  s :     0.000331
      pz      :     0.000668  p :     0.002572
      px      :     0.001058
      py      :     0.000846
      dz2     :    -0.000092  d :    -0.001090
      dxz     :    -0.000267
      dyz     :    -0.000218
      dx2y2   :    -0.000406
      dxy     :    -0.000107
  1 C s       :    -0.003981  s :    -0.003981
      pz      :    -0.028817  p :    -0.058667
      px      :    -0.012656
      py      :    -0.017194
      dz2     :     0.005218  d :     0.008174
      dxz     :     0.000343
      dyz     :     0.000325
      dx2y2   :     0.000470
      dxy     :     0.001818
  2 C s       :     0.006400  s :     0.006400
      pz      :     0.097714  p :     0.190574
      px      :     0.039447
      py      :     0.053413
      dz2     :    -0.000691  d :    -0.001153
      dxz     :    -0.000065
      dyz     :    -0.000138
      dx2y2   :     0.000208
      dxy     :    -0.000467
  3 C s       :    -0.001638  s :    -0.001638
      pz      :    -0.002763  p :    -0.007562
      px      :    -0.001173
      py      :    -0.003627
      dz2     :     0.001360  d :     0.003428
      dxz     :     0.000414
      dyz     :     0.000483
      dx2y2   :     0.000867
      dxy     :     0.000304
  4 C s       :    -0.002221  s :    -0.002221
      pz      :     0.018591  p :     0.029598
      px      :     0.003794
      py      :     0.007212
      dz2     :     0.007361  d :     0.015927
      dxz     :     0.002322
      dyz     :     0.000985
      dx2y2   :     0.002545
      dxy     :     0.002714
  5 C s       :     0.005518  s :     0.005518
      pz      :     0.082749  p :     0.164823
      px      :     0.035638
      py      :     0.046436
      dz2     :    -0.000029  d :    -0.001103
      dxz     :    -0.000351
      dyz     :    -0.000329
      dx2y2   :    -0.000092
      dxy     :    -0.000303
  6 C s       :    -0.001214  s :    -0.001214
      pz      :    -0.000891  p :    -0.005630
      px      :    -0.002552
      py      :    -0.002187
      dz2     :     0.000118  d :     0.002682
      dxz     :     0.001273
      dyz     :     0.000112
      dx2y2   :     0.001010
      dxy     :     0.000170
  7 C s       :     0.001908  s :     0.001908
      pz      :     0.002980  p :     0.004726
      px      :     0.002688
      py      :    -0.000943
      dz2     :    -0.000007  d :     0.000050
      dxz     :    -0.000014
      dyz     :    -0.000013
      dx2y2   :     0.000010
      dxy     :     0.000073
  8 C s       :     0.000158  s :     0.000158
      pz      :     0.000072  p :     0.003361
      px      :     0.000118
      py      :     0.003171
      dz2     :    -0.000003  d :     0.000118
      dxz     :     0.000117
      dyz     :     0.000009
      dx2y2   :     0.000008
      dxy     :    -0.000014
  9 C s       :     0.000090  s :     0.000090
      pz      :     0.000077  p :     0.000215
      px      :     0.000105
      py      :     0.000033
      dz2     :     0.000014  d :     0.000061
      dxz     :     0.000002
      dyz     :     0.000013
      dx2y2   :     0.000004
      dxy     :     0.000029
 10 C s       :    -0.000031  s :    -0.000031
      pz      :    -0.000121  p :    -0.000043
      px      :     0.000047
      py      :     0.000031
      dz2     :     0.000002  d :     0.000074
      dxz     :     0.000003
      dyz     :     0.000039
      dx2y2   :     0.000009
      dxy     :     0.000020
 11 C s       :     0.000130  s :     0.000130
      pz      :     0.000040  p :     0.000314
      px      :     0.000118
      py      :     0.000157
      dz2     :    -0.000001  d :    -0.000001
      dxz     :    -0.000000
      dyz     :    -0.000001
      dx2y2   :     0.000002
      dxy     :    -0.000001
 12 C s       :    -0.000003  s :    -0.000003
      pz      :     0.000001  p :    -0.000003
      px      :    -0.000005
      py      :     0.000001
      dz2     :     0.000002  d :     0.000004
      dxz     :     0.000000
      dyz     :     0.000000
      dx2y2   :    -0.000000
      dxy     :     0.000003
 13 C s       :     0.000003  s :     0.000003
      pz      :     0.000011  p :     0.000057
      px      :     0.000010
      py      :     0.000036
      dz2     :     0.000000  d :     0.000001
      dxz     :     0.000001
      dyz     :    -0.000000
      dx2y2   :    -0.000000
      dxy     :     0.000001
 14 C s       :     0.000002  s :     0.000002
      pz      :    -0.000001  p :     0.000001
      px      :     0.000002
      py      :     0.000001
      dz2     :     0.000000  d :     0.000001
      dxz     :     0.000000
      dyz     :     0.000000
      dx2y2   :    -0.000000
      dxy     :     0.000000
 15 C s       :     0.000000  s :     0.000000
      pz      :     0.000001  p :     0.000002
      px      :     0.000002
      py      :    -0.000001
      dz2     :     0.000000  d :     0.000001
      dxz     :     0.000000
      dyz     :     0.000000
      dx2y2   :     0.000000
      dxy     :     0.000000
 16 C s       :     0.000001  s :     0.000001
      pz      :     0.000002  p :     0.000004
      px      :     0.000000
      py      :     0.000001
      dz2     :     0.000000  d :     0.000000
      dxz     :     0.000000
      dyz     :     0.000000
      dx2y2   :     0.000000
      dxy     :    -0.000000
 17 C s       :    -0.000000  s :    -0.000000
      pz      :    -0.000000  p :    -0.000000
      px      :    -0.000000
      py      :     0.000000
      dz2     :     0.000000  d :     0.000000
      dxz     :     0.000000
      dyz     :     0.000000
      dx2y2   :     0.000000
      dxy     :     0.000000
 18 C s       :     0.000000  s :     0.000000
      pz      :     0.000000  p :     0.000001
      px      :     0.000000
      py      :     0.000000
      dz2     :    -0.000000  d :     0.000000
      dxz     :    -0.000000
      dyz     :    -0.000000
      dx2y2   :    -0.000000
      dxy     :     0.000000
 19 C s       :     0.000000  s :     0.000000
      pz      :    -0.000000  p :     0.000000
      px      :     0.000000
      py      :     0.000000
      dz2     :     0.000000  d :     0.000000
      dxz     :     0.000000
      dyz     :     0.000000
      dx2y2   :     0.000000
      dxy     :     0.000000
 20 C s       :    -0.000000  s :    -0.000000
      pz      :    -0.000000  p :    -0.000000
      px      :     0.000000
      py      :    -0.000000
      dz2     :     0.000000  d :     0.000000
      dxz     :     0.000000
      dyz     :     0.000000
      dx2y2   :     0.000000
      dxy     :     0.000000
 21 C s       :     0.000000  s :     0.000000
      pz      :     0.000000  p :     0.000000
      px      :     0.000000
      py      :     0.000000
      dz2     :     0.000000  d :     0.000000
      dxz     :    -0.000000
      dyz     :     0.000000
      dx2y2   :     0.000000
      dxy     :     0.000000
 22 C s       :    -0.000000  s :    -0.000000
      pz      :    -0.000000  p :    -0.000000
      px      :    -0.000000
      py      :     0.000000
      dz2     :     0.000000  d :     0.000000
      dxz     :     0.000000
      dyz     :     0.000000
      dx2y2   :    -0.000000
      dxy     :     0.000000
 23 C s       :     0.000000  s :     0.000000
      pz      :     0.000000  p :     0.000000
      px      :     0.000000
      py      :     0.000000
      dz2     :    -0.000000  d :    -0.000000
      dxz     :    -0.000000
      dyz     :    -0.000000
      dx2y2   :    -0.000000
      dxy     :     0.000000
 24 C s       :     0.000000  s :     0.000000
      pz      :     0.000000  p :    -0.000000
      px      :     0.000000
      py      :    -0.000000
      dz2     :     0.000000  d :     0.000000
      dxz     :     0.000000
      dyz     :     0.000000
      dx2y2   :     0.000000
      dxy     :     0.000000
 25 C s       :    -0.000000  s :    -0.000000
      pz      :    -0.000000  p :    -0.000000
      px      :     0.000000
      py      :    -0.000000
      dz2     :     0.000000  d :     0.000000
      dxz     :     0.000000
      dyz     :     0.000000
      dx2y2   :     0.000000
      dxy     :     0.000000
 26 C s       :     0.000000  s :     0.000000
      pz      :     0.000000  p :     0.000000
      px      :     0.000000
      py      :     0.000000
      dz2     :     0.000000  d :     0.000000
      dxz     :    -0.000000
      dyz     :    -0.000000
      dx2y2   :     0.000000
      dxy     :     0.000000
 27 C s       :    -0.000000  s :    -0.000000
      pz      :    -0.000000  p :    -0.000000
      px      :    -0.000000
      py      :    -0.000000
      dz2     :     0.000000  d :     0.000000
      dxz     :     0.000000
      dyz     :     0.000000
      dx2y2   :     0.000000
      dxy     :    -0.000000
 28 C s       :     0.000000  s :     0.000000
      pz      :     0.000000  p :     0.000000
      px      :     0.000000
      py      :     0.000000
      dz2     :    -0.000000  d :     0.000000
      dxz     :     0.000000
      dyz     :    -0.000000
      dx2y2   :    -0.000000
      dxy     :     0.000000
 29 C s       :     0.000000  s :     0.000000
      pz      :     0.000000  p :     0.000000
      px      :     0.000000
      py      :    -0.000000
      dz2     :     0.000000  d :     0.000000
      dxz     :     0.000000
      dyz     :     0.000000
      dx2y2   :    -0.000000
      dxy     :     0.000000
 30 C s       :    -0.000000  s :    -0.000000
      pz      :    -0.000000  p :    -0.000000
      px      :     0.000000
      py      :    -0.000000
      dz2     :     0.000000  d :     0.000000
      dxz     :     0.000000
      dyz     :     0.000000
      dx2y2   :     0.000000
      dxy     :     0.000000
 31 C s       :     0.000000  s :     0.000000
      pz      :     0.000000  p :     0.000000
      px      :     0.000000
      py      :     0.000000
      dz2     :     0.000000  d :     0.000000
      dxz     :    -0.000000
      dyz     :     0.000000
      dx2y2   :    -0.000000
      dxy     :     0.000000
 32 C s       :     0.000000  s :     0.000000
      pz      :     0.000000  p :    -0.000000
      px      :    -0.000000
      py      :    -0.000000
      dz2     :     0.000000  d :     0.000000
      dxz     :     0.000000
      dyz     :     0.000000
      dx2y2   :     0.000000
      dxy     :     0.000000
 33 C s       :     0.000000  s :     0.000000
      pz      :     0.000000  p :     0.000000
      px      :     0.000000
      py      :     0.000000
      dz2     :    -0.000000  d :     0.000000
      dxz     :     0.000000
      dyz     :    -0.000000
      dx2y2   :    -0.000000
      dxy     :    -0.000000
 34 C s       :     0.000000  s :     0.000000
      pz      :     0.000000  p :     0.000000
      px      :     0.000000
      py      :    -0.000000
      dz2     :     0.000000  d :     0.000000
      dxz     :     0.000000
      dyz     :     0.000000
      dx2y2   :     0.000000
      dxy     :     0.000000
 35 C s       :    -0.000000  s :    -0.000000
      pz      :    -0.000000  p :    -0.000000
      px      :     0.000000
      py      :    -0.000000
      dz2     :     0.000000  d :     0.000000
      dxz     :     0.000000
      dyz     :     0.000000
      dx2y2   :     0.000000
      dxy     :     0.000000
 36 C s       :     0.000000  s :     0.000000
      pz      :     0.000000  p :     0.000000
      px      :     0.000000
      py      :     0.000000
      dz2     :     0.000000  d :     0.000000
      dxz     :     0.000000
      dyz     :     0.000000
      dx2y2   :     0.000000
      dxy     :     0.000000
 37 C s       :     0.000000  s :     0.000000
      pz      :     0.000000  p :     0.000000
      px      :     0.000000
      py      :    -0.000000
      dz2     :    -0.000000  d :     0.000000
      dxz     :     0.000000
      dyz     :     0.000000
      dx2y2   :    -0.000000
      dxy     :     0.000000
 38 C s       :     0.000000  s :     0.000000
      pz      :     0.000000  p :     0.000000
      px      :     0.000000
      py      :     0.000000
      dz2     :    -0.000000  d :     0.000000
      dxz     :     0.000000
      dyz     :    -0.000000
      dx2y2   :     0.000000
      dxy     :     0.000000
 39 C s       :    -0.000000  s :    -0.000000
      pz      :    -0.000000  p :    -0.000000
      px      :    -0.000000
      py      :     0.000000
      dz2     :     0.000000  d :     0.000000
      dxz     :     0.000000
      dyz     :     0.000000
      dx2y2   :     0.000000
      dxy     :     0.000000
 40 C s       :     0.000000  s :     0.000000
      pz      :    -0.000000  p :    -0.000000
      px      :    -0.000000
      py      :     0.000000
      dz2     :     0.000000  d :     0.000000
      dxz     :     0.000000
      dyz     :     0.000000
      dx2y2   :    -0.000000
      dxy     :     0.000000
 41 C s       :    -0.000000  s :    -0.000000
      pz      :     0.000000  p :     0.000000
      px      :     0.000000
      py      :     0.000000
      dz2     :     0.000000  d :     0.000000
      dxz     :    -0.000000
      dyz     :     0.000000
      dx2y2   :    -0.000000
      dxy     :     0.000000
 42 C s       :    -0.000000  s :    -0.000000
      pz      :     0.000000  p :     0.000000
      px      :    -0.000000
      py      :     0.000000
      dz2     :     0.000000  d :    -0.000000
      dxz     :    -0.000000
      dyz     :    -0.000000
      dx2y2   :    -0.000000
      dxy     :     0.000000
 43 C s       :    -0.000000  s :    -0.000000
      pz      :    -0.000000  p :     0.000000
      px      :     0.000000
      py      :     0.000000
      dz2     :    -0.000000  d :    -0.000000
      dxz     :    -0.000000
      dyz     :     0.000000
      dx2y2   :    -0.000000
      dxy     :    -0.000000
 44 C s       :     0.000000  s :     0.000000
      pz      :    -0.000000  p :    -0.000000
      px      :    -0.000000
      py      :     0.000000
      dz2     :     0.000000  d :    -0.000000
      dxz     :    -0.000000
      dyz     :    -0.000000
      dx2y2   :    -0.000000
      dxy     :    -0.000000
 45 C s       :     0.000000  s :     0.000000
      pz      :     0.000000  p :    -0.000000
      px      :    -0.000000
      py      :    -0.000000
      dz2     :    -0.000000  d :     0.000000
      dxz     :     0.000000
      dyz     :     0.000000
      dx2y2   :    -0.000000
      dxy     :     0.000000
 46 C s       :     0.000000  s :     0.000000
      pz      :     0.000000  p :     0.000000
      px      :    -0.000000
      py      :     0.000000
      dz2     :    -0.000000  d :    -0.000000
      dxz     :    -0.000000
      dyz     :    -0.000000
      dx2y2   :    -0.000000
      dxy     :    -0.000000
 47 C s       :     0.000000  s :     0.000000
      pz      :    -0.000000  p :    -0.000000
      px      :    -0.000000
      py      :     0.000000
      dz2     :     0.000000  d :     0.000000
      dxz     :    -0.000000
      dyz     :     0.000000
      dx2y2   :     0.000000
      dxy     :    -0.000000
 48 C s       :     0.000000  s :     0.000000
      pz      :     0.000000  p :     0.000000
      px      :    -0.000000
      py      :     0.000000
      dz2     :     0.000000  d :    -0.000000
      dxz     :    -0.000000
      dyz     :    -0.000000
      dx2y2   :     0.000000
      dxy     :    -0.000000
 49 C s       :     0.000000  s :     0.000000
      pz      :    -0.000000  p :    -0.000000
      px      :     0.000000
      py      :     0.000000
      dz2     :    -0.000000  d :    -0.000000
      dxz     :    -0.000000
      dyz     :     0.000000
      dx2y2   :    -0.000000
      dxy     :    -0.000000
 50 C s       :     0.000000  s :     0.000000
      pz      :    -0.000000  p :    -0.000000
      px      :     0.000000
      py      :    -0.000000
      dz2     :     0.000000  d :    -0.000000
      dxz     :    -0.000000
      dyz     :    -0.000000
      dx2y2   :     0.000000
      dxy     :     0.000000
 51 C s       :    -0.003630  s :    -0.003630
      pz      :    -0.023518  p :    -0.051693
      px      :    -0.012844
      py      :    -0.015331
      dz2     :     0.000783  d :     0.007483
      dxz     :     0.001997
      dyz     :     0.001307
      dx2y2   :     0.002648
      dxy     :     0.000748
 52 C s       :     0.009084  s :     0.009084
      pz      :     0.128289  p :     0.249308
      px      :     0.050681
      py      :     0.070338
      dz2     :     0.000743  d :    -0.000134
      dxz     :    -0.000047
      dyz     :    -0.000578
      dx2y2   :    -0.000324
      dxy     :     0.000072
 53 O s       :     0.002119  s :     0.002119
      pz      :     0.046864  p :     0.090149
      px      :     0.017484
      py      :     0.025801
      dz2     :     0.001388  d :     0.003582
      dxz     :     0.000667
      dyz     :     0.000298
      dx2y2   :     0.000595
      dxy     :     0.000634
 54 O s       :     0.004634  s :     0.004634
      pz      :     0.167552  p :     0.321030
      px      :     0.071160
      py      :     0.082318
      dz2     :    -0.000200  d :    -0.000519
      dxz     :    -0.000044
      dyz     :    -0.000023
      dx2y2   :    -0.000115
      dxy     :    -0.000137
 55 H s       :    -0.000437  s :    -0.000437
 56 H s       :    -0.002227  s :    -0.002227
 57 H s       :    -0.002094  s :    -0.002094
 58 H s       :     0.008369  s :     0.008369
 59 H s       :    -0.000116  s :    -0.000116
 60 H s       :     0.008485  s :     0.008485
 61 H s       :     0.002563  s :     0.002563
 62 H s       :     0.002002  s :     0.002002
 63 H s       :    -0.000176  s :    -0.000176
 64 H s       :     0.000006  s :     0.000006
 65 H s       :    -0.000002  s :    -0.000002
 66 H s       :     0.000343  s :     0.000343
 67 H s       :    -0.000210  s :    -0.000210
 68 H s       :     0.000033  s :     0.000033
 69 H s       :     0.000016  s :     0.000016
 70 H s       :     0.000032  s :     0.000032
 71 H s       :     0.000001  s :     0.000001
 72 H s       :     0.000001  s :     0.000001
 73 H s       :     0.000000  s :     0.000000
 74 H s       :     0.000004  s :     0.000004
 75 H s       :     0.000002  s :     0.000002
 76 H s       :    -0.000000  s :    -0.000000
 77 H s       :    -0.000000  s :    -0.000000
 78 H s       :     0.000001  s :     0.000001
 79 H s       :     0.000000  s :     0.000000
 80 H s       :     0.000000  s :     0.000000
 81 H s       :    -0.000000  s :    -0.000000
 82 H s       :     0.000000  s :     0.000000
 83 H s       :     0.000000  s :     0.000000
 84 H s       :     0.000000  s :     0.000000
 85 H s       :    -0.000000  s :    -0.000000
 86 H s       :     0.000000  s :     0.000000
 87 H s       :     0.000000  s :     0.000000
 88 H s       :     0.000000  s :     0.000000
 89 H s       :     0.000000  s :     0.000000
 90 H s       :     0.000000  s :     0.000000
 91 H s       :     0.000000  s :     0.000000
 92 H s       :     0.000000  s :     0.000000
 93 H s       :    -0.000000  s :    -0.000000
 94 H s       :     0.000000  s :     0.000000
 95 H s       :     0.000000  s :     0.000000
 96 H s       :     0.000000  s :     0.000000
 97 H s       :    -0.000000  s :    -0.000000
 98 H s       :     0.000000  s :     0.000000
 99 H s       :     0.000000  s :     0.000000
100 H s       :    -0.000000  s :    -0.000000
101 H s       :    -0.000000  s :    -0.000000
102 H s       :     0.000000  s :     0.000000
103 H s       :     0.000000  s :     0.000000
104 H s       :     0.000000  s :     0.000000
105 H s       :    -0.000000  s :    -0.000000
106 H s       :     0.000000  s :     0.000000
107 H s       :     0.000000  s :     0.000000
108 H s       :     0.000000  s :     0.000000
109 H s       :    -0.000000  s :    -0.000000
110 H s       :     0.000000  s :     0.000000
111 H s       :     0.000000  s :     0.000000
112 H s       :     0.000000  s :     0.000000
113 H s       :     0.000000  s :     0.000000
114 H s       :     0.000000  s :     0.000000
115 H s       :     0.000000  s :     0.000000
116 H s       :    -0.000000  s :    -0.000000
117 H s       :    -0.000000  s :    -0.000000
118 H s       :    -0.000000  s :    -0.000000
119 H s       :     0.000000  s :     0.000000
120 H s       :    -0.000000  s :    -0.000000
121 H s       :    -0.000000  s :    -0.000000
122 H s       :    -0.000000  s :    -0.000000
123 H s       :    -0.000000  s :    -0.000000
124 H s       :    -0.000000  s :    -0.000000
125 H s       :    -0.000000  s :    -0.000000
126 H s       :    -0.000000  s :    -0.000000
127 H s       :    -0.000000  s :    -0.000000
128 H s       :    -0.000000  s :    -0.000000
129 H s       :     0.000000  s :     0.000000
130 H s       :     0.000000  s :     0.000000
131 H s       :     0.000000  s :     0.000000
132 H s       :    -0.000000  s :    -0.000000
133 H s       :    -0.000000  s :    -0.000000
134 C s       :     0.000295  s :     0.000295
      pz      :     0.000899  p :     0.002263
      px      :     0.000448
      py      :     0.000915
      dz2     :    -0.000609  d :    -0.000976
      dxz     :    -0.000033
      dyz     :    -0.000042
      dx2y2   :    -0.000021
      dxy     :    -0.000273
135 H s       :    -0.000375  s :    -0.000375
136 H s       :    -0.002072  s :    -0.002072
137 H s       :    -0.001826  s :    -0.001826
138 H s       :    -0.002288  s :    -0.002288


                      *****************************
                      * MAYER POPULATION ANALYSIS *
                      *****************************

  NA   - Mulliken gross atomic population
  ZA   - Total nuclear charge
  QA   - Mulliken gross atomic charge
  VA   - Mayer's total valence
  BVA  - Mayer's bonded valence
  FA   - Mayer's free valence

  ATOM       NA         ZA         QA         VA         BVA        FA
  0 C      6.5957     6.0000    -0.5957     3.8221     3.8220     0.0000
  1 C      5.8959     6.0000     0.1041     3.7942     3.7892     0.0049
  2 C      5.9576     6.0000     0.0424     3.8881     3.8448     0.0433
  3 C      6.5525     6.0000    -0.5525     3.8290     3.8288     0.0002
  4 C      5.7065     6.0000     0.2935     3.9520     3.9487     0.0033
  5 C      5.9748     6.0000     0.0252     3.8707     3.8379     0.0328
  6 C      6.3944     6.0000    -0.3944     3.8495     3.8494     0.0001
  7 C      6.1838     6.0000    -0.1838     3.9199     3.9199     0.0001
  8 C      5.8186     6.0000     0.1814     3.9290     3.9290     0.0000
  9 C      6.5366     6.0000    -0.5366     3.8502     3.8502     0.0000
 10 C      6.3412     6.0000    -0.3412     3.8466     3.8466     0.0000
 11 C      6.3082     6.0000    -0.3082     3.8770     3.8770     0.0000
 12 C      6.1785     6.0000    -0.1785     3.9202     3.9202     0.0000
 13 C      5.8301     6.0000     0.1699     3.9238     3.9238     0.0000
 14 C      6.5441     6.0000    -0.5441     3.8440     3.8440     0.0000
 15 C      6.3262     6.0000    -0.3262     3.8623     3.8623     0.0000
 16 C      6.3087     6.0000    -0.3087     3.8777     3.8777     0.0000
 17 C      6.1784     6.0000    -0.1784     3.9233     3.9233     0.0000
 18 C      5.8309     6.0000     0.1691     3.9228     3.9228     0.0000
 19 C      6.5419     6.0000    -0.5419     3.8447     3.8447    -0.0000
 20 C      6.3260     6.0000    -0.3260     3.8622     3.8622     0.0000
 21 C      6.3093     6.0000    -0.3093     3.8763     3.8763     0.0000
 22 C      6.1801     6.0000    -0.1801     3.9253     3.9253     0.0000
 23 C      5.8297     6.0000     0.1703     3.9231     3.9231    -0.0000
 24 C      6.5442     6.0000    -0.5442     3.8425     3.8425    -0.0000
 25 C      6.3261     6.0000    -0.3261     3.8637     3.8637     0.0000
 26 C      6.3072     6.0000    -0.3072     3.8769     3.8769    -0.0000
 27 C      6.1798     6.0000    -0.1798     3.9237     3.9237    -0.0000
 28 C      5.8297     6.0000     0.1703     3.9231     3.9231    -0.0000
 29 C      6.5430     6.0000    -0.5430     3.8441     3.8441     0.0000
 30 C      6.3260     6.0000    -0.3260     3.8625     3.8625     0.0000
 31 C      6.3086     6.0000    -0.3086     3.8770     3.8770    -0.0000
 32 C      6.1795     6.0000    -0.1795     3.9245     3.9245     0.0000
 33 C      5.8299     6.0000     0.1701     3.9231     3.9231    -0.0000
 34 C      6.5429     6.0000    -0.5429     3.8435     3.8435    -0.0000
 35 C      6.3261     6.0000    -0.3261     3.8634     3.8634     0.0000
 36 C      6.3078     6.0000    -0.3078     3.8768     3.8768    -0.0000
 37 C      6.1808     6.0000    -0.1808     3.9256     3.9256    -0.0000
 38 C      5.8286     6.0000     0.1714     3.9234     3.9234    -0.0000
 39 C      6.5361     6.0000    -0.5361     3.8460     3.8460    -0.0000
 40 C      6.3262     6.0000    -0.3262     3.8649     3.8649    -0.0000
 41 C      6.3073     6.0000    -0.3073     3.8757     3.8757    -0.0000
 42 C      6.1838     6.0000    -0.1838     3.9304     3.9304     0.0000
 43 C      5.8224     6.0000     0.1776     3.9228     3.9228     0.0000
 44 C      6.3359     6.0000    -0.3359     3.8640     3.8640     0.0000
 45 C      6.2991     6.0000    -0.2991     3.8684     3.8684    -0.0000
 46 C      6.1707     6.0000    -0.1707     3.9536     3.9536     0.0000
 47 C      5.8254     6.0000     0.1746     3.9302     3.9302    -0.0000
 48 C      6.5267     6.0000    -0.5267     3.8450     3.8450     0.0000
 49 C      6.5199     6.0000    -0.5199     3.8500     3.8500    -0.0000
 50 C      6.5348     6.0000    -0.5348     3.8401     3.8401    -0.0000
 51 C      5.9191     6.0000     0.0809     3.8669     3.8630     0.0039
 52 C      5.7562     6.0000     0.2438     3.8458     3.7725     0.0733
 53 O      8.6225     8.0000    -0.6225     1.9405     1.9317     0.0088
 54 O      8.5230     8.0000    -0.5230     2.0136     1.9081     0.1055
 55 H      0.8095     1.0000     0.1905     0.9324     0.9324     0.0000
 56 H      0.8116     1.0000     0.1884     0.9199     0.9199     0.0000
 57 H      0.8126     1.0000     0.1874     0.9205     0.9205     0.0000
 58 H      0.8249     1.0000     0.1751     0.9259     0.9258     0.0001
 59 H      0.8292     1.0000     0.1708     0.9517     0.9517     0.0000
 60 H      0.8252     1.0000     0.1748     0.9259     0.9258     0.0001
 61 H      0.8359     1.0000     0.1641     0.9246     0.9246     0.0000
 62 H      0.8333     1.0000     0.1667     0.9425     0.9425     0.0000
 63 H      0.8733     1.0000     0.1267     0.9409     0.9409     0.0000
 64 H      0.8454     1.0000     0.1546     0.9365     0.9365     0.0000
 65 H      0.8337     1.0000     0.1663     0.9342     0.9342     0.0000
 66 H      0.8425     1.0000     0.1575     0.9285     0.9285     0.0000
 67 H      0.8454     1.0000     0.1546     0.9462     0.9462     0.0000
 68 H      0.8609     1.0000     0.1391     0.9343     0.9343     0.0000
 69 H      0.8527     1.0000     0.1473     0.9289     0.9289     0.0000
 70 H      0.8550     1.0000     0.1450     0.9344     0.9344     0.0000
 71 H      0.8769     1.0000     0.1231     0.9419     0.9419     0.0000
 72 H      0.8398     1.0000     0.1602     0.9360     0.9360     0.0000
 73 H      0.8310     1.0000     0.1690     0.9353     0.9353     0.0000
 74 H      0.8409     1.0000     0.1591     0.9286     0.9286     0.0000
 75 H      0.8555     1.0000     0.1445     0.9320     0.9320     0.0000
 76 H      0.8614     1.0000     0.1386     0.9340     0.9340     0.0000
 77 H      0.8512     1.0000     0.1488     0.9304     0.9304     0.0000
 78 H      0.8555     1.0000     0.1445     0.9341     0.9341     0.0000
 79 H      0.8767     1.0000     0.1233     0.9424     0.9424     0.0000
 80 H      0.8397     1.0000     0.1603     0.9359     0.9359     0.0000
 81 H      0.8331     1.0000     0.1669     0.9354     0.9354    -0.0000
 82 H      0.8408     1.0000     0.1592     0.9285     0.9285     0.0000
 83 H      0.8556     1.0000     0.1444     0.9321     0.9321     0.0000
 84 H      0.8617     1.0000     0.1383     0.9342     0.9342     0.0000
 85 H      0.8509     1.0000     0.1491     0.9305     0.9305    -0.0000
 86 H      0.8553     1.0000     0.1447     0.9341     0.9341     0.0000
 87 H      0.8761     1.0000     0.1239     0.9417     0.9417    -0.0000
 88 H      0.8398     1.0000     0.1602     0.9360     0.9360     0.0000
 89 H      0.8302     1.0000     0.1698     0.9354     0.9354     0.0000
 90 H      0.8411     1.0000     0.1589     0.9288     0.9288     0.0000
 91 H      0.8560     1.0000     0.1440     0.9323     0.9323    -0.0000
 92 H      0.8617     1.0000     0.1383     0.9341     0.9341     0.0000
 93 H      0.8538     1.0000     0.1462     0.9314     0.9314     0.0000
 94 H      0.8551     1.0000     0.1449     0.9337     0.9337    -0.0000
 95 H      0.8759     1.0000     0.1241     0.9411     0.9411     0.0000
 96 H      0.8399     1.0000     0.1601     0.9359     0.9359     0.0000
 97 H      0.8315     1.0000     0.1685     0.9353     0.9353     0.0000
 98 H      0.8410     1.0000     0.1590     0.9286     0.9286     0.0000
 99 H      0.8556     1.0000     0.1444     0.9320     0.9320    -0.0000
100 H      0.8616     1.0000     0.1384     0.9341     0.9341    -0.0000
101 H      0.8511     1.0000     0.1489     0.9303     0.9303    -0.0000
102 H      0.8554     1.0000     0.1446     0.9340     0.9340    -0.0000
103 H      0.8763     1.0000     0.1237     0.9419     0.9419    -0.0000
104 H      0.8399     1.0000     0.1601     0.9360     0.9360     0.0000
105 H      0.8318     1.0000     0.1682     0.9359     0.9359     0.0000
106 H      0.8411     1.0000     0.1589     0.9287     0.9287    -0.0000
107 H      0.8559     1.0000     0.1441     0.9322     0.9322    -0.0000
108 H      0.8617     1.0000     0.1383     0.9340     0.9340    -0.0000
109 H      0.8525     1.0000     0.1475     0.9310     0.9310    -0.0000
110 H      0.8553     1.0000     0.1447     0.9338     0.9338    -0.0000
111 H      0.8763     1.0000     0.1237     0.9416     0.9416    -0.0000
112 H      0.8403     1.0000     0.1597     0.9359     0.9359     0.0000
113 H      0.8377     1.0000     0.1623     0.9370     0.9370     0.0000
114 H      0.8415     1.0000     0.1585     0.9288     0.9288    -0.0000
115 H      0.8565     1.0000     0.1435     0.9324     0.9324    -0.0000
116 H      0.8615     1.0000     0.1385     0.9336     0.9336    -0.0000
117 H      0.8531     1.0000     0.1469     0.9313     0.9313    -0.0000
118 H      0.8550     1.0000     0.1450     0.9334     0.9334     0.0000
119 H      0.8760     1.0000     0.1240     0.9413     0.9413     0.0000
120 H      0.8613     1.0000     0.1387     0.9324     0.9324    -0.0000
121 H      0.8563     1.0000     0.1437     0.9334     0.9334     0.0000
122 H      0.8544     1.0000     0.1456     0.9265     0.9265     0.0000
123 H      0.8540     1.0000     0.1460     0.9391     0.9391    -0.0000
124 H      0.8811     1.0000     0.1189     0.9418     0.9418     0.0000
125 H      0.8375     1.0000     0.1625     0.9368     0.9368     0.0000
126 H      0.8417     1.0000     0.1583     0.9293     0.9293     0.0000
127 H      0.8410     1.0000     0.1590     0.9287     0.9287    -0.0000
128 H      0.8434     1.0000     0.1566     0.9365     0.9365     0.0000
129 H      0.8444     1.0000     0.1556     0.9291     0.9291     0.0000
130 H      0.8442     1.0000     0.1558     0.9293     0.9293     0.0000
131 H      0.8414     1.0000     0.1586     0.9361     0.9361    -0.0000
132 H      0.8423     1.0000     0.1577     0.9297     0.9297    -0.0000
133 H      0.8384     1.0000     0.1616     0.9418     0.9418    -0.0000
134 C      6.5286     6.0000    -0.5286     3.8348     3.8348     0.0000
135 H      0.8284     1.0000     0.1716     0.9331     0.9331     0.0000
136 H      0.8268     1.0000     0.1732     0.9277     0.9277     0.0000
137 H      0.8253     1.0000     0.1747     0.9277     0.9277     0.0000
138 H      0.5348     1.0000     0.4652     0.7651     0.7651     0.0000

  Mayer bond orders larger than 0.100000
B(  0-C ,  1-C ) :   0.9820 B(  0-C , 55-H ) :   0.9261 B(  0-C , 56-H ) :   0.9231 
B(  0-C , 57-H ) :   0.9234 B(  1-C ,  2-C ) :   1.5189 B(  1-C , 52-C ) :   1.2233 
B(  2-C ,  3-C ) :   0.9975 B(  2-C ,  4-C ) :   1.1287 B(  3-C , 58-H ) :   0.9293 
B(  3-C , 59-H ) :   0.9241 B(  3-C , 60-H ) :   0.9296 B(  4-C ,  5-C ) :   1.1169 
B(  4-C , 54-O ) :   1.5865 B(  5-C ,  6-C ) :   0.9681 B(  5-C , 51-C ) :   1.5506 
B(  6-C ,  7-C ) :   0.9883 B(  6-C , 61-H ) :   0.9159 B(  6-C , 62-H ) :   0.9079 
B(  7-C ,  8-C ) :   1.9109 B(  7-C , 63-H ) :   0.9167 B(  8-C ,  9-C ) :   1.0028 
B(  8-C , 10-C ) :   1.0034 B(  9-C , 64-H ) :   0.9450 B(  9-C , 65-H ) :   0.9232 
B(  9-C , 66-H ) :   0.9334 B( 10-C , 11-C ) :   0.9769 B( 10-C , 67-H ) :   0.9122 
B( 10-C , 68-H ) :   0.9341 B( 11-C , 12-C ) :   1.0136 B( 11-C , 69-H ) :   0.9281 
B( 11-C , 70-H ) :   0.9252 B( 12-C , 13-C ) :   1.8988 B( 12-C , 71-H ) :   0.9180 
B( 13-C , 14-C ) :   1.0185 B( 13-C , 15-C ) :   0.9854 B( 14-C , 72-H ) :   0.9354 
B( 14-C , 73-H ) :   0.9219 B( 14-C , 74-H ) :   0.9326 B( 15-C , 16-C ) :   0.9807 
B( 15-C , 75-H ) :   0.9325 B( 15-C , 76-H ) :   0.9348 B( 16-C , 17-C ) :   1.0167 
B( 16-C , 77-H ) :   0.9247 B( 16-C , 78-H ) :   0.9245 B( 17-C , 18-C ) :   1.8966 
B( 17-C , 79-H ) :   0.9173 B( 18-C , 19-C ) :   1.0189 B( 18-C , 20-C ) :   0.9858 
B( 19-C , 80-H ) :   0.9355 B( 19-C , 81-H ) :   0.9235 B( 19-C , 82-H ) :   0.9326 
B( 20-C , 21-C ) :   0.9800 B( 20-C , 83-H ) :   0.9325 B( 20-C , 84-H ) :   0.9343 
B( 21-C , 22-C ) :   1.0164 B( 21-C , 85-H ) :   0.9245 B( 21-C , 86-H ) :   0.9243 
B( 22-C , 23-C ) :   1.8975 B( 22-C , 87-H ) :   0.9172 B( 23-C , 24-C ) :   1.0184 
B( 23-C , 25-C ) :   0.9871 B( 24-C , 88-H ) :   0.9351 B( 24-C , 89-H ) :   0.9209 
B( 24-C , 90-H ) :   0.9327 B( 25-C , 26-C ) :   0.9796 B( 25-C , 91-H ) :   0.9323 
B( 25-C , 92-H ) :   0.9337 B( 26-C , 27-C ) :   1.0161 B( 26-C , 93-H ) :   0.9268 
B( 26-C , 94-H ) :   0.9248 B( 27-C , 28-C ) :   1.8962 B( 27-C , 95-H ) :   0.9182 
B( 28-C , 29-C ) :   1.0189 B( 28-C , 30-C ) :   0.9861 B( 29-C , 96-H ) :   0.9356 
B( 29-C , 97-H ) :   0.9223 B( 29-C , 98-H ) :   0.9327 B( 30-C , 31-C ) :   0.9803 
B( 30-C , 99-H ) :   0.9324 B( 30-C ,100-H ) :   0.9344 B( 31-C , 32-C ) :   1.0164 
B( 31-C ,101-H ) :   0.9248 B( 31-C ,102-H ) :   0.9244 B( 32-C , 33-C ) :   1.8973 
B( 32-C ,103-H ) :   0.9174 B( 33-C , 34-C ) :   1.0186 B( 33-C , 35-C ) :   0.9865 
B( 34-C ,104-H ) :   0.9354 B( 34-C ,105-H ) :   0.9221 B( 34-C ,106-H ) :   0.9327 
B( 35-C , 36-C ) :   0.9801 B( 35-C ,107-H ) :   0.9324 B( 35-C ,108-H ) :   0.9341 
B( 36-C , 37-C ) :   1.0161 B( 36-C ,109-H ) :   0.9259 B( 36-C ,110-H ) :   0.9247 
B( 37-C , 38-C ) :   1.8968 B( 37-C ,111-H ) :   0.9178 B( 38-C , 39-C ) :   1.0197 
B( 38-C , 40-C ) :   0.9876 B( 39-C ,112-H ) :   0.9356 B( 39-C ,113-H ) :   0.9257 
B( 39-C ,114-H ) :   0.9328 B( 40-C , 41-C ) :   0.9797 B( 40-C ,115-H ) :   0.9325 
B( 40-C ,116-H ) :   0.9338 B( 41-C , 42-C ) :   1.0150 B( 41-C ,117-H ) :   0.9267 
B( 41-C ,118-H ) :   0.9253 B( 42-C , 43-C ) :   1.8949 B( 42-C ,119-H ) :   0.9183 
B( 43-C , 44-C ) :   0.9890 B( 43-C , 50-C ) :   1.0206 B( 44-C , 45-C ) :   0.9758 
B( 44-C ,120-H ) :   0.9308 B( 44-C ,121-H ) :   0.9331 B( 45-C , 46-C ) :   1.0200 
B( 45-C ,122-H ) :   0.9248 B( 45-C ,123-H ) :   0.9272 B( 46-C , 47-C ) :   1.9030 
B( 46-C ,124-H ) :   0.9179 B( 47-C , 48-C ) :   1.0168 B( 47-C , 49-C ) :   0.9980 
B( 48-C ,125-H ) :   0.9358 B( 48-C ,126-H ) :   0.9355 B( 48-C ,127-H ) :   0.9344 
B( 49-C ,128-H ) :   0.9458 B( 49-C ,129-H ) :   0.9360 B( 49-C ,130-H ) :   0.9361 
B( 50-C ,131-H ) :   0.9356 B( 50-C ,132-H ) :   0.9332 B( 50-C ,133-H ) :   0.9229 
B( 51-C , 52-C ) :   1.2327 B( 51-C ,134-C ) :   0.9996 B( 52-C , 53-O ) :   1.0833 
B( 53-O ,138-H ) :   0.7182 B(134-C ,135-H ) :   0.9307 B(134-C ,136-H ) :   0.9317 
B(134-C ,137-H ) :   0.9310 

-------
TIMINGS
-------

Total SCF time: 0 days 0 hours 8 min 31 sec 

Total time                  ....     511.162 sec
Sum of individual times     ....     507.575 sec  ( 99.3%)

Fock matrix formation       ....     458.052 sec  ( 89.6%)
  Split-RI-J                ....      21.003 sec  (  4.6% of F)
  Chain of spheres X        ....     365.716 sec  ( 79.8% of F)
  XC integration            ....      20.630 sec  (  4.5% of F)
    Basis function eval.    ....       6.478 sec  ( 31.4% of XC)
    Density eval.           ....       8.967 sec  ( 43.5% of XC)
    XC-Functional eval.     ....       1.108 sec  (  5.4% of XC)
    XC-Potential eval.      ....       2.870 sec  ( 13.9% of XC)
Diagonalization             ....       3.775 sec  (  0.7%)
Density matrix formation    ....       0.270 sec  (  0.1%)
Population analysis         ....       0.417 sec  (  0.1%)
Initial guess               ....       0.510 sec  (  0.1%)
Orbital Transformation      ....       0.000 sec  (  0.0%)
Orbital Orthonormalization  ....       0.444 sec  (  0.1%)
DIIS solution               ....       1.454 sec  (  0.3%)
Grid generation             ....      43.098 sec  (  8.4%)

Maximum memory used throughout the entire SCF-calculation: 1154.0 MB

-------------------------   --------------------
FINAL SINGLE POINT ENERGY     -2256.476277921654
-------------------------   --------------------

                                *** OPTIMIZATION RUN DONE ***

                            ***************************************
                            *     ORCA property calculations      *
                            ***************************************

                                    ---------------------
                                    Active property flags
                                    ---------------------
   (+) Dipole Moment


------------------------------------------------------------------------------
                       ORCA ELECTRIC PROPERTIES CALCULATION
------------------------------------------------------------------------------

Dipole Moment Calculation                       ... on
Quadrupole Moment Calculation                   ... off
Polarizability Calculation                      ... off
GBWName                                         ... mPQ9_1e_1H_B3LYP_631Gd_opt.gbw
Electron density                                ... mPQ9_1e_1H_B3LYP_631Gd_opt.scfp
The origin for moment calculation is the CENTER OF MASS  = ( 0.187232,  0.069633 -0.021390)

-------------
DIPOLE MOMENT
-------------
                                X             Y             Z
Electronic contribution:    122.70809       5.17231      -5.00211
Nuclear contribution   :   -121.19583      -4.43827       6.02251
                        -----------------------------------------
Total Dipole Moment    :      1.51226       0.73403       1.02040
                        -----------------------------------------
Magnitude (a.u.)       :      1.96646
Magnitude (Debye)      :      4.99834


--------------------
Rotational spectrum 
--------------------
 
Rotational constants in cm-1:     0.004088     0.000182     0.000179 
Rotational constants in MHz :   122.557750     5.447527     5.354712 

 Dipole components along the rotational axes: 
x,y,z [a.u.] :    -1.515726     0.685147     1.048857 
x,y,z [Debye]:    -3.852669     1.741504     2.665983 

 


           ************************************************************
           *        Program running with 4 parallel MPI-processes     *
           *              working on a common directory               *
           ************************************************************

-------------------------------------------------------------------------------
                               ORCA SCF HESSIAN
-------------------------------------------------------------------------------

                   --------- SHARK INITIALIZATION DONE ---------

Hessian of the Kohn-Sham DFT energy:
Kohn-Sham wavefunction type                      ... UKS
Hartree-Fock exchange scaling                    ...    0.200
Number of operators                              ...    2
Number of atoms                                  ...  139
Basis set dimensions                             ...  950
Integral neglect threshold                       ... 2.5e-11
Integral primitive cutoff                        ... 2.5e-12

Setting up DFT Hessian calculations              ... 

HESS GRID
---------

General Integration Accuracy     IntAcc      ... 4.959
Radial Grid Type                 RadialGrid  ... OptM3 with GC (2021)
Angular Grid (max. ang.)         AngularGrid ... 7 (Lebedev-770)
Angular grid pruning method      GridPruning ... 4 (adaptive)
Weight generation scheme         WeightScheme... Becke
Basis function cutoff            BFCut       ... 1.0000e-11
Integration weight cutoff        WCut        ... 1.0000e-14
Angular grids for H and He will be reduced by one unit
Partially contracted basis set               ... off
Rotationally invariant grid construction     ... off

Total number of grid points                  ...  2161610
Total number of batches                      ...    33843
Average number of points per batch           ...       63
Average number of grid points per atom       ...    15551

Building densities                               ... done   (      0.1 sec)
Calculating rho(r) on the grid                   ... done   (      3.5 sec)
Building xc-kernel on the grid                   ... done   (      0.4 sec)
                                                     done   (     49.8 sec)

Nuclear repulsion Hessian  (SHARK)               ... done   (      0.0 sec)

----------------------------------------------
Forming right-hand sides of CP-SCF equations     ...
----------------------------------------------
One electron integral derivatives  (SHARK)       ... done   (      3.1 sec)
C-PCM contribution to the Fock matrix derivative ... done   (    356.3 sec)
Transforming the overlap derivative matrices     ... done   (    499.9 sec)
Adding tr(S(x)F(y) C-PCM term to the hessian     ... done   (      2.8 sec)
Making the Q(x) pseudodensities                  ... done   (     16.0 sec)
Adding the E*S(x)*S(y) terms to the Hessian      ... done   (     15.4 sec)
Calculating energy weighted overlap derivatives  ... done   (      0.6 sec)
Two electron integral derivatives (SHARK-RI)     ... done   (    475.0 sec)
Exchange-correlation integral derivatives        ... done   (    773.7 sec)
tr(F(y)Q(x)) contribution to the Hessian         ... done   (     13.0 sec)
Response fock operator R(S(x)) (SHARK-RIJCOSX)   ... done   (   9401.3 sec)
XC Response fock operator R(S(x))                ... done   (   1062.3 sec)
tr(F(y)S(x)) contribution to the Hessian         ... done   (      2.2 sec)
Transforming and finalizing RHSs                 ... done   (     67.5 sec)

----------------------------------------------
Solving the CP-SCF equations (RIJCOSX)           ...
----------------------------------------------
IBatch 1 (of 2)
     CP-SCF ITERATION   0:   6.9911e-01 (2021.0 sec   0/354 done)
     CP-SCF ITERATION   1:   9.6362e-02 (2024.7 sec   0/354 done)
     CP-SCF ITERATION   2:   6.9937e-02 (2027.1 sec   0/354 done)
     CP-SCF ITERATION   3:   2.5404e-02 (2023.9 sec   0/354 done)
     CP-SCF ITERATION   4:   1.2404e-02 (2023.0 sec   0/354 done)
     CP-SCF ITERATION   5:   5.6506e-03 (2058.4 sec  43/354 done)
     CP-SCF ITERATION   6:   2.5007e-03 (1806.0 sec 276/354 done)
     CP-SCF ITERATION   7:   1.0299e-03 ( 455.8 sec 304/354 done)
     CP-SCF ITERATION   8:   4.9413e-04 ( 301.3 sec 323/354 done)
     CP-SCF ITERATION   9:   2.3618e-04 ( 209.1 sec 334/354 done)
     CP-SCF ITERATION  10:   1.2040e-04 ( 153.1 sec 352/354 done)
     CP-SCF ITERATION  11:   5.3168e-05 (  34.9 sec 354/354 done)
                    *** THE CP-SCF HAS CONVERGED ***
IBatch 2 (of 2)
     CP-SCF ITERATION   0:   2.9982e-01 ( 352.6 sec   0/ 63 done)
     CP-SCF ITERATION   1:   2.7339e-02 ( 366.0 sec   0/ 63 done)
     CP-SCF ITERATION   2:   1.0397e-02 ( 371.1 sec   0/ 63 done)
     CP-SCF ITERATION   3:   3.8023e-03 ( 366.0 sec   0/ 63 done)
     CP-SCF ITERATION   4:   2.3045e-03 ( 372.0 sec   0/ 63 done)
     CP-SCF ITERATION   5:   1.2120e-03 ( 371.0 sec  17/ 63 done)
     CP-SCF ITERATION   6:   6.9030e-04 ( 288.6 sec  48/ 63 done)
     CP-SCF ITERATION   7:   1.9992e-04 ( 120.8 sec  57/ 63 done)
     CP-SCF ITERATION   8:   7.9617e-05 (  60.5 sec  63/ 63 done)
                    *** THE CP-SCF HAS CONVERGED ***

                                                 ... done   (  17817.9 sec)
Forming perturbed density Hessian contributions  ... done   (     21.3 sec)
Calculating [Q*(d^2 A/dXdY)*Q  ] C-PCM term      ... done   (      0.5 sec)
Calculating [d^2(V_N)/(dXdY)*Q ] C-PCM term      ... done   (      0.0 sec)
Calculating [d^2(V_el)/(dXdY)*Q] C-PCM term      ... done   (     10.5 sec)
Calculating C-PCM term that depends on dQ/dX     ... done   (     16.8 sec)
2nd integral derivative contribs (SHARK-RI)      ... done   (    970.5 sec)
Exchange-correlation Hessian                     ... done   (    859.1 sec)
Dipole derivatives                               ... (center of mass:  0.187232,  0.069633 -0.021390)done   (      0.5 sec)

Total SCF Hessian time: 0 days 9 hours 2 min 2 sec 

Writing the Hessian file to the disk             ... done


Maximum memory used throughout the entire SCFHESS-calculation: 21034.8 MB

-----------------------
VIBRATIONAL FREQUENCIES
-----------------------

Scaling factor for frequencies =  1.000000000  (already applied!)

   0:         0.00 cm**-1
   1:         0.00 cm**-1
   2:         0.00 cm**-1
   3:         0.00 cm**-1
   4:         0.00 cm**-1
   5:         0.00 cm**-1
   6:         2.69 cm**-1
   7:         4.06 cm**-1
   8:         5.37 cm**-1
   9:         5.61 cm**-1
  10:         8.12 cm**-1
  11:         9.67 cm**-1
  12:        10.56 cm**-1
  13:        12.50 cm**-1
  14:        14.22 cm**-1
  15:        15.95 cm**-1
  16:        19.37 cm**-1
  17:        20.65 cm**-1
  18:        24.49 cm**-1
  19:        28.31 cm**-1
  20:        31.77 cm**-1
  21:        32.83 cm**-1
  22:        40.46 cm**-1
  23:        41.67 cm**-1
  24:        46.21 cm**-1
  25:        54.29 cm**-1
  26:        58.12 cm**-1
  27:        61.00 cm**-1
  28:        64.18 cm**-1
  29:        69.06 cm**-1
  30:        77.67 cm**-1
  31:        80.04 cm**-1
  32:        81.72 cm**-1
  33:        87.21 cm**-1
  34:        96.98 cm**-1
  35:        98.71 cm**-1
  36:       100.27 cm**-1
  37:       103.05 cm**-1
  38:       104.93 cm**-1
  39:       107.57 cm**-1
  40:       116.19 cm**-1
  41:       118.70 cm**-1
  42:       126.50 cm**-1
  43:       128.88 cm**-1
  44:       142.56 cm**-1
  45:       147.73 cm**-1
  46:       149.70 cm**-1
  47:       150.85 cm**-1
  48:       151.48 cm**-1
  49:       151.95 cm**-1
  50:       153.93 cm**-1
  51:       154.56 cm**-1
  52:       157.40 cm**-1
  53:       157.66 cm**-1
  54:       166.75 cm**-1
  55:       171.15 cm**-1
  56:       179.28 cm**-1
  57:       184.84 cm**-1
  58:       192.05 cm**-1
  59:       200.58 cm**-1
  60:       212.21 cm**-1
  61:       217.47 cm**-1
  62:       223.83 cm**-1
  63:       233.24 cm**-1
  64:       237.12 cm**-1
  65:       246.48 cm**-1
  66:       252.27 cm**-1
  67:       271.94 cm**-1
  68:       282.72 cm**-1
  69:       291.18 cm**-1
  70:       293.44 cm**-1
  71:       304.52 cm**-1
  72:       307.72 cm**-1
  73:       314.51 cm**-1
  74:       320.70 cm**-1
  75:       325.13 cm**-1
  76:       333.50 cm**-1
  77:       335.26 cm**-1
  78:       337.94 cm**-1
  79:       341.28 cm**-1
  80:       342.65 cm**-1
  81:       350.20 cm**-1
  82:       363.22 cm**-1
  83:       365.69 cm**-1
  84:       374.89 cm**-1
  85:       380.82 cm**-1
  86:       385.20 cm**-1
  87:       386.78 cm**-1
  88:       387.25 cm**-1
  89:       392.31 cm**-1
  90:       408.22 cm**-1
  91:       410.08 cm**-1
  92:       412.12 cm**-1
  93:       414.20 cm**-1
  94:       419.44 cm**-1
  95:       425.07 cm**-1
  96:       435.71 cm**-1
  97:       437.69 cm**-1
  98:       450.05 cm**-1
  99:       453.36 cm**-1
 100:       461.06 cm**-1
 101:       469.69 cm**-1
 102:       478.64 cm**-1
 103:       485.00 cm**-1
 104:       487.41 cm**-1
 105:       490.36 cm**-1
 106:       494.58 cm**-1
 107:       501.11 cm**-1
 108:       506.42 cm**-1
 109:       509.76 cm**-1
 110:       511.26 cm**-1
 111:       512.68 cm**-1
 112:       519.08 cm**-1
 113:       565.40 cm**-1
 114:       571.16 cm**-1
 115:       587.47 cm**-1
 116:       587.74 cm**-1
 117:       589.02 cm**-1
 118:       589.93 cm**-1
 119:       591.92 cm**-1
 120:       593.70 cm**-1
 121:       595.93 cm**-1
 122:       597.36 cm**-1
 123:       637.91 cm**-1
 124:       659.95 cm**-1
 125:       676.18 cm**-1
 126:       728.57 cm**-1
 127:       731.72 cm**-1
 128:       737.26 cm**-1
 129:       744.46 cm**-1
 130:       751.51 cm**-1
 131:       758.31 cm**-1
 132:       763.65 cm**-1
 133:       768.74 cm**-1
 134:       785.89 cm**-1
 135:       790.87 cm**-1
 136:       830.38 cm**-1
 137:       836.13 cm**-1
 138:       841.75 cm**-1
 139:       846.92 cm**-1
 140:       849.32 cm**-1
 141:       854.38 cm**-1
 142:       857.48 cm**-1
 143:       858.49 cm**-1
 144:       859.46 cm**-1
 145:       865.79 cm**-1
 146:       878.20 cm**-1
 147:       884.87 cm**-1
 148:       891.43 cm**-1
 149:       893.54 cm**-1
 150:       896.55 cm**-1
 151:       903.24 cm**-1
 152:       908.50 cm**-1
 153:       914.02 cm**-1
 154:       919.24 cm**-1
 155:       932.20 cm**-1
 156:       935.39 cm**-1
 157:       939.24 cm**-1
 158:       942.33 cm**-1
 159:       946.07 cm**-1
 160:       950.53 cm**-1
 161:       955.50 cm**-1
 162:       958.96 cm**-1
 163:       974.10 cm**-1
 164:       977.24 cm**-1
 165:       995.53 cm**-1
 166:       997.66 cm**-1
 167:       999.97 cm**-1
 168:      1001.34 cm**-1
 169:      1001.59 cm**-1
 170:      1002.12 cm**-1
 171:      1002.36 cm**-1
 172:      1006.35 cm**-1
 173:      1006.50 cm**-1
 174:      1028.24 cm**-1
 175:      1034.14 cm**-1
 176:      1039.32 cm**-1
 177:      1040.21 cm**-1
 178:      1041.04 cm**-1
 179:      1043.20 cm**-1
 180:      1043.68 cm**-1
 181:      1046.57 cm**-1
 182:      1051.00 cm**-1
 183:      1055.08 cm**-1
 184:      1058.13 cm**-1
 185:      1059.85 cm**-1
 186:      1062.41 cm**-1
 187:      1069.16 cm**-1
 188:      1072.04 cm**-1
 189:      1072.78 cm**-1
 190:      1073.66 cm**-1
 191:      1074.28 cm**-1
 192:      1074.87 cm**-1
 193:      1075.02 cm**-1
 194:      1076.26 cm**-1
 195:      1077.17 cm**-1
 196:      1082.43 cm**-1
 197:      1100.05 cm**-1
 198:      1109.72 cm**-1
 199:      1113.28 cm**-1
 200:      1114.13 cm**-1
 201:      1114.82 cm**-1
 202:      1115.59 cm**-1
 203:      1116.58 cm**-1
 204:      1118.22 cm**-1
 205:      1119.66 cm**-1
 206:      1125.01 cm**-1
 207:      1142.36 cm**-1
 208:      1148.10 cm**-1
 209:      1178.06 cm**-1
 210:      1179.80 cm**-1
 211:      1181.43 cm**-1
 212:      1182.45 cm**-1
 213:      1184.09 cm**-1
 214:      1185.68 cm**-1
 215:      1187.04 cm**-1
 216:      1188.48 cm**-1
 217:      1190.25 cm**-1
 218:      1214.11 cm**-1
 219:      1217.03 cm**-1
 220:      1221.37 cm**-1
 221:      1224.85 cm**-1
 222:      1228.28 cm**-1
 223:      1231.15 cm**-1
 224:      1234.03 cm**-1
 225:      1239.10 cm**-1
 226:      1251.79 cm**-1
 227:      1259.41 cm**-1
 228:      1266.96 cm**-1
 229:      1269.52 cm**-1
 230:      1272.62 cm**-1
 231:      1276.48 cm**-1
 232:      1280.19 cm**-1
 233:      1282.79 cm**-1
 234:      1284.26 cm**-1
 235:      1285.53 cm**-1
 236:      1304.30 cm**-1
 237:      1330.47 cm**-1
 238:      1344.87 cm**-1
 239:      1345.68 cm**-1
 240:      1346.67 cm**-1
 241:      1347.67 cm**-1
 242:      1348.66 cm**-1
 243:      1349.11 cm**-1
 244:      1349.90 cm**-1
 245:      1352.21 cm**-1
 246:      1356.41 cm**-1
 247:      1368.89 cm**-1
 248:      1371.49 cm**-1
 249:      1372.27 cm**-1
 250:      1373.80 cm**-1
 251:      1374.84 cm**-1
 252:      1375.81 cm**-1
 253:      1376.91 cm**-1
 254:      1378.83 cm**-1
 255:      1397.93 cm**-1
 256:      1405.59 cm**-1
 257:      1409.27 cm**-1
 258:      1411.85 cm**-1
 259:      1412.26 cm**-1
 260:      1412.34 cm**-1
 261:      1413.31 cm**-1
 262:      1413.53 cm**-1
 263:      1414.26 cm**-1
 264:      1414.35 cm**-1
 265:      1417.42 cm**-1
 266:      1427.74 cm**-1
 267:      1430.94 cm**-1
 268:      1431.76 cm**-1
 269:      1434.83 cm**-1
 270:      1435.47 cm**-1
 271:      1435.75 cm**-1
 272:      1436.05 cm**-1
 273:      1436.35 cm**-1
 274:      1436.57 cm**-1
 275:      1436.88 cm**-1
 276:      1437.81 cm**-1
 277:      1439.35 cm**-1
 278:      1468.95 cm**-1
 279:      1483.22 cm**-1
 280:      1489.08 cm**-1
 281:      1489.98 cm**-1
 282:      1493.29 cm**-1
 283:      1493.77 cm**-1
 284:      1494.23 cm**-1
 285:      1495.51 cm**-1
 286:      1496.05 cm**-1
 287:      1496.32 cm**-1
 288:      1496.63 cm**-1
 289:      1496.82 cm**-1
 290:      1497.73 cm**-1
 291:      1497.77 cm**-1
 292:      1497.95 cm**-1
 293:      1498.00 cm**-1
 294:      1498.19 cm**-1
 295:      1498.46 cm**-1
 296:      1498.55 cm**-1
 297:      1500.35 cm**-1
 298:      1502.19 cm**-1
 299:      1502.64 cm**-1
 300:      1506.03 cm**-1
 301:      1507.86 cm**-1
 302:      1508.26 cm**-1
 303:      1508.94 cm**-1
 304:      1509.35 cm**-1
 305:      1509.59 cm**-1
 306:      1509.70 cm**-1
 307:      1510.01 cm**-1
 308:      1510.49 cm**-1
 309:      1510.80 cm**-1
 310:      1511.53 cm**-1
 311:      1512.54 cm**-1
 312:      1516.80 cm**-1
 313:      1517.61 cm**-1
 314:      1517.97 cm**-1
 315:      1518.87 cm**-1
 316:      1518.87 cm**-1
 317:      1519.05 cm**-1
 318:      1520.32 cm**-1
 319:      1521.15 cm**-1
 320:      1523.34 cm**-1
 321:      1524.21 cm**-1
 322:      1533.08 cm**-1
 323:      1580.85 cm**-1
 324:      1622.40 cm**-1
 325:      1727.02 cm**-1
 326:      1728.24 cm**-1
 327:      1728.98 cm**-1
 328:      1730.18 cm**-1
 329:      1731.10 cm**-1
 330:      1731.93 cm**-1
 331:      1732.67 cm**-1
 332:      1733.43 cm**-1
 333:      1741.31 cm**-1
 334:      3000.65 cm**-1
 335:      3017.05 cm**-1
 336:      3018.22 cm**-1
 337:      3018.92 cm**-1
 338:      3019.05 cm**-1
 339:      3020.27 cm**-1
 340:      3020.86 cm**-1
 341:      3022.87 cm**-1
 342:      3022.98 cm**-1
 343:      3023.82 cm**-1
 344:      3024.82 cm**-1
 345:      3026.39 cm**-1
 346:      3027.80 cm**-1
 347:      3027.87 cm**-1
 348:      3027.95 cm**-1
 349:      3027.99 cm**-1
 350:      3028.02 cm**-1
 351:      3028.25 cm**-1
 352:      3029.64 cm**-1
 353:      3032.16 cm**-1
 354:      3032.37 cm**-1
 355:      3032.56 cm**-1
 356:      3032.91 cm**-1
 357:      3033.26 cm**-1
 358:      3033.69 cm**-1
 359:      3033.98 cm**-1
 360:      3043.13 cm**-1
 361:      3043.56 cm**-1
 362:      3048.06 cm**-1
 363:      3053.48 cm**-1
 364:      3061.36 cm**-1
 365:      3065.39 cm**-1
 366:      3070.07 cm**-1
 367:      3071.28 cm**-1
 368:      3073.12 cm**-1
 369:      3073.16 cm**-1
 370:      3073.45 cm**-1
 371:      3073.65 cm**-1
 372:      3074.04 cm**-1
 373:      3074.13 cm**-1
 374:      3074.55 cm**-1
 375:      3075.60 cm**-1
 376:      3076.14 cm**-1
 377:      3076.47 cm**-1
 378:      3077.49 cm**-1
 379:      3079.34 cm**-1
 380:      3079.43 cm**-1
 381:      3081.66 cm**-1
 382:      3083.92 cm**-1
 383:      3085.23 cm**-1
 384:      3086.21 cm**-1
 385:      3086.33 cm**-1
 386:      3087.09 cm**-1
 387:      3087.24 cm**-1
 388:      3088.27 cm**-1
 389:      3090.54 cm**-1
 390:      3092.47 cm**-1
 391:      3093.15 cm**-1
 392:      3098.82 cm**-1
 393:      3112.50 cm**-1
 394:      3112.82 cm**-1
 395:      3119.16 cm**-1
 396:      3125.75 cm**-1
 397:      3125.91 cm**-1
 398:      3126.67 cm**-1
 399:      3126.90 cm**-1
 400:      3126.95 cm**-1
 401:      3127.10 cm**-1
 402:      3128.24 cm**-1
 403:      3131.67 cm**-1
 404:      3136.06 cm**-1
 405:      3136.50 cm**-1
 406:      3136.77 cm**-1
 407:      3137.09 cm**-1
 408:      3137.23 cm**-1
 409:      3137.27 cm**-1
 410:      3137.93 cm**-1
 411:      3140.00 cm**-1
 412:      3146.43 cm**-1
 413:      3162.31 cm**-1
 414:      3168.05 cm**-1
 415:      3169.23 cm**-1
 416:      3715.05 cm**-1


------------
NORMAL MODES
------------

These modes are the Cartesian displacements weighted by the diagonal matrix
M(i,i)=1/sqrt(m[i]) where m[i] is the mass of the displaced atom
Thus, these vectors are normalized but *not* orthogonal

                  0          1          2          3          4          5    
      0       0.000000   0.000000   0.000000   0.000000   0.000000   0.000000
      1       0.000000   0.000000   0.000000   0.000000   0.000000   0.000000
      2       0.000000   0.000000   0.000000   0.000000   0.000000   0.000000
      3       0.000000   0.000000   0.000000   0.000000   0.000000   0.000000
      4       0.000000   0.000000   0.000000   0.000000   0.000000   0.000000
      5       0.000000   0.000000   0.000000   0.000000   0.000000   0.000000
      6       0.000000   0.000000   0.000000   0.000000   0.000000   0.000000
      7       0.000000   0.000000   0.000000   0.000000   0.000000   0.000000
      8       0.000000   0.000000   0.000000   0.000000   0.000000   0.000000
      9       0.000000   0.000000   0.000000   0.000000   0.000000   0.000000
     10       0.000000   0.000000   0.000000   0.000000   0.000000   0.000000
     11       0.000000   0.000000   0.000000   0.000000   0.000000   0.000000
     12       0.000000   0.000000   0.000000   0.000000   0.000000   0.000000
     13       0.000000   0.000000   0.000000   0.000000   0.000000   0.000000
     14       0.000000   0.000000   0.000000   0.000000   0.000000   0.000000
     15       0.000000   0.000000   0.000000   0.000000   0.000000   0.000000
     16       0.000000   0.000000   0.000000   0.000000   0.000000   0.000000
     17       0.000000   0.000000   0.000000   0.000000   0.000000   0.000000
     18       0.000000   0.000000   0.000000   0.000000   0.000000   0.000000
     19       0.000000   0.000000   0.000000   0.000000   0.000000   0.000000
     20       0.000000   0.000000   0.000000   0.000000   0.000000   0.000000
     21       0.000000   0.000000   0.000000   0.000000   0.000000   0.000000
     22       0.000000   0.000000   0.000000   0.000000   0.000000   0.000000
     23       0.000000   0.000000   0.000000   0.000000   0.000000   0.000000
     24       0.000000   0.000000   0.000000   0.000000   0.000000   0.000000
     25       0.000000   0.000000   0.000000   0.000000   0.000000   0.000000
     26       0.000000   0.000000   0.000000   0.000000   0.000000   0.000000
     27       0.000000   0.000000   0.000000   0.000000   0.000000   0.000000
     28       0.000000   0.000000   0.000000   0.000000   0.000000   0.000000
     29       0.000000   0.000000   0.000000   0.000000   0.000000   0.000000
     30       0.000000   0.000000   0.000000   0.000000   0.000000   0.000000
     31       0.000000   0.000000   0.000000   0.000000   0.000000   0.000000
     32       0.000000   0.000000   0.000000   0.000000   0.000000   0.000000
     33       0.000000   0.000000   0.000000   0.000000   0.000000   0.000000
     34       0.000000   0.000000   0.000000   0.000000   0.000000   0.000000
     35       0.000000   0.000000   0.000000   0.000000   0.000000   0.000000
     36       0.000000   0.000000   0.000000   0.000000   0.000000   0.000000
     37       0.000000   0.000000   0.000000   0.000000   0.000000   0.000000
     38       0.000000   0.000000   0.000000   0.000000   0.000000   0.000000
     39       0.000000   0.000000   0.000000   0.000000   0.000000   0.000000
     40       0.000000   0.000000   0.000000   0.000000   0.000000   0.000000
     41       0.000000   0.000000   0.000000   0.000000   0.000000   0.000000
     42       0.000000   0.000000   0.000000   0.000000   0.000000   0.000000
     43       0.000000   0.000000   0.000000   0.000000   0.000000   0.000000
     44       0.000000   0.000000   0.000000   0.000000   0.000000   0.000000
     45       0.000000   0.000000   0.000000   0.000000   0.000000   0.000000
     46       0.000000   0.000000   0.000000   0.000000   0.000000   0.000000
     47       0.000000   0.000000   0.000000   0.000000   0.000000   0.000000
     48       0.000000   0.000000   0.000000   0.000000   0.000000   0.000000
     49       0.000000   0.000000   0.000000   0.000000   0.000000   0.000000
     50       0.000000   0.000000   0.000000   0.000000   0.000000   0.000000
     51       0.000000   0.000000   0.000000   0.000000   0.000000   0.000000
     52       0.000000   0.000000   0.000000   0.000000   0.000000   0.000000
     53       0.000000   0.000000   0.000000   0.000000   0.000000   0.000000
     54       0.000000   0.000000   0.000000   0.000000   0.000000   0.000000
     55       0.000000   0.000000   0.000000   0.000000   0.000000   0.000000
     56       0.000000   0.000000   0.000000   0.000000   0.000000   0.000000
     57       0.000000   0.000000   0.000000   0.000000   0.000000   0.000000
     58       0.000000   0.000000   0.000000   0.000000   0.000000   0.000000
     59       0.000000   0.000000   0.000000   0.000000   0.000000   0.000000
     60       0.000000   0.000000   0.000000   0.000000   0.000000   0.000000
     61       0.000000   0.000000   0.000000   0.000000   0.000000   0.000000
     62       0.000000   0.000000   0.000000   0.000000   0.000000   0.000000
     63       0.000000   0.000000   0.000000   0.000000   0.000000   0.000000
     64       0.000000   0.000000   0.000000   0.000000   0.000000   0.000000
     65       0.000000   0.000000   0.000000   0.000000   0.000000   0.000000
     66       0.000000   0.000000   0.000000   0.000000   0.000000   0.000000
     67       0.000000   0.000000   0.000000   0.000000   0.000000   0.000000
     68       0.000000   0.000000   0.000000   0.000000   0.000000   0.000000
     69       0.000000   0.000000   0.000000   0.000000   0.000000   0.000000
     70       0.000000   0.000000   0.000000   0.000000   0.000000   0.000000
     71       0.000000   0.000000   0.000000   0.000000   0.000000   0.000000
     72       0.000000   0.000000   0.000000   0.000000   0.000000   0.000000
     73       0.000000   0.000000   0.000000   0.000000   0.000000   0.000000
     74       0.000000   0.000000   0.000000   0.000000   0.000000   0.000000
     75       0.000000   0.000000   0.000000   0.000000   0.000000   0.000000
     76       0.000000   0.000000   0.000000   0.000000   0.000000   0.000000
     77       0.000000   0.000000   0.000000   0.000000   0.000000   0.000000
     78       0.000000   0.000000   0.000000   0.000000   0.000000   0.000000
     79       0.000000   0.000000   0.000000   0.000000   0.000000   0.000000
     80       0.000000   0.000000   0.000000   0.000000   0.000000   0.000000
     81       0.000000   0.000000   0.000000   0.000000   0.000000   0.000000
     82       0.000000   0.000000   0.000000   0.000000   0.000000   0.000000
     83       0.000000   0.000000   0.000000   0.000000   0.000000   0.000000
     84       0.000000   0.000000   0.000000   0.000000   0.000000   0.000000
     85       0.000000   0.000000   0.000000   0.000000   0.000000   0.000000
     86       0.000000   0.000000   0.000000   0.000000   0.000000   0.000000
     87       0.000000   0.000000   0.000000   0.000000   0.000000   0.000000
     88       0.000000   0.000000   0.000000   0.000000   0.000000   0.000000
     89       0.000000   0.000000   0.000000   0.000000   0.000000   0.000000
     90       0.000000   0.000000   0.000000   0.000000   0.000000   0.000000
     91       0.000000   0.000000   0.000000   0.000000   0.000000   0.000000
     92       0.000000   0.000000   0.000000   0.000000   0.000000   0.000000
     93       0.000000   0.000000   0.000000   0.000000   0.000000   0.000000
     94       0.000000   0.000000   0.000000   0.000000   0.000000   0.000000
     95       0.000000   0.000000   0.000000   0.000000   0.000000   0.000000
     96       0.000000   0.000000   0.000000   0.000000   0.000000   0.000000
     97       0.000000   0.000000   0.000000   0.000000   0.000000   0.000000
     98       0.000000   0.000000   0.000000   0.000000   0.000000   0.000000
     99       0.000000   0.000000   0.000000   0.000000   0.000000   0.000000
    100       0.000000   0.000000   0.000000   0.000000   0.000000   0.000000
    101       0.000000   0.000000   0.000000   0.000000   0.000000   0.000000
    102       0.000000   0.000000   0.000000   0.000000   0.000000   0.000000
    103       0.000000   0.000000   0.000000   0.000000   0.000000   0.000000
    104       0.000000   0.000000   0.000000   0.000000   0.000000   0.000000
    105       0.000000   0.000000   0.000000   0.000000   0.000000   0.000000
    106       0.000000   0.000000   0.000000   0.000000   0.000000   0.000000
    107       0.000000   0.000000   0.000000   0.000000   0.000000   0.000000
    108       0.000000   0.000000   0.000000   0.000000   0.000000   0.000000
    109       0.000000   0.000000   0.000000   0.000000   0.000000   0.000000
    110       0.000000   0.000000   0.000000   0.000000   0.000000   0.000000
    111       0.000000   0.000000   0.000000   0.000000   0.000000   0.000000
    112       0.000000   0.000000   0.000000   0.000000   0.000000   0.000000
    113       0.000000   0.000000   0.000000   0.000000   0.000000   0.000000
    114       0.000000   0.000000   0.000000   0.000000   0.000000   0.000000
    115       0.000000   0.000000   0.000000   0.000000   0.000000   0.000000
    116       0.000000   0.000000   0.000000   0.000000   0.000000   0.000000
    117       0.000000   0.000000   0.000000   0.000000   0.000000   0.000000
    118       0.000000   0.000000   0.000000   0.000000   0.000000   0.000000
    119       0.000000   0.000000   0.000000   0.000000   0.000000   0.000000
    120       0.000000   0.000000   0.000000   0.000000   0.000000   0.000000
    121       0.000000   0.000000   0.000000   0.000000   0.000000   0.000000
    122       0.000000   0.000000   0.000000   0.000000   0.000000   0.000000
    123       0.000000   0.000000   0.000000   0.000000   0.000000   0.000000
    124       0.000000   0.000000   0.000000   0.000000   0.000000   0.000000
    125       0.000000   0.000000   0.000000   0.000000   0.000000   0.000000
    126       0.000000   0.000000   0.000000   0.000000   0.000000   0.000000
    127       0.000000   0.000000   0.000000   0.000000   0.000000   0.000000
    128       0.000000   0.000000   0.000000   0.000000   0.000000   0.000000
    129       0.000000   0.000000   0.000000   0.000000   0.000000   0.000000
    130       0.000000   0.000000   0.000000   0.000000   0.000000   0.000000
    131       0.000000   0.000000   0.000000   0.000000   0.000000   0.000000
    132       0.000000   0.000000   0.000000   0.000000   0.000000   0.000000
    133       0.000000   0.000000   0.000000   0.000000   0.000000   0.000000
    134       0.000000   0.000000   0.000000   0.000000   0.000000   0.000000
    135       0.000000   0.000000   0.000000   0.000000   0.000000   0.000000
    136       0.000000   0.000000   0.000000   0.000000   0.000000   0.000000
    137       0.000000   0.000000   0.000000   0.000000   0.000000   0.000000
    138       0.000000   0.000000   0.000000   0.000000   0.000000   0.000000
    139       0.000000   0.000000   0.000000   0.000000   0.000000   0.000000
    140       0.000000   0.000000   0.000000   0.000000   0.000000   0.000000
    141       0.000000   0.000000   0.000000   0.000000   0.000000   0.000000
    142       0.000000   0.000000   0.000000   0.000000   0.000000   0.000000
    143       0.000000   0.000000   0.000000   0.000000   0.000000   0.000000
    144       0.000000   0.000000   0.000000   0.000000   0.000000   0.000000
    145       0.000000   0.000000   0.000000   0.000000   0.000000   0.000000
    146       0.000000   0.000000   0.000000   0.000000   0.000000   0.000000
    147       0.000000   0.000000   0.000000   0.000000   0.000000   0.000000
    148       0.000000   0.000000   0.000000   0.000000   0.000000   0.000000
    149       0.000000   0.000000   0.000000   0.000000   0.000000   0.000000
    150       0.000000   0.000000   0.000000   0.000000   0.000000   0.000000
    151       0.000000   0.000000   0.000000   0.000000   0.000000   0.000000
    152       0.000000   0.000000   0.000000   0.000000   0.000000   0.000000
    153       0.000000   0.000000   0.000000   0.000000   0.000000   0.000000
    154       0.000000   0.000000   0.000000   0.000000   0.000000   0.000000
    155       0.000000   0.000000   0.000000   0.000000   0.000000   0.000000
    156       0.000000   0.000000   0.000000   0.000000   0.000000   0.000000
    157       0.000000   0.000000   0.000000   0.000000   0.000000   0.000000
    158       0.000000   0.000000   0.000000   0.000000   0.000000   0.000000
    159       0.000000   0.000000   0.000000   0.000000   0.000000   0.000000
    160       0.000000   0.000000   0.000000   0.000000   0.000000   0.000000
    161       0.000000   0.000000   0.000000   0.000000   0.000000   0.000000
    162       0.000000   0.000000   0.000000   0.000000   0.000000   0.000000
    163       0.000000   0.000000   0.000000   0.000000   0.000000   0.000000
    164       0.000000   0.000000   0.000000   0.000000   0.000000   0.000000
    165       0.000000   0.000000   0.000000   0.000000   0.000000   0.000000
    166       0.000000   0.000000   0.000000   0.000000   0.000000   0.000000
    167       0.000000   0.000000   0.000000   0.000000   0.000000   0.000000
    168       0.000000   0.000000   0.000000   0.000000   0.000000   0.000000
    169       0.000000   0.000000   0.000000   0.000000   0.000000   0.000000
    170       0.000000   0.000000   0.000000   0.000000   0.000000   0.000000
    171       0.000000   0.000000   0.000000   0.000000   0.000000   0.000000
    172       0.000000   0.000000   0.000000   0.000000   0.000000   0.000000
    173       0.000000   0.000000   0.000000   0.000000   0.000000   0.000000
    174       0.000000   0.000000   0.000000   0.000000   0.000000   0.000000
    175       0.000000   0.000000   0.000000   0.000000   0.000000   0.000000
    176       0.000000   0.000000   0.000000   0.000000   0.000000   0.000000
    177       0.000000   0.000000   0.000000   0.000000   0.000000   0.000000
    178       0.000000   0.000000   0.000000   0.000000   0.000000   0.000000
    179       0.000000   0.000000   0.000000   0.000000   0.000000   0.000000
    180       0.000000   0.000000   0.000000   0.000000   0.000000   0.000000
    181       0.000000   0.000000   0.000000   0.000000   0.000000   0.000000
    182       0.000000   0.000000   0.000000   0.000000   0.000000   0.000000
    183       0.000000   0.000000   0.000000   0.000000   0.000000   0.000000
    184       0.000000   0.000000   0.000000   0.000000   0.000000   0.000000
    185       0.000000   0.000000   0.000000   0.000000   0.000000   0.000000
    186       0.000000   0.000000   0.000000   0.000000   0.000000   0.000000
    187       0.000000   0.000000   0.000000   0.000000   0.000000   0.000000
    188       0.000000   0.000000   0.000000   0.000000   0.000000   0.000000
    189       0.000000   0.000000   0.000000   0.000000   0.000000   0.000000
    190       0.000000   0.000000   0.000000   0.000000   0.000000   0.000000
    191       0.000000   0.000000   0.000000   0.000000   0.000000   0.000000
    192       0.000000   0.000000   0.000000   0.000000   0.000000   0.000000
    193       0.000000   0.000000   0.000000   0.000000   0.000000   0.000000
    194       0.000000   0.000000   0.000000   0.000000   0.000000   0.000000
    195       0.000000   0.000000   0.000000   0.000000   0.000000   0.000000
    196       0.000000   0.000000   0.000000   0.000000   0.000000   0.000000
    197       0.000000   0.000000   0.000000   0.000000   0.000000   0.000000
    198       0.000000   0.000000   0.000000   0.000000   0.000000   0.000000
    199       0.000000   0.000000   0.000000   0.000000   0.000000   0.000000
    200       0.000000   0.000000   0.000000   0.000000   0.000000   0.000000
    201       0.000000   0.000000   0.000000   0.000000   0.000000   0.000000
    202       0.000000   0.000000   0.000000   0.000000   0.000000   0.000000
    203       0.000000   0.000000   0.000000   0.000000   0.000000   0.000000
    204       0.000000   0.000000   0.000000   0.000000   0.000000   0.000000
    205       0.000000   0.000000   0.000000   0.000000   0.000000   0.000000
    206       0.000000   0.000000   0.000000   0.000000   0.000000   0.000000
    207       0.000000   0.000000   0.000000   0.000000   0.000000   0.000000
    208       0.000000   0.000000   0.000000   0.000000   0.000000   0.000000
    209       0.000000   0.000000   0.000000   0.000000   0.000000   0.000000
    210       0.000000   0.000000   0.000000   0.000000   0.000000   0.000000
    211       0.000000   0.000000   0.000000   0.000000   0.000000   0.000000
    212       0.000000   0.000000   0.000000   0.000000   0.000000   0.000000
    213       0.000000   0.000000   0.000000   0.000000   0.000000   0.000000
    214       0.000000   0.000000   0.000000   0.000000   0.000000   0.000000
    215       0.000000   0.000000   0.000000   0.000000   0.000000   0.000000
    216       0.000000   0.000000   0.000000   0.000000   0.000000   0.000000
    217       0.000000   0.000000   0.000000   0.000000   0.000000   0.000000
    218       0.000000   0.000000   0.000000   0.000000   0.000000   0.000000
    219       0.000000   0.000000   0.000000   0.000000   0.000000   0.000000
    220       0.000000   0.000000   0.000000   0.000000   0.000000   0.000000
    221       0.000000   0.000000   0.000000   0.000000   0.000000   0.000000
    222       0.000000   0.000000   0.000000   0.000000   0.000000   0.000000
    223       0.000000   0.000000   0.000000   0.000000   0.000000   0.000000
    224       0.000000   0.000000   0.000000   0.000000   0.000000   0.000000
    225       0.000000   0.000000   0.000000   0.000000   0.000000   0.000000
    226       0.000000   0.000000   0.000000   0.000000   0.000000   0.000000
    227       0.000000   0.000000   0.000000   0.000000   0.000000   0.000000
    228       0.000000   0.000000   0.000000   0.000000   0.000000   0.000000
    229       0.000000   0.000000   0.000000   0.000000   0.000000   0.000000
    230       0.000000   0.000000   0.000000   0.000000   0.000000   0.000000
    231       0.000000   0.000000   0.000000   0.000000   0.000000   0.000000
    232       0.000000   0.000000   0.000000   0.000000   0.000000   0.000000
    233       0.000000   0.000000   0.000000   0.000000   0.000000   0.000000
    234       0.000000   0.000000   0.000000   0.000000   0.000000   0.000000
    235       0.000000   0.000000   0.000000   0.000000   0.000000   0.000000
    236       0.000000   0.000000   0.000000   0.000000   0.000000   0.000000
    237       0.000000   0.000000   0.000000   0.000000   0.000000   0.000000
    238       0.000000   0.000000   0.000000   0.000000   0.000000   0.000000
    239       0.000000   0.000000   0.000000   0.000000   0.000000   0.000000
    240       0.000000   0.000000   0.000000   0.000000   0.000000   0.000000
    241       0.000000   0.000000   0.000000   0.000000   0.000000   0.000000
    242       0.000000   0.000000   0.000000   0.000000   0.000000   0.000000
    243       0.000000   0.000000   0.000000   0.000000   0.000000   0.000000
    244       0.000000   0.000000   0.000000   0.000000   0.000000   0.000000
    245       0.000000   0.000000   0.000000   0.000000   0.000000   0.000000
    246       0.000000   0.000000   0.000000   0.000000   0.000000   0.000000
    247       0.000000   0.000000   0.000000   0.000000   0.000000   0.000000
    248       0.000000   0.000000   0.000000   0.000000   0.000000   0.000000
    249       0.000000   0.000000   0.000000   0.000000   0.000000   0.000000
    250       0.000000   0.000000   0.000000   0.000000   0.000000   0.000000
    251       0.000000   0.000000   0.000000   0.000000   0.000000   0.000000
    252       0.000000   0.000000   0.000000   0.000000   0.000000   0.000000
    253       0.000000   0.000000   0.000000   0.000000   0.000000   0.000000
    254       0.000000   0.000000   0.000000   0.000000   0.000000   0.000000
    255       0.000000   0.000000   0.000000   0.000000   0.000000   0.000000
    256       0.000000   0.000000   0.000000   0.000000   0.000000   0.000000
    257       0.000000   0.000000   0.000000   0.000000   0.000000   0.000000
    258       0.000000   0.000000   0.000000   0.000000   0.000000   0.000000
    259       0.000000   0.000000   0.000000   0.000000   0.000000   0.000000
    260       0.000000   0.000000   0.000000   0.000000   0.000000   0.000000
    261       0.000000   0.000000   0.000000   0.000000   0.000000   0.000000
    262       0.000000   0.000000   0.000000   0.000000   0.000000   0.000000
    263       0.000000   0.000000   0.000000   0.000000   0.000000   0.000000
    264       0.000000   0.000000   0.000000   0.000000   0.000000   0.000000
    265       0.000000   0.000000   0.000000   0.000000   0.000000   0.000000
    266       0.000000   0.000000   0.000000   0.000000   0.000000   0.000000
    267       0.000000   0.000000   0.000000   0.000000   0.000000   0.000000
    268       0.000000   0.000000   0.000000   0.000000   0.000000   0.000000
    269       0.000000   0.000000   0.000000   0.000000   0.000000   0.000000
    270       0.000000   0.000000   0.000000   0.000000   0.000000   0.000000
    271       0.000000   0.000000   0.000000   0.000000   0.000000   0.000000
    272       0.000000   0.000000   0.000000   0.000000   0.000000   0.000000
    273       0.000000   0.000000   0.000000   0.000000   0.000000   0.000000
    274       0.000000   0.000000   0.000000   0.000000   0.000000   0.000000
    275       0.000000   0.000000   0.000000   0.000000   0.000000   0.000000
    276       0.000000   0.000000   0.000000   0.000000   0.000000   0.000000
    277       0.000000   0.000000   0.000000   0.000000   0.000000   0.000000
    278       0.000000   0.000000   0.000000   0.000000   0.000000   0.000000
    279       0.000000   0.000000   0.000000   0.000000   0.000000   0.000000
    280       0.000000   0.000000   0.000000   0.000000   0.000000   0.000000
    281       0.000000   0.000000   0.000000   0.000000   0.000000   0.000000
    282       0.000000   0.000000   0.000000   0.000000   0.000000   0.000000
    283       0.000000   0.000000   0.000000   0.000000   0.000000   0.000000
    284       0.000000   0.000000   0.000000   0.000000   0.000000   0.000000
    285       0.000000   0.000000   0.000000   0.000000   0.000000   0.000000
    286       0.000000   0.000000   0.000000   0.000000   0.000000   0.000000
    287       0.000000   0.000000   0.000000   0.000000   0.000000   0.000000
    288       0.000000   0.000000   0.000000   0.000000   0.000000   0.000000
    289       0.000000   0.000000   0.000000   0.000000   0.000000   0.000000
    290       0.000000   0.000000   0.000000   0.000000   0.000000   0.000000
    291       0.000000   0.000000   0.000000   0.000000   0.000000   0.000000
    292       0.000000   0.000000   0.000000   0.000000   0.000000   0.000000
    293       0.000000   0.000000   0.000000   0.000000   0.000000   0.000000
    294       0.000000   0.000000   0.000000   0.000000   0.000000   0.000000
    295       0.000000   0.000000   0.000000   0.000000   0.000000   0.000000
    296       0.000000   0.000000   0.000000   0.000000   0.000000   0.000000
    297       0.000000   0.000000   0.000000   0.000000   0.000000   0.000000
    298       0.000000   0.000000   0.000000   0.000000   0.000000   0.000000
    299       0.000000   0.000000   0.000000   0.000000   0.000000   0.000000
    300       0.000000   0.000000   0.000000   0.000000   0.000000   0.000000
    301       0.000000   0.000000   0.000000   0.000000   0.000000   0.000000
    302       0.000000   0.000000   0.000000   0.000000   0.000000   0.000000
    303       0.000000   0.000000   0.000000   0.000000   0.000000   0.000000
    304       0.000000   0.000000   0.000000   0.000000   0.000000   0.000000
    305       0.000000   0.000000   0.000000   0.000000   0.000000   0.000000
    306       0.000000   0.000000   0.000000   0.000000   0.000000   0.000000
    307       0.000000   0.000000   0.000000   0.000000   0.000000   0.000000
    308       0.000000   0.000000   0.000000   0.000000   0.000000   0.000000
    309       0.000000   0.000000   0.000000   0.000000   0.000000   0.000000
    310       0.000000   0.000000   0.000000   0.000000   0.000000   0.000000
    311       0.000000   0.000000   0.000000   0.000000   0.000000   0.000000
    312       0.000000   0.000000   0.000000   0.000000   0.000000   0.000000
    313       0.000000   0.000000   0.000000   0.000000   0.000000   0.000000
    314       0.000000   0.000000   0.000000   0.000000   0.000000   0.000000
    315       0.000000   0.000000   0.000000   0.000000   0.000000   0.000000
    316       0.000000   0.000000   0.000000   0.000000   0.000000   0.000000
    317       0.000000   0.000000   0.000000   0.000000   0.000000   0.000000
    318       0.000000   0.000000   0.000000   0.000000   0.000000   0.000000
    319       0.000000   0.000000   0.000000   0.000000   0.000000   0.000000
    320       0.000000   0.000000   0.000000   0.000000   0.000000   0.000000
    321       0.000000   0.000000   0.000000   0.000000   0.000000   0.000000
    322       0.000000   0.000000   0.000000   0.000000   0.000000   0.000000
    323       0.000000   0.000000   0.000000   0.000000   0.000000   0.000000
    324       0.000000   0.000000   0.000000   0.000000   0.000000   0.000000
    325       0.000000   0.000000   0.000000   0.000000   0.000000   0.000000
    326       0.000000   0.000000   0.000000   0.000000   0.000000   0.000000
    327       0.000000   0.000000   0.000000   0.000000   0.000000   0.000000
    328       0.000000   0.000000   0.000000   0.000000   0.000000   0.000000
    329       0.000000   0.000000   0.000000   0.000000   0.000000   0.000000
    330       0.000000   0.000000   0.000000   0.000000   0.000000   0.000000
    331       0.000000   0.000000   0.000000   0.000000   0.000000   0.000000
    332       0.000000   0.000000   0.000000   0.000000   0.000000   0.000000
    333       0.000000   0.000000   0.000000   0.000000   0.000000   0.000000
    334       0.000000   0.000000   0.000000   0.000000   0.000000   0.000000
    335       0.000000   0.000000   0.000000   0.000000   0.000000   0.000000
    336       0.000000   0.000000   0.000000   0.000000   0.000000   0.000000
    337       0.000000   0.000000   0.000000   0.000000   0.000000   0.000000
    338       0.000000   0.000000   0.000000   0.000000   0.000000   0.000000
    339       0.000000   0.000000   0.000000   0.000000   0.000000   0.000000
    340       0.000000   0.000000   0.000000   0.000000   0.000000   0.000000
    341       0.000000   0.000000   0.000000   0.000000   0.000000   0.000000
    342       0.000000   0.000000   0.000000   0.000000   0.000000   0.000000
    343       0.000000   0.000000   0.000000   0.000000   0.000000   0.000000
    344       0.000000   0.000000   0.000000   0.000000   0.000000   0.000000
    345       0.000000   0.000000   0.000000   0.000000   0.000000   0.000000
    346       0.000000   0.000000   0.000000   0.000000   0.000000   0.000000
    347       0.000000   0.000000   0.000000   0.000000   0.000000   0.000000
    348       0.000000   0.000000   0.000000   0.000000   0.000000   0.000000
    349       0.000000   0.000000   0.000000   0.000000   0.000000   0.000000
    350       0.000000   0.000000   0.000000   0.000000   0.000000   0.000000
    351       0.000000   0.000000   0.000000   0.000000   0.000000   0.000000
    352       0.000000   0.000000   0.000000   0.000000   0.000000   0.000000
    353       0.000000   0.000000   0.000000   0.000000   0.000000   0.000000
    354       0.000000   0.000000   0.000000   0.000000   0.000000   0.000000
    355       0.000000   0.000000   0.000000   0.000000   0.000000   0.000000
    356       0.000000   0.000000   0.000000   0.000000   0.000000   0.000000
    357       0.000000   0.000000   0.000000   0.000000   0.000000   0.000000
    358       0.000000   0.000000   0.000000   0.000000   0.000000   0.000000
    359       0.000000   0.000000   0.000000   0.000000   0.000000   0.000000
    360       0.000000   0.000000   0.000000   0.000000   0.000000   0.000000
    361       0.000000   0.000000   0.000000   0.000000   0.000000   0.000000
    362       0.000000   0.000000   0.000000   0.000000   0.000000   0.000000
    363       0.000000   0.000000   0.000000   0.000000   0.000000   0.000000
    364       0.000000   0.000000   0.000000   0.000000   0.000000   0.000000
    365       0.000000   0.000000   0.000000   0.000000   0.000000   0.000000
    366       0.000000   0.000000   0.000000   0.000000   0.000000   0.000000
    367       0.000000   0.000000   0.000000   0.000000   0.000000   0.000000
    368       0.000000   0.000000   0.000000   0.000000   0.000000   0.000000
    369       0.000000   0.000000   0.000000   0.000000   0.000000   0.000000
    370       0.000000   0.000000   0.000000   0.000000   0.000000   0.000000
    371       0.000000   0.000000   0.000000   0.000000   0.000000   0.000000
    372       0.000000   0.000000   0.000000   0.000000   0.000000   0.000000
    373       0.000000   0.000000   0.000000   0.000000   0.000000   0.000000
    374       0.000000   0.000000   0.000000   0.000000   0.000000   0.000000
    375       0.000000   0.000000   0.000000   0.000000   0.000000   0.000000
    376       0.000000   0.000000   0.000000   0.000000   0.000000   0.000000
    377       0.000000   0.000000   0.000000   0.000000   0.000000   0.000000
    378       0.000000   0.000000   0.000000   0.000000   0.000000   0.000000
    379       0.000000   0.000000   0.000000   0.000000   0.000000   0.000000
    380       0.000000   0.000000   0.000000   0.000000   0.000000   0.000000
    381       0.000000   0.000000   0.000000   0.000000   0.000000   0.000000
    382       0.000000   0.000000   0.000000   0.000000   0.000000   0.000000
    383       0.000000   0.000000   0.000000   0.000000   0.000000   0.000000
    384       0.000000   0.000000   0.000000   0.000000   0.000000   0.000000
    385       0.000000   0.000000   0.000000   0.000000   0.000000   0.000000
    386       0.000000   0.000000   0.000000   0.000000   0.000000   0.000000
    387       0.000000   0.000000   0.000000   0.000000   0.000000   0.000000
    388       0.000000   0.000000   0.000000   0.000000   0.000000   0.000000
    389       0.000000   0.000000   0.000000   0.000000   0.000000   0.000000
    390       0.000000   0.000000   0.000000   0.000000   0.000000   0.000000
    391       0.000000   0.000000   0.000000   0.000000   0.000000   0.000000
    392       0.000000   0.000000   0.000000   0.000000   0.000000   0.000000
    393       0.000000   0.000000   0.000000   0.000000   0.000000   0.000000
    394       0.000000   0.000000   0.000000   0.000000   0.000000   0.000000
    395       0.000000   0.000000   0.000000   0.000000   0.000000   0.000000
    396       0.000000   0.000000   0.000000   0.000000   0.000000   0.000000
    397       0.000000   0.000000   0.000000   0.000000   0.000000   0.000000
    398       0.000000   0.000000   0.000000   0.000000   0.000000   0.000000
    399       0.000000   0.000000   0.000000   0.000000   0.000000   0.000000
    400       0.000000   0.000000   0.000000   0.000000   0.000000   0.000000
    401       0.000000   0.000000   0.000000   0.000000   0.000000   0.000000
    402       0.000000   0.000000   0.000000   0.000000   0.000000   0.000000
    403       0.000000   0.000000   0.000000   0.000000   0.000000   0.000000
    404       0.000000   0.000000   0.000000   0.000000   0.000000   0.000000
    405       0.000000   0.000000   0.000000   0.000000   0.000000   0.000000
    406       0.000000   0.000000   0.000000   0.000000   0.000000   0.000000
    407       0.000000   0.000000   0.000000   0.000000   0.000000   0.000000
    408       0.000000   0.000000   0.000000   0.000000   0.000000   0.000000
    409       0.000000   0.000000   0.000000   0.000000   0.000000   0.000000
    410       0.000000   0.000000   0.000000   0.000000   0.000000   0.000000
    411       0.000000   0.000000   0.000000   0.000000   0.000000   0.000000
    412       0.000000   0.000000   0.000000   0.000000   0.000000   0.000000
    413       0.000000   0.000000   0.000000   0.000000   0.000000   0.000000
    414       0.000000   0.000000   0.000000   0.000000   0.000000   0.000000
    415       0.000000   0.000000   0.000000   0.000000   0.000000   0.000000
    416       0.000000   0.000000   0.000000   0.000000   0.000000   0.000000
                  6          7          8          9         10         11    
      0       0.065159  -0.030444   0.091409  -0.061148   0.026495  -0.035320
      1      -0.097472   0.025892  -0.082300  -0.000244  -0.007375  -0.025166
      2      -0.026136  -0.061533   0.005200  -0.055930  -0.086260   0.026533
      3       0.050102  -0.028304   0.065205  -0.056762   0.024998  -0.033391
      4      -0.080740   0.023746  -0.053574  -0.004534  -0.004706  -0.027434
      5      -0.022352  -0.054615  -0.000129  -0.039018  -0.055099   0.021642
      6       0.044859  -0.036980   0.059104  -0.063064   0.012698  -0.019253
      7      -0.058759   0.025567  -0.009466  -0.016125  -0.013109  -0.042335
      8      -0.011927  -0.041826   0.014381  -0.031394  -0.038378  -0.000753
      9       0.053861  -0.050074   0.078050  -0.075002  -0.000121  -0.003275
     10      -0.049725   0.030470   0.013900  -0.025538  -0.025955  -0.058852
     11      -0.003278  -0.033090   0.037720  -0.039823  -0.050654  -0.023864
     12       0.029897  -0.033671   0.033153  -0.058141   0.011988  -0.019365
     13      -0.043218   0.022645   0.016456  -0.019736  -0.009805  -0.042347
     14      -0.008822  -0.036332   0.007421  -0.014512  -0.007548  -0.002486
     15       0.021439  -0.020272   0.015642  -0.046766   0.024314  -0.036158
     16      -0.052176   0.016871  -0.006879  -0.010604   0.002631  -0.024558
     17      -0.018111  -0.045924  -0.017667  -0.005556   0.005281   0.022347
     18       0.007361  -0.015695  -0.007806  -0.042400   0.023596  -0.039306
     19      -0.036253   0.012028   0.018808  -0.014314   0.005421  -0.020822
     20      -0.015760  -0.041876  -0.027505   0.012263   0.036049   0.024592
     21       0.019558  -0.005255   0.008724  -0.036846   0.035856  -0.055705
     22      -0.028490  -0.001628   0.019693  -0.005984   0.025492   0.006647
     23      -0.007262  -0.028818  -0.013249   0.014761   0.041133   0.002298
     24       0.022215  -0.007683   0.012732  -0.038302   0.034580  -0.052492
     25      -0.010065  -0.006886   0.047430  -0.011155   0.023455   0.011090
     26       0.003157  -0.012664   0.002594   0.019803   0.050567  -0.024113
     27       0.035268   0.003502   0.029789  -0.032258   0.047235  -0.070025
     28      -0.004775  -0.022447   0.043028  -0.001484   0.044405   0.042722
     29       0.010544  -0.000896   0.015300   0.021253   0.053441  -0.044576
     30       0.012934  -0.021743   0.000837  -0.045622   0.021445  -0.031814
     31       0.006489   0.001738   0.083910  -0.026682   0.001188  -0.014890
     32       0.008266  -0.004812   0.008949   0.024069   0.058090  -0.035540
     33      -0.009696  -0.019870  -0.023884  -0.047188   0.014909  -0.032024
     34       0.014932   0.004238   0.099939  -0.032674  -0.006787  -0.024095
     35       0.004561  -0.013415  -0.013955   0.042222   0.086348  -0.009532
     36      -0.013469  -0.004393  -0.021072  -0.046109   0.012624  -0.045609
     37       0.023420  -0.010853   0.093565  -0.020759   0.015120   0.001206
     38       0.007383  -0.009525  -0.016296   0.052760   0.101253  -0.003437
     39      -0.018220  -0.006116  -0.023188  -0.048742   0.012648  -0.046925
     40       0.040010  -0.012334   0.099380  -0.014633   0.012409   0.009686
     41       0.013877   0.004812  -0.010961   0.061335   0.105015  -0.007422
     42      -0.021411  -0.024936  -0.030410  -0.052802   0.016103  -0.034547
     43       0.053773   0.003303   0.114457  -0.019254  -0.015138  -0.007028
     44       0.019424   0.020703  -0.002558   0.062718   0.095676  -0.019468
     45      -0.020521   0.011581  -0.016890  -0.048360   0.009251  -0.061802
     46       0.045587  -0.030621   0.088725  -0.001055   0.037076   0.039439
     47       0.015872   0.005248  -0.013689   0.070571   0.118669   0.001748
     48      -0.006657   0.024958  -0.016696  -0.036974  -0.007885  -0.057407
     49       0.048699  -0.049157   0.077787   0.011548   0.063215   0.068174
     50       0.020400   0.027139  -0.004519   0.066051   0.088838  -0.019550
     51      -0.000792   0.017320  -0.030641  -0.027412  -0.013006  -0.043656
     52       0.057036  -0.042791   0.071712   0.017887   0.043613   0.068186
     53       0.027813   0.056781   0.008946   0.061525   0.053400  -0.046689
     54       0.000589   0.019443  -0.031748  -0.027494  -0.020603  -0.044414
     55       0.063932  -0.050098   0.052938   0.026787   0.025752   0.082952
     56       0.031640   0.073270   0.013910   0.055443   0.020625  -0.060247
     57      -0.003245   0.030366  -0.017514  -0.038027  -0.025518  -0.059303
     58       0.064562  -0.068137   0.034420   0.031606   0.021507   0.104570
     59       0.028546   0.063829   0.007231   0.050338   0.010958  -0.050827
     60       0.005964   0.010572  -0.048864  -0.017113  -0.024903  -0.031394
     61       0.071277  -0.040309   0.048604   0.031873   0.007912   0.076486
     62       0.039431   0.103902   0.026867   0.052190  -0.009411  -0.089357
     63       0.005778   0.000368  -0.048457  -0.000470   0.005280  -0.018414
     64       0.083000  -0.011497   0.055737   0.039443  -0.015912   0.050687
     65       0.037989   0.103619   0.025771   0.045669  -0.016570  -0.090295
     66       0.005178   0.002729  -0.030320   0.004037   0.018213  -0.005591
     67       0.085028  -0.010709   0.041691   0.038499  -0.026182   0.037793
     68       0.029639   0.087766   0.015925   0.029289  -0.023116  -0.080890
     69       0.006064   0.001422  -0.031726   0.008907   0.022031  -0.010111
     70       0.087547  -0.008586   0.023454   0.036949  -0.038609   0.020574
     71       0.026755   0.093259   0.017673   0.010258  -0.040607  -0.066312
     72       0.007411  -0.002992  -0.052963   0.010757   0.014661  -0.030986
     73       0.089466  -0.005695   0.013943   0.036127  -0.045892   0.011038
     74       0.031828   0.117706   0.030653   0.001845  -0.053997  -0.053700
     75       0.006116   0.004821  -0.010654   0.013021   0.034004   0.005288
     76       0.088507  -0.008521   0.011268   0.035780  -0.045452   0.009694
     77       0.017459   0.073184   0.005670  -0.003926  -0.048389  -0.057689
     78       0.001129   0.003424  -0.000087  -0.001005   0.023702   0.045432
     79       0.082035  -0.029963  -0.013467   0.030251  -0.049961  -0.010089
     80       0.012465   0.064175   0.001216  -0.013119  -0.055385  -0.045857
     81      -0.003859  -0.002331  -0.014729  -0.007463   0.017378   0.053951
     82       0.077362  -0.043828  -0.036478   0.028210  -0.053232  -0.025115
     83       0.011706   0.075918   0.012396  -0.020062  -0.060212  -0.011161
     84      -0.004043  -0.003123  -0.012628  -0.008327   0.016912   0.057120
     85       0.074230  -0.045452  -0.059950   0.028596  -0.054781  -0.037925
     86       0.004338   0.059949   0.014550  -0.034664  -0.070035   0.022443
     87       0.001249   0.002336   0.005551  -0.003072   0.021866   0.052928
     88       0.074884  -0.032514  -0.068536   0.031013  -0.052969  -0.038779
     89      -0.004842   0.024395   0.006182  -0.047474  -0.081215   0.030601
     90      -0.010028  -0.010531  -0.029461  -0.014995   0.012072   0.064221
     91       0.069369  -0.061385  -0.079452   0.026703  -0.059393  -0.051574
     92       0.004868   0.076464   0.025700  -0.039627  -0.068553   0.052762
     93      -0.010797   0.004477  -0.044710  -0.006761   0.009511   0.053843
     94       0.071187  -0.038110  -0.074930   0.028922  -0.056974  -0.036470
     95       0.007588   0.102034   0.038301  -0.040056  -0.064215   0.078146
     96      -0.004371   0.025200  -0.036879   0.003867   0.000300   0.057539
     97       0.072840  -0.007109  -0.074449   0.032243  -0.051154  -0.021590
     98       0.002714   0.079664   0.032956  -0.048244  -0.059564   0.071861
     99      -0.006474   0.030428  -0.037374   0.003233  -0.000707   0.058679
    100       0.063698   0.001397  -0.080600   0.025281  -0.046208  -0.018728
    101       0.001485   0.064952   0.027507  -0.053763  -0.048773   0.070378
    102      -0.016519   0.015663  -0.046426  -0.008543   0.008879   0.054638
    103       0.048741  -0.019148  -0.088085   0.011371  -0.046796  -0.029486
    104       0.005385   0.069394   0.025619  -0.052526  -0.038878   0.076212
    105       0.000996   0.053170  -0.027529   0.013657  -0.011955   0.065217
    106       0.067759   0.034328  -0.079215   0.030296  -0.037630  -0.004023
    107      -0.003723   0.042325   0.022284  -0.060794  -0.045891   0.062091
    108       0.019769   0.045122  -0.030701   0.033597  -0.032980   0.063057
    109       0.059120   0.036788  -0.078117   0.021100  -0.028338  -0.003502
    110      -0.017752  -0.002571   0.015991  -0.077165  -0.044194   0.043592
    111       0.022874   0.022950  -0.043171   0.041156  -0.032901   0.052637
    112       0.034860   0.019515  -0.076024  -0.006866  -0.014997  -0.010521
    113      -0.018924  -0.030034   0.002837  -0.074125  -0.041293   0.030888
    114       0.025711   0.025847  -0.042344   0.042399  -0.038468   0.053707
    115       0.011913   0.039976  -0.060173  -0.023996   0.026489   0.002572
    116      -0.019557  -0.061720  -0.013186  -0.068898  -0.037873   0.015452
    117       0.026353   0.053844  -0.027552   0.035315  -0.045677   0.067223
    118       0.006665   0.086522  -0.041226  -0.016905   0.071849   0.027369
    119      -0.019673  -0.076588  -0.020800  -0.065777  -0.036178   0.008190
    120       0.028841  -0.000256  -0.057634   0.051017  -0.036984   0.040016
    121      -0.011209   0.015802  -0.059209  -0.050770   0.028082  -0.006427
    122      -0.020231  -0.086191  -0.025288  -0.065354  -0.036614   0.003093
    123       0.002427  -0.002027  -0.041122   0.050222  -0.010485   0.044843
    124      -0.024342   0.004048  -0.056988  -0.063736   0.028867  -0.010058
    125      -0.015405  -0.061363  -0.015027  -0.037489  -0.013309   0.015781
    126      -0.014565   0.024501  -0.012199   0.044833  -0.006487   0.069766
    127      -0.036165   0.036724  -0.030517  -0.048165   0.055937   0.013953
    128      -0.012211  -0.053842  -0.014701  -0.018883   0.007265   0.016834
    129      -0.018782   0.026460  -0.006654   0.045994  -0.006127   0.071840
    130      -0.065985   0.042314   0.005235  -0.034558   0.060216   0.020739
    131      -0.014205  -0.080572  -0.022953   0.000788   0.011174  -0.008586
    132      -0.037713   0.054723   0.026055   0.041478  -0.003648   0.099042
    133      -0.072972   0.076391   0.027918  -0.017954   0.088034   0.044379
    134      -0.009972  -0.065507  -0.020782   0.018036   0.035114  -0.002201
    135      -0.072290   0.038310   0.066762   0.079202  -0.026774   0.073798
    136      -0.081877   0.059859   0.032897  -0.016209   0.069619   0.030390
    137      -0.001835  -0.024546  -0.013874   0.032889   0.078361   0.026489
    138      -0.078078   0.006656   0.067897   0.108819  -0.049926   0.033072
    139      -0.113979   0.026142   0.060674  -0.002852   0.027630  -0.000045
    140      -0.003591  -0.056118  -0.016881   0.065218   0.058063  -0.016123
    141      -0.094630  -0.033165   0.081934   0.154135  -0.084899  -0.020773
    142      -0.121932  -0.013557   0.052407  -0.015575  -0.003780  -0.026922
    143       0.000309  -0.036484  -0.012703   0.071735   0.073581  -0.002943
    144      -0.111103  -0.055201   0.099524   0.185294  -0.108498  -0.052303
    145      -0.098527  -0.033029   0.011045  -0.047286  -0.003321  -0.032271
    146       0.007336   0.023734  -0.003817   0.045883   0.116718   0.060673
    147      -0.098271  -0.059713   0.081367   0.178283  -0.103922  -0.054969
    148      -0.156551  -0.043137   0.085425   0.001581  -0.043829  -0.055233
    149      -0.002121  -0.074804  -0.016639   0.107480   0.047891  -0.053204
    150      -0.005579   0.002486  -0.031474   0.050860  -0.007284   0.049545
    151      -0.094572   0.016051   0.026821  -0.032093   0.036788   0.004739
    152      -0.020794  -0.126278  -0.034318   0.007898  -0.007321  -0.044866
    153       0.026751  -0.012160   0.021536  -0.040514   0.036592  -0.049189
    154      -0.073983   0.015606  -0.050337   0.000933   0.011048  -0.010926
    155      -0.028160  -0.057881  -0.030884  -0.013436  -0.011696   0.042773
    156       0.040670  -0.016764   0.045503  -0.045469   0.036934  -0.046679
    157      -0.087678   0.019588  -0.072273   0.003534   0.006818  -0.013628
    158      -0.029820  -0.061446  -0.021026  -0.030397  -0.042238   0.040910
    159       0.044609  -0.008938   0.048700  -0.038483   0.049950  -0.058676
    160      -0.108518   0.018964  -0.113818   0.014712   0.014874  -0.001325
    161      -0.039314  -0.072458  -0.033503  -0.037945  -0.058749   0.059968
    162       0.024155  -0.042370   0.025709  -0.063773   0.000615  -0.005055
    163      -0.022179   0.025076   0.058638  -0.030620  -0.017705  -0.057521
    164       0.001852  -0.023557   0.022949  -0.007641   0.007945  -0.024790
    165       0.072553  -0.037057   0.108134  -0.070428   0.015585  -0.029459
    166      -0.091598   0.026452  -0.068422  -0.005911  -0.014305  -0.030713
    167      -0.021588  -0.058813   0.016177  -0.059649  -0.090944   0.018222
    168       0.056171  -0.032075   0.077641  -0.062115   0.019804  -0.030568
    169      -0.110500   0.027926  -0.103134   0.001308  -0.012760  -0.025084
    170      -0.034368  -0.069306  -0.006109  -0.061082  -0.098632   0.040574
    171       0.078825  -0.023771   0.109523  -0.054397   0.045228  -0.047682
    172      -0.103604   0.024854  -0.098180   0.007226   0.002758  -0.017643
    173      -0.025559  -0.062139   0.009562  -0.060506  -0.094058   0.025064
    174       0.072701  -0.045028   0.109453  -0.075391   0.009087  -0.017422
    175      -0.052785   0.027728   0.004527  -0.021014  -0.018921  -0.050474
    176       0.002486  -0.027956   0.055369  -0.048347  -0.063903  -0.039588
    177       0.047766  -0.055998   0.068988  -0.078134  -0.007865   0.007585
    178      -0.032329   0.031905   0.048304  -0.034044  -0.031288  -0.070321
    179       0.004055  -0.022163   0.046496  -0.031737  -0.034550  -0.041707
    180       0.048092  -0.059349   0.070386  -0.080728  -0.011479   0.012394
    181      -0.057014   0.035461   0.007009  -0.028851  -0.037543  -0.068372
    182      -0.009640  -0.042456   0.029408  -0.045930  -0.063028  -0.008093
    183      -0.005912  -0.009901  -0.030029  -0.037613   0.024010  -0.044646
    184      -0.042964   0.012422   0.006149  -0.011039   0.007613  -0.018684
    185      -0.024207  -0.054521  -0.050725   0.020706   0.048979   0.052398
    186       0.000530  -0.025919  -0.016087  -0.048278   0.012818  -0.023944
    187      -0.023741   0.017867   0.049470  -0.026775  -0.010877  -0.039584
    188      -0.012270  -0.036536  -0.023386   0.015440   0.041812   0.016651
    189       0.027043   0.005027   0.018288  -0.031079   0.046573  -0.071176
    190      -0.039469  -0.008480  -0.005972   0.005420   0.042441   0.026328
    191      -0.010179  -0.033121  -0.016578   0.011826   0.035830   0.008443
    192       0.040999   0.013473   0.036639  -0.026667   0.056748  -0.084797
    193      -0.017559  -0.027860   0.015495   0.009835   0.059932   0.060364
    194       0.006170  -0.007609   0.009415   0.018258   0.048142  -0.034115
    195       0.026519   0.008276   0.017068  -0.029385   0.048056  -0.075176
    196       0.006543  -0.028038   0.058215  -0.003267   0.046419   0.049471
    197       0.013100   0.001688   0.010871   0.033215   0.073973  -0.042735
    198       0.048711  -0.002784   0.049213  -0.036104   0.046605  -0.063465
    199       0.001495  -0.023967   0.052835  -0.003717   0.043112   0.043107
    200       0.018546   0.012943   0.036205   0.013473   0.040633  -0.073986
    201       0.013823  -0.032410   0.000694  -0.050296   0.014772  -0.017446
    202       0.001571   0.012323   0.089558  -0.034799  -0.013208  -0.036166
    203       0.006137  -0.007342   0.012030   0.015628   0.044391  -0.036213
    204       0.022168  -0.024076   0.010921  -0.045758   0.023177  -0.029749
    205       0.018339  -0.003738   0.095414  -0.026542   0.004031  -0.008049
    206       0.017413   0.010759   0.028961   0.021860   0.055496  -0.063685
    207      -0.018931  -0.018164  -0.033415  -0.047844   0.012240  -0.033135
    208       0.003209   0.010741   0.091008  -0.034837  -0.013186  -0.031183
    209      -0.004333  -0.030588  -0.037417   0.047733   0.096819   0.014501
    210      -0.014586  -0.032646  -0.034684  -0.049159   0.014128  -0.020231
    211       0.025702   0.011711   0.125375  -0.044423  -0.024240  -0.044264
    212       0.008096  -0.006754  -0.005921   0.041644   0.084560  -0.017363
    213      -0.011954   0.010067  -0.015767  -0.043365   0.010456  -0.055902
    214       0.014508  -0.022196   0.081077  -0.015554   0.035243   0.015826
    215       0.003653  -0.020218  -0.023033   0.053209   0.109058   0.006382
    216      -0.018423  -0.036924  -0.034294  -0.052024   0.017808  -0.022378
    217       0.049480   0.015043   0.122797  -0.030154  -0.030656  -0.029152
    218       0.018277   0.020872   0.001134   0.054565   0.084544  -0.027867
    219      -0.013371  -0.022602  -0.028978  -0.046854   0.014965  -0.029436
    220       0.063874  -0.002323   0.111596  -0.009558  -0.010515   0.009391
    221       0.026320   0.041885   0.008828   0.062932   0.080809  -0.037251
    222      -0.035237  -0.029946  -0.033169  -0.063098   0.018387  -0.042553
    223       0.059392   0.009521   0.120269  -0.020860  -0.026159  -0.013312
    224       0.018071   0.012349  -0.011676   0.072626   0.114877  -0.002277
    225      -0.025474   0.020503  -0.012095  -0.051238   0.010992  -0.073232
    226       0.038366  -0.036150   0.087911  -0.001877   0.055715   0.041203
    227       0.011530  -0.015172  -0.021409   0.073214   0.144705   0.019835
    228      -0.027956   0.006705  -0.016301  -0.054320   0.017300  -0.065760
    229       0.054507  -0.026157   0.088599   0.001323   0.018142   0.040520
    230       0.018540   0.008750  -0.014724   0.078683   0.127129   0.007773
    231       0.000031   0.030808  -0.017157  -0.031412  -0.016163  -0.054956
    232       0.040842  -0.055901   0.082466   0.006497   0.083549   0.069221
    233       0.016291   0.023435  -0.008146   0.061205   0.083836  -0.024770
    234      -0.007656   0.035617  -0.005449  -0.041596  -0.009255  -0.068132
    235       0.051398  -0.061658   0.069055   0.020881   0.078806   0.088471
    236       0.022085   0.023365  -0.004683   0.071100   0.101422  -0.009089
    237       0.002514   0.009154  -0.041983  -0.019460  -0.010921  -0.032220
    238       0.056997  -0.030615   0.083382   0.014269   0.043548   0.052938
    239       0.030391   0.065972   0.014995   0.063152   0.054983  -0.057271
    240      -0.007886   0.035696  -0.005303  -0.045034  -0.017749  -0.068357
    241       0.059322  -0.073985   0.038652   0.028671   0.037448   0.108291
    242       0.022691   0.040419  -0.001677   0.054181   0.038987  -0.026838
    243      -0.006535   0.024987  -0.013963  -0.036034  -0.002752  -0.054640
    244       0.072889  -0.058740   0.027778   0.036198  -0.004053   0.098603
    245       0.028424   0.066310   0.005828   0.044182  -0.008726  -0.054460
    246       0.001744   0.038927  -0.022692  -0.041418  -0.060956  -0.066747
    247       0.062245  -0.086410   0.021419   0.033834   0.026468   0.124562
    248       0.032114   0.078404   0.012632   0.047514  -0.007627  -0.065939
    249       0.009546   0.007347  -0.061015  -0.014845  -0.036224  -0.027080
    250       0.068609  -0.037920   0.057657   0.030190   0.016344   0.073318
    251       0.045705   0.117496   0.034371   0.063972  -0.008021  -0.099288
    252       0.006751   0.014516  -0.051253  -0.023783  -0.040164  -0.036541
    253       0.070474  -0.056736   0.030496   0.031200   0.004888   0.092264
    254       0.040785   0.115673   0.030658   0.043268  -0.029025  -0.102574
    255       0.005636  -0.003634  -0.046581   0.006753   0.018934  -0.012286
    256       0.086873   0.004364   0.076498   0.044162  -0.016006   0.049391
    257       0.036614   0.093230   0.022260   0.054465   0.002863  -0.081054
    258       0.006583  -0.005265  -0.064517   0.001643   0.003802  -0.024943
    259       0.085874  -0.005950   0.052307   0.040472  -0.023720   0.041741
    260       0.045056   0.126380   0.036319   0.045905  -0.036729  -0.107503
    261       0.004236   0.006105  -0.013778   0.003622   0.025050   0.009089
    262       0.083990  -0.012003   0.047214   0.038955  -0.021907   0.043444
    263       0.025200   0.068915   0.005894   0.033831  -0.013317  -0.084353
    264       0.007109  -0.005117  -0.067494   0.006522   0.004422  -0.038509
    265       0.088248  -0.006993   0.022043   0.036916  -0.040097   0.018368
    266       0.039345   0.131943   0.038962   0.012587  -0.048665  -0.065751
    267       0.005204  -0.001666  -0.053685   0.001494   0.006234  -0.019596
    268       0.086023  -0.019103  -0.006798   0.032979  -0.052410   0.000410
    269       0.029001   0.121161   0.032021  -0.011291  -0.065499  -0.035597
    270       0.011155  -0.005579  -0.053961   0.026133   0.027670  -0.051857
    271       0.095873   0.011670   0.018525   0.037728  -0.051753   0.006092
    272       0.030691   0.118791   0.031044  -0.003154  -0.058324  -0.046916
    273       0.007356   0.007577   0.002165   0.018784   0.044220   0.007568
    274       0.090234  -0.001336   0.025981   0.038323  -0.040576   0.022171
    275       0.015914   0.062542  -0.003737   0.000570  -0.041207  -0.080592
    276       0.008922   0.005812  -0.014166   0.021310   0.040974  -0.015094
    277       0.092316   0.000463   0.005815   0.036995  -0.051838   0.004650
    278       0.015191   0.073811   0.008364  -0.012488  -0.057011  -0.036855
    279      -0.001715   0.002246   0.004392  -0.008609   0.018039   0.066193
    280       0.080708  -0.037467  -0.007431   0.027349  -0.050439  -0.009109
    281       0.015335   0.063279  -0.002157  -0.005247  -0.049028  -0.069323
    282       0.004019   0.007692   0.015600   0.001141   0.027120   0.048753
    283       0.082008  -0.028543  -0.018970   0.031200  -0.050211  -0.012446
    284       0.006395   0.048571  -0.008266  -0.021936  -0.061766  -0.042604
    285      -0.008009  -0.006745  -0.028693  -0.011902   0.013220   0.058250
    286       0.076204  -0.054228  -0.032954   0.026435  -0.054735  -0.025017
    287       0.017928   0.100005   0.019264  -0.012362  -0.053278  -0.015380
    288       0.005689   0.008081   0.016238   0.002746   0.026347   0.044812
    289       0.078256  -0.020489  -0.053315   0.031946  -0.048631  -0.028546
    290      -0.004373   0.014838  -0.002143  -0.042258  -0.082019   0.008025
    291       0.004317   0.010547  -0.002365   0.005366   0.024973   0.033895
    292       0.076046  -0.016316  -0.075751   0.033772  -0.050595  -0.037259
    293      -0.007835   0.023154   0.011698  -0.055988  -0.083615   0.053706
    294      -0.002284  -0.007791   0.016842  -0.013446   0.018205   0.076912
    295       0.070616  -0.050728  -0.084569   0.029222  -0.058705  -0.051052
    296      -0.009786   0.006348   0.002764  -0.055039  -0.087185   0.037433
    297      -0.014441  -0.021927  -0.036662  -0.023096   0.009816   0.072745
    298       0.068396  -0.084303  -0.080997   0.024617  -0.060533  -0.066974
    299       0.008248   0.094501   0.031195  -0.033285  -0.066553   0.054152
    300      -0.010155  -0.017063  -0.024077  -0.018812   0.012839   0.069069
    301       0.065037  -0.069908  -0.097204   0.025636  -0.063476  -0.060154
    302      -0.000012   0.052327   0.019103  -0.049514  -0.071046   0.054515
    303      -0.011205   0.009942  -0.050415  -0.003895   0.008573   0.049965
    304       0.076012  -0.029643  -0.058167   0.029785  -0.058392  -0.022580
    305       0.013340   0.129748   0.045522  -0.030427  -0.068901   0.086562
    306      -0.016342  -0.006133  -0.056651  -0.012446   0.015356   0.047925
    307       0.066880  -0.054361  -0.088767   0.027261  -0.057202  -0.052633
    308       0.008191   0.112494   0.044827  -0.042665  -0.059289   0.092268
    309       0.002759   0.037780  -0.029509   0.012665  -0.006862   0.060695
    310       0.082780   0.010417  -0.068071   0.041135  -0.049435  -0.012899
    311       0.000107   0.075087   0.033232  -0.048919  -0.065768   0.067433
    312      -0.021288  -0.000678  -0.052586  -0.015276   0.016341   0.050664
    313       0.046076  -0.042816  -0.088706   0.009752  -0.053006  -0.040697
    314       0.008462   0.083700   0.028839  -0.048752  -0.040999   0.081130
    315      -0.012087   0.011029  -0.045047  -0.004450   0.008261   0.053671
    316       0.038076  -0.022827  -0.093154   0.000732  -0.043882  -0.031970
    317      -0.000901   0.040206   0.019062  -0.060123  -0.034850   0.065976
    318      -0.024283   0.025909  -0.048270  -0.015436   0.009383   0.056861
    319       0.049767  -0.006782  -0.087820   0.011813  -0.043431  -0.023598
    320       0.011702   0.087153   0.027154  -0.047791  -0.032776   0.086160
    321       0.001878   0.068541  -0.020783   0.015748  -0.014858   0.069825
    322       0.085324   0.048654  -0.080440   0.049595  -0.048823   0.003261
    323      -0.002982   0.056800   0.028682  -0.058935  -0.048572   0.066418
    324      -0.008099   0.062561  -0.023757   0.004293  -0.002617   0.067891
    325       0.060448   0.045082  -0.077725   0.022563  -0.026368   0.000124
    326       0.002369   0.043777   0.015920  -0.054951  -0.043233   0.065097
    327       0.029346   0.036689  -0.034750   0.044425  -0.042963   0.059801
    328       0.067603   0.027514  -0.079687   0.029333  -0.040584  -0.006685
    329      -0.024948  -0.002057   0.025244  -0.089801  -0.047879   0.044919
    330       0.022531   0.064829  -0.019629   0.032365  -0.039758   0.072335
    331       0.064254   0.061557  -0.077435   0.029265  -0.021718   0.006069
    332      -0.019877  -0.015123   0.011970  -0.078634  -0.043427   0.038166
    333       0.023142   0.001542  -0.054833   0.046722  -0.028119   0.042407
    334       0.035669  -0.013527  -0.087903  -0.013448  -0.043297  -0.027317
    335      -0.018996  -0.023614   0.006403  -0.075930  -0.043133   0.033948
    336       0.022378   0.073263  -0.016079   0.027596  -0.042486   0.077224
    337       0.025234   0.101160  -0.043194   0.004449   0.062644   0.032076
    338      -0.018844  -0.056494  -0.011365  -0.067558  -0.035543   0.017899
    339       0.011658   0.064417  -0.017576   0.023522  -0.021233   0.074955
    340      -0.009172   0.098631  -0.030433  -0.028360   0.100564   0.036160
    341      -0.015324  -0.072763  -0.023873  -0.051551  -0.020320   0.010286
    342       0.046038   0.045270  -0.037985   0.049514  -0.079589   0.059567
    343      -0.001613   0.096914  -0.034112  -0.021844   0.090316   0.034043
    344      -0.024996  -0.114125  -0.033978  -0.075642  -0.051667  -0.010033
    345       0.039186  -0.021746  -0.075368   0.058578  -0.043452   0.026623
    346      -0.004035  -0.010686  -0.078106  -0.063967   0.006236  -0.022529
    347      -0.022137  -0.089716  -0.026276  -0.078640  -0.046639   0.001171
    348       0.041269   0.000848  -0.065027   0.051683  -0.049962   0.037858
    349      -0.026945   0.030887  -0.041069  -0.048693   0.048363   0.005173
    350      -0.022625  -0.121302  -0.042313  -0.071423  -0.042492  -0.015220
    351      -0.009141  -0.005343  -0.035210   0.050731   0.001551   0.044961
    352      -0.008731  -0.012823  -0.077495  -0.068645   0.010012  -0.025082
    353      -0.013084  -0.027494   0.003477  -0.030717  -0.012062   0.038793
    354       0.007295  -0.022333  -0.057208   0.054653  -0.006753   0.027991
    355      -0.039679  -0.015450  -0.056938  -0.081091   0.025181  -0.017742
    356      -0.016476  -0.081022  -0.026163  -0.039525  -0.011742   0.001953
    357      -0.024818   0.044204   0.007070   0.040080  -0.004565   0.088381
    358      -0.018155   0.057718  -0.041515  -0.046799   0.073190   0.026180
    359      -0.007743  -0.022473  -0.006702  -0.021881   0.021291   0.041021
    360      -0.027262   0.066456   0.015733   0.025631   0.005824   0.114011
    361      -0.092268   0.087867   0.057870   0.001917   0.090109   0.048457
    362      -0.014831  -0.106334  -0.027527   0.035589   0.009589  -0.043160
    363      -0.036977   0.078927   0.031867   0.024579   0.006574   0.125914
    364      -0.051984   0.105803   0.012269  -0.025420   0.123107   0.070423
    365      -0.007885  -0.043737  -0.017175   0.003752   0.045951   0.021518
    366      -0.083820   0.066752   0.087182   0.064760  -0.012389   0.107792
    367      -0.081915   0.089964   0.044736  -0.007032   0.097121   0.053247
    368       0.001174  -0.012110  -0.011407   0.042778   0.092754   0.032660
    369      -0.082647   0.025133   0.077323   0.097167  -0.039165   0.055807
    370      -0.062804   0.046828   0.003308  -0.034558   0.064702   0.023558
    371       0.002834   0.019260  -0.008365   0.009784   0.112160   0.075212
    372      -0.067568   0.018547   0.056236   0.090651  -0.036354   0.050466
    373      -0.133435   0.036166   0.091951   0.020065   0.023438   0.000727
    374      -0.008538  -0.100678  -0.023183   0.086800   0.026206  -0.064412
    375      -0.107825  -0.036381   0.098839   0.166816  -0.094593  -0.027584
    376      -0.072873  -0.009895  -0.012476  -0.057995   0.026681  -0.011211
    377       0.008529   0.049314  -0.001325   0.018956   0.133651   0.095671
    378      -0.102715  -0.084941   0.082664   0.204489  -0.122731  -0.088751
    379      -0.101129  -0.066937  -0.002091  -0.063339  -0.027186  -0.053479
    380       0.004564   0.014253  -0.006468   0.035011   0.108762   0.058168
    381      -0.136506  -0.063503   0.131572   0.211283  -0.128371  -0.067931
    382      -0.104166  -0.039571   0.015491  -0.045741  -0.010853  -0.037770
    383       0.014589   0.055116   0.003506   0.064526   0.141665   0.077670
    384      -0.085981  -0.042571   0.068368   0.154427  -0.085848  -0.030496
    385      -0.172787  -0.027649   0.115061   0.024529  -0.042834  -0.050297
    386      -0.007184  -0.118117  -0.023135   0.125450   0.016799  -0.098710
    387      -0.122898  -0.068136   0.112775   0.205541  -0.123679  -0.071507
    388      -0.164242  -0.050520   0.092370   0.004981  -0.053277  -0.062031
    389       0.004045  -0.048619  -0.010010   0.126539   0.069451  -0.040782
    390      -0.089369  -0.090370   0.063086   0.195302  -0.118215  -0.091343
    391      -0.159836  -0.075735   0.074197  -0.011948  -0.067706  -0.076394
    392      -0.004956  -0.086677  -0.019674   0.098491   0.038084  -0.058658
    393       0.007625  -0.017301  -0.054738   0.053435  -0.008059   0.031221
    394      -0.087178  -0.007985   0.008201  -0.044966   0.015367  -0.012990
    395      -0.022590  -0.134809  -0.036001  -0.004907  -0.025440  -0.048821
    396       0.011105   0.016133  -0.045196   0.035347  -0.007905   0.060473
    397      -0.108368   0.035577   0.050989  -0.017890   0.053954   0.019734
    398      -0.026156  -0.162666  -0.043221   0.011459  -0.024430  -0.073343
    399      -0.025208  -0.009342  -0.013578   0.067100  -0.006651   0.040356
    400      -0.111979   0.000832   0.040484  -0.029935   0.022801  -0.004737
    401      -0.019005  -0.118538  -0.032800   0.023849   0.013137  -0.042247
    402       0.018885   0.001254   0.004308  -0.028606   0.050252  -0.066138
    403      -0.084326   0.010146  -0.076411   0.011094   0.024484   0.007077
    404      -0.037505  -0.067653  -0.055176  -0.005390  -0.000467   0.067471
    405       0.008564   0.004032  -0.013105  -0.026408   0.047289  -0.066811
    406      -0.072438   0.007231  -0.057027   0.009586   0.029682   0.007768
    407      -0.034732  -0.064283  -0.060314   0.008943   0.026451   0.066434
    408       0.008612   0.000454  -0.011752  -0.029658   0.042275  -0.061615
    409      -0.096388   0.014751  -0.094232   0.010856   0.015600   0.002605
    410      -0.048897  -0.080130  -0.075141  -0.008692  -0.010426   0.092961
    411       0.033865   0.009775   0.025115  -0.020379   0.072269  -0.083448
    412      -0.092800   0.004206  -0.099458   0.021067   0.038844   0.025195
    413      -0.036290  -0.066503  -0.048882  -0.010707  -0.009656   0.062672
    414       0.054113  -0.013323   0.065084  -0.042451   0.049423  -0.054876
    415      -0.116731   0.022519  -0.126157   0.015801   0.011167  -0.005413
    416      -0.039335  -0.073693  -0.024131  -0.050057  -0.080296   0.055856
                 12         13         14         15         16         17    
      0       0.048110  -0.032896   0.018719   0.018039  -0.012318  -0.061692
      1      -0.012619   0.049639  -0.038038  -0.038550   0.027121   0.063093
      2       0.000461   0.025505   0.045968   0.043319  -0.000394   0.039666
      3       0.042484  -0.007072   0.001223   0.009653   0.004355  -0.034982
      4      -0.006327   0.020854  -0.019309  -0.029900   0.008629   0.033036
      5       0.002981   0.015752   0.028686   0.024133  -0.004148   0.021652
      6       0.047830   0.013441   0.003796   0.037618   0.020587  -0.039410
      7      -0.007413  -0.027460   0.013147  -0.036667  -0.027966   0.018969
      8      -0.004920  -0.020134   0.029084  -0.017294  -0.032300   0.026357
      9       0.060694   0.013242   0.024123   0.081825   0.025099  -0.073253
     10      -0.015791  -0.056948   0.032955  -0.055883  -0.054575   0.034142
     11      -0.017706  -0.054942   0.047918  -0.049954  -0.064787   0.051882
     12       0.041111   0.036631  -0.013826   0.024684   0.034162  -0.011183
     13      -0.000232  -0.051562   0.029607  -0.024552  -0.041693  -0.011479
     14      -0.000873  -0.025184   0.010908  -0.030191  -0.030845   0.006297
     15       0.028163   0.035448  -0.033059  -0.018702   0.029710   0.020282
     16       0.008802  -0.021440   0.010448  -0.004014  -0.015842  -0.025889
     17       0.012579   0.011740  -0.008843   0.002927   0.001505  -0.017075
     18       0.020593   0.053802  -0.049256  -0.034463   0.040521   0.043897
     19       0.017641  -0.042233   0.027713   0.013408  -0.028155  -0.053720
     20       0.017386   0.012833  -0.028442  -0.005871   0.006617  -0.030045
     21       0.013426   0.030174  -0.050603  -0.058695   0.034627   0.052463
     22       0.040643  -0.035528   0.030073   0.054629  -0.029360  -0.099151
     23       0.004510  -0.009824  -0.030430  -0.039135   0.001866  -0.009386
     24       0.015018   0.030723  -0.049069  -0.053363   0.037387   0.051429
     25       0.042388  -0.044617   0.035732   0.063282  -0.017555  -0.093112
     26      -0.009879  -0.036429  -0.034219  -0.078885  -0.003938   0.014440
     27       0.006953   0.008192  -0.052067  -0.080787   0.033744   0.068217
     28       0.067955  -0.032734   0.037628   0.106908  -0.020784  -0.133080
     29      -0.022271  -0.054790  -0.036886  -0.109440  -0.005389   0.036953
     30       0.024589   0.052785  -0.045289  -0.023486   0.043229   0.036476
     31       0.019737  -0.065519   0.038125   0.027408   0.001235  -0.042385
     32      -0.015202  -0.048504  -0.036474  -0.095454  -0.007218   0.022713
     33       0.028158   0.050621  -0.033401  -0.014023   0.016499   0.000416
     34       0.011203  -0.072035   0.037135   0.013336   0.012328  -0.019768
     35       0.005737  -0.028831  -0.043837  -0.063699  -0.014841  -0.010211
     36       0.023849   0.034764  -0.015666   0.001305   0.006954  -0.022710
     37       0.026068  -0.051785   0.020364   0.021612   0.018488  -0.012687
     38       0.012972  -0.028642  -0.039184  -0.041373  -0.019350  -0.028375
     39       0.029206   0.028085  -0.011452  -0.001356  -0.002456  -0.030946
     40       0.007409  -0.022939  -0.002619   0.017977   0.054441   0.028154
     41       0.005308  -0.028573  -0.030964  -0.016390  -0.012410  -0.036845
     42       0.040619   0.035036  -0.025302  -0.024000  -0.007250  -0.016917
     43      -0.034694  -0.002857  -0.017095   0.010908   0.104627   0.066093
     44      -0.012791  -0.027776  -0.025870  -0.003834   0.003402  -0.035985
     45       0.024811   0.013102   0.007860   0.020352  -0.005636  -0.054077
     46       0.026850  -0.008622  -0.014211   0.020813   0.040686   0.038499
     47       0.015134  -0.029729  -0.024478   0.001136  -0.024211  -0.046488
     48      -0.002519   0.031658   0.020135   0.042936  -0.005337  -0.034330
     49       0.049751  -0.000207  -0.022880   0.021969   0.020409   0.044567
     50      -0.017399  -0.027269  -0.011389   0.011444  -0.007195  -0.041058
     51      -0.018555   0.042781   0.015799   0.030531  -0.025556  -0.027558
     52       0.018071   0.012260  -0.020610   0.019006   0.015179   0.053167
     53      -0.058275  -0.020823   0.003111   0.029289   0.020307  -0.034327
     54      -0.021328   0.047319   0.022218   0.033694  -0.029057  -0.020296
     55       0.005632   0.031928  -0.009232   0.011903  -0.019306   0.076030
     56      -0.066116  -0.006040   0.032504   0.051295   0.021691  -0.006298
     57      -0.007722   0.042978   0.034347   0.051325  -0.010302  -0.015189
     58       0.024046   0.045215   0.005437   0.004892  -0.061579   0.104737
     59      -0.031851   0.004692   0.060873   0.060771  -0.007024   0.030946
     60      -0.037663   0.056964   0.017098   0.017628  -0.052902  -0.019888
     61      -0.027496   0.042311  -0.010443   0.009347  -0.017367   0.071866
     62      -0.110757   0.002630   0.035784   0.066068   0.055966  -0.015326
     63      -0.062295   0.033119   0.007510   0.016501  -0.054588  -0.036154
     64      -0.098752   0.048085  -0.017088   0.016778   0.014302   0.046799
     65      -0.093211   0.010028   0.040184   0.065808   0.052217  -0.006320
     66      -0.075061   0.021886   0.009049   0.034723  -0.045148  -0.016949
     67      -0.100204   0.055654  -0.020810   0.002408   0.010886   0.025034
     68      -0.023661   0.022137   0.055815   0.057881   0.024276   0.023083
     69      -0.085624   0.017665   0.014327   0.037014  -0.045545  -0.019896
     70      -0.102284   0.064382  -0.029283  -0.016936   0.009150  -0.008308
     71       0.016336   0.039976   0.033780   0.045092   0.025144   0.028070
     72      -0.085411   0.021646   0.020431   0.021036  -0.055183  -0.045814
     73      -0.105857   0.069915  -0.037458  -0.027878   0.010815  -0.029574
     74      -0.000445   0.053953  -0.018836   0.037780   0.057489   0.001034
     75      -0.098927   0.010585   0.014683   0.057202  -0.035470   0.005065
     76      -0.100367   0.068675  -0.032532  -0.028639   0.006550  -0.027979
     77       0.082878   0.043502   0.062522   0.034705  -0.010477   0.063241
     78      -0.087361   0.005664  -0.006017   0.043959  -0.042568   0.019894
     79      -0.039941   0.073330   0.012490  -0.036926  -0.029410  -0.008081
     80       0.112596   0.043112   0.070010   0.024931  -0.027937   0.078535
     81      -0.075685  -0.012250  -0.011234   0.026673  -0.050905   0.003263
     82      -0.009283   0.065341   0.038403  -0.047410  -0.049841  -0.010533
     83       0.086661   0.027684   0.024070   0.014055  -0.010749   0.056564
     84      -0.078958  -0.011722  -0.012708   0.025678  -0.051987   0.004818
     85       0.018315   0.047886   0.046759  -0.054198  -0.051470  -0.029254
     86       0.070111   0.014310   0.010163  -0.012241  -0.031850   0.054427
     87      -0.093913   0.009665  -0.010146   0.041479  -0.045395   0.023750
     88       0.028506   0.033540   0.029635  -0.052794  -0.033834  -0.053304
     89       0.070553   0.013247   0.043040  -0.038425  -0.079057   0.078262
     90      -0.067963  -0.033885  -0.016931   0.008975  -0.059609  -0.014004
     91       0.041432   0.039860   0.076839  -0.064269  -0.071306  -0.022929
     92       0.046498   0.000276  -0.042475  -0.015858  -0.009108   0.022913
     93      -0.030933  -0.060745  -0.005881   0.019875  -0.034637   0.001217
     94       0.039924   0.020972   0.040553  -0.055881  -0.037842  -0.038653
     95       0.029279  -0.014584  -0.096590  -0.008943   0.026073  -0.004252
     96      -0.011632  -0.057365   0.000316   0.023093  -0.020313   0.026013
     97       0.044655  -0.007852  -0.006623  -0.041528   0.007349  -0.062498
     98       0.014718  -0.009406  -0.088270  -0.014973   0.004433  -0.014592
     99      -0.006820  -0.069291  -0.001505   0.030701  -0.009786   0.038863
    100       0.047773  -0.047963  -0.024523  -0.018323   0.037193  -0.046736
    101      -0.004543  -0.002642  -0.101922  -0.023166  -0.008483  -0.057150
    102      -0.021264  -0.089728  -0.009180   0.039893  -0.008821   0.031620
    103       0.041957  -0.075767  -0.001014  -0.001743   0.035555  -0.000701
    104      -0.013313   0.003058  -0.130854  -0.029255  -0.006190  -0.106120
    105       0.013383  -0.060707   0.002532   0.029821  -0.000887   0.060716
    106       0.056848  -0.064649  -0.073482  -0.005248   0.071169  -0.075627
    107      -0.017857  -0.000662  -0.086783  -0.027223  -0.025286  -0.057874
    108       0.023314  -0.049470   0.012323  -0.001183   0.015232   0.030612
    109       0.052110  -0.069915  -0.076661   0.008512   0.063343  -0.061318
    110      -0.041035   0.004157  -0.038102  -0.030398  -0.065067  -0.025824
    111       0.019819  -0.064482   0.025573  -0.003459   0.036305   0.026445
    112       0.030485  -0.074172  -0.055752   0.029053   0.022913  -0.015163
    113      -0.048933  -0.012525  -0.019362  -0.029095  -0.050083  -0.021699
    114       0.021774  -0.064093   0.020707  -0.006989   0.038601   0.020373
    115       0.025996  -0.046823  -0.043725   0.052781  -0.026284   0.026523
    116      -0.056995  -0.034391   0.001795  -0.025645  -0.027703  -0.015219
    117       0.027599  -0.045596  -0.000300  -0.010730   0.016106   0.014619
    118       0.046133  -0.000451  -0.045049   0.063599  -0.056888   0.037278
    119      -0.060437  -0.044760   0.011821  -0.024346  -0.015934  -0.012866
    120       0.018143  -0.084095   0.035991  -0.004206   0.063932   0.022638
    121      -0.000479  -0.060564  -0.024484   0.065400  -0.051229   0.063031
    122      -0.063512  -0.052359   0.016981  -0.022024  -0.009907  -0.008792
    123       0.011347  -0.063122   0.072709  -0.010540   0.063364   0.038253
    124      -0.014219  -0.066135  -0.013252   0.069096  -0.061710   0.079365
    125      -0.039423  -0.020591   0.025639  -0.035500   0.012786  -0.030322
    126       0.010600  -0.023660   0.087052  -0.051764   0.051545   0.003723
    127       0.001410  -0.015948   0.008905   0.038251  -0.057977   0.052342
    128      -0.024827  -0.007853   0.033678  -0.029846   0.026571  -0.026897
    129       0.009941  -0.017698   0.090538  -0.058324   0.054845  -0.001948
    130      -0.003327   0.019809   0.035131   0.001004  -0.022082   0.021120
    131      -0.024532  -0.026463   0.038072  -0.003486   0.067006  -0.002331
    132       0.008498   0.026182   0.107089  -0.108074   0.047983  -0.046506
    133       0.017246   0.070575   0.052729  -0.025390  -0.033175  -0.002806
    134      -0.005287  -0.005035   0.045333   0.000140   0.061138   0.000967
    135       0.013228   0.045551   0.074964  -0.107277   0.037267  -0.065707
    136       0.008253   0.058157   0.039354  -0.020184  -0.029097  -0.003092
    137       0.024331   0.043153   0.068952  -0.015452   0.042483  -0.008513
    138       0.021655   0.020899   0.022377  -0.056555   0.010552  -0.036185
    139      -0.010249   0.046930   0.010536  -0.020599  -0.017136  -0.018628
    140       0.036951   0.016246   0.012498   0.043579   0.009930   0.028333
    141       0.034811   0.000071  -0.052800   0.002519  -0.038221  -0.009473
    142      -0.042583  -0.000946   0.006377  -0.006177   0.050868  -0.002794
    143       0.053119   0.040032   0.014265   0.036640  -0.024167   0.020566
    144       0.043795  -0.003213  -0.100225   0.030513  -0.075730  -0.003688
    145      -0.067278  -0.056308   0.029744   0.015784   0.129940   0.037550
    146       0.061235   0.101496   0.078473  -0.037035  -0.034013  -0.030477
    147       0.041983  -0.022120  -0.097242   0.046859  -0.060796   0.017621
    148      -0.057845  -0.003547  -0.023164  -0.010999   0.056494  -0.025176
    149       0.065619   0.005974  -0.051691   0.105650  -0.059580   0.064548
    150       0.010263  -0.051829   0.080904  -0.020548   0.066237   0.032555
    151      -0.027086   0.014288   0.045515  -0.016967   0.027782   0.005620
    152      -0.041746  -0.068049   0.035294   0.024768   0.116508   0.024256
    153       0.023341   0.016672  -0.036157  -0.044579   0.015863   0.024759
    154       0.009378   0.024669  -0.021289   0.000463   0.018069  -0.012108
    155       0.019667   0.044073  -0.007786   0.041046   0.025395  -0.021999
    156       0.031132  -0.003416  -0.019120  -0.028856   0.003498  -0.003897
    157       0.001135   0.044157  -0.035350  -0.013754   0.029543   0.018356
    158       0.013942   0.044696   0.011244   0.049861   0.022429  -0.001136
    159       0.026692  -0.019990  -0.023751  -0.054542  -0.009827   0.000148
    160       0.001015   0.088430  -0.066227  -0.010358   0.063124   0.033544
    161       0.020106   0.076312   0.011691   0.086221   0.047459  -0.003820
    162       0.046370   0.057776  -0.012577   0.050691   0.049794  -0.013801
    163      -0.001931  -0.097816   0.060010  -0.031833  -0.075326  -0.024575
    164      -0.008605  -0.060913   0.012590  -0.068470  -0.057264   0.008563
    165       0.053793  -0.039966   0.035772   0.040436  -0.015913  -0.079067
    166      -0.014562   0.035259  -0.026163  -0.041757   0.015008   0.065123
    167      -0.003583   0.010928   0.054504   0.032576  -0.013410   0.047468
    168       0.046351  -0.014415   0.012449   0.022539   0.000200  -0.048028
    169      -0.019066   0.070615  -0.050433  -0.047324   0.039528   0.091520
    170       0.004389   0.050698   0.045009   0.069281   0.019233   0.039922
    171       0.048526  -0.065293   0.022053  -0.002527  -0.034915  -0.079156
    172      -0.009084   0.066185  -0.052375  -0.032926   0.041812   0.056326
    173      -0.001266   0.023177   0.052060   0.044066  -0.003484   0.045730
    174       0.061048  -0.029697   0.040674   0.066344  -0.006134  -0.094438
    175      -0.010792  -0.044418   0.024415  -0.044999  -0.042461   0.023058
    176      -0.027086  -0.078483   0.064002  -0.070340  -0.087532   0.072714
    177       0.064092   0.032733   0.022198   0.101083   0.040563  -0.073023
    178      -0.016161  -0.095216   0.057897  -0.061235  -0.083639   0.020778
    179      -0.024077  -0.082625   0.045401  -0.085314  -0.087041   0.054703
    180       0.066933   0.036550   0.025189   0.112320   0.044450  -0.078709
    181      -0.026756  -0.053925   0.031910  -0.075930  -0.058071   0.070117
    182      -0.011797  -0.030589   0.048960  -0.019340  -0.044866   0.048093
    183       0.012117   0.069869  -0.066164  -0.053471   0.051169   0.067480
    184       0.016896  -0.031262   0.019189   0.010735  -0.022316  -0.048357
    185       0.034907   0.041618  -0.039021   0.027524   0.017089  -0.058279
    186       0.028492   0.070353  -0.043970  -0.008962   0.043768   0.032607
    187       0.007625  -0.071974   0.047910  -0.000385  -0.041714  -0.041480
    188       0.013269   0.004402  -0.031419  -0.019185   0.005141  -0.024123
    189       0.006306   0.011689  -0.053217  -0.082583   0.028088   0.062445
    190       0.057527  -0.018940   0.026532   0.080934  -0.039578  -0.135115
    191       0.007073  -0.002255  -0.029157  -0.029532   0.005073  -0.012538
    192      -0.000173  -0.007282  -0.055238  -0.103891   0.027865   0.079490
    193       0.083147  -0.017822   0.035811   0.131396  -0.035642  -0.171064
    194      -0.016873  -0.044024  -0.034942  -0.093252  -0.002399   0.027668
    195       0.003772   0.009691  -0.054026  -0.087522   0.026192   0.064113
    196       0.072849  -0.035323   0.039549   0.115194  -0.013038  -0.129698
    197      -0.015911  -0.060457  -0.040078  -0.110015  -0.017043   0.023189
    198       0.011040   0.004890  -0.049293  -0.072298   0.044573   0.075190
    199       0.067892  -0.035757   0.038696   0.107101  -0.015668  -0.126721
    200      -0.044366  -0.075312  -0.037981  -0.151184   0.001811   0.079359
    201       0.030354   0.068039  -0.046593  -0.006778   0.055148   0.037295
    202       0.006292  -0.084858   0.046987   0.004905  -0.009173  -0.035130
    203      -0.018389  -0.047228  -0.032616  -0.095262  -0.003484   0.028002
    204       0.024162   0.055464  -0.050052  -0.024859   0.055455   0.050611
    205       0.021514  -0.057954   0.031096   0.030427   0.018847  -0.025824
    206      -0.032570  -0.074861  -0.035373  -0.131967  -0.008252   0.049425
    207       0.029499   0.048649  -0.027578  -0.009432   0.005432  -0.015277
    208       0.009550  -0.079797   0.048571   0.018749  -0.002495  -0.040630
    209       0.021119  -0.007084  -0.056150  -0.057023  -0.021920  -0.021463
    210       0.033708   0.063640  -0.043843  -0.022008   0.016178   0.006130
    211      -0.005942  -0.086287   0.038946  -0.011499   0.027620   0.014735
    212       0.001136  -0.036539  -0.038902  -0.063272  -0.012871  -0.008504
    213       0.016057   0.027612  -0.004283   0.018182   0.009207  -0.035560
    214       0.054385  -0.061676   0.028815   0.030474  -0.014753  -0.041462
    215       0.026222  -0.028591  -0.041726  -0.046386  -0.031651  -0.032049
    216       0.041335   0.048714  -0.039575  -0.036243  -0.001534   0.003431
    217      -0.043866  -0.015191  -0.009589   0.005515   0.113405   0.057812
    218      -0.019617  -0.027151  -0.030891  -0.017703   0.014850  -0.026931
    219       0.028640   0.048458  -0.032163  -0.018123   0.006189  -0.002200
    220      -0.042899   0.018806  -0.030785   0.014554   0.116306   0.089508
    221      -0.038575  -0.026628  -0.020171   0.009924   0.026184  -0.034571
    222       0.061588   0.012405  -0.014449  -0.035289  -0.030353  -0.041258
    223      -0.051760   0.005722  -0.022998   0.008652   0.124902   0.081111
    224       0.005301  -0.028807  -0.021979   0.007985  -0.019377  -0.048035
    225       0.028979  -0.001455   0.018115   0.030061  -0.006886  -0.073748
    226       0.049535  -0.022415  -0.014459   0.021362   0.031758   0.019076
    227       0.044047  -0.031171  -0.038614  -0.011078  -0.036228  -0.049639
    228       0.038513   0.002033   0.004065   0.011213  -0.006450  -0.066405
    229       0.002597   0.008541  -0.015112   0.020128   0.049240   0.062286
    230       0.019806  -0.030564  -0.016116   0.018970  -0.033668  -0.053252
    231      -0.015652   0.040839   0.025679   0.052538  -0.006117  -0.024362
    232       0.080620  -0.011816  -0.025797   0.024560   0.023596   0.034288
    233      -0.023628  -0.032057  -0.017910  -0.007382  -0.009040  -0.048304
    234       0.002634   0.027461   0.028264   0.059854   0.010300  -0.035217
    235       0.062862   0.006375  -0.027356   0.022375   0.003582   0.049748
    236      -0.002770  -0.024373  -0.009944   0.022895  -0.011440  -0.037256
    237      -0.029385   0.047636   0.007137   0.016865  -0.040725  -0.029989
    238       0.004426   0.004636  -0.029090   0.022378   0.042439   0.036931
    239      -0.084430  -0.026796  -0.014772   0.022680   0.043448  -0.057131
    240       0.005662   0.032139   0.034335   0.060632   0.008137  -0.022532
    241       0.045634   0.034558   0.002449   0.006172  -0.059112   0.100288
    242       0.001424  -0.005027   0.053332   0.049060  -0.030464   0.031340
    243      -0.002118   0.028417   0.016318   0.044736  -0.001065  -0.036373
    244      -0.010439   0.062175   0.010218   0.002816  -0.065459   0.112037
    245      -0.018666   0.016914   0.086031   0.072186  -0.019002   0.059584
    246      -0.015938   0.065492   0.062471   0.061831  -0.024256   0.017863
    247       0.051323   0.050690   0.015996  -0.000412  -0.095252   0.126881
    248      -0.051587   0.011402   0.067051   0.068530   0.006719   0.032468
    249      -0.041426   0.069832   0.016448   0.006648  -0.068486  -0.016331
    250      -0.024673   0.032728  -0.009934   0.017546  -0.005800   0.069287
    251      -0.164685  -0.007688   0.028328   0.073110   0.077359  -0.037059
    252      -0.028068   0.069573   0.021663   0.016534  -0.054977  -0.012023
    253      -0.000719   0.055626  -0.009105  -0.007730  -0.049649   0.085400
    254      -0.107897   0.014671   0.041341   0.071102   0.065795  -0.010008
    255      -0.073592   0.022275   0.003895   0.017813  -0.054160  -0.041014
    256      -0.136245   0.041585  -0.018710   0.037061   0.038834   0.053789
    257      -0.097925  -0.003457   0.035322   0.061532   0.045517  -0.015410
    258      -0.060389   0.035827   0.003096   0.000252  -0.064084  -0.057524
    259      -0.112212   0.051972  -0.019974   0.013118   0.019025   0.034832
    260      -0.133550   0.017480   0.037821   0.076077   0.077566  -0.013150
    261      -0.077130   0.017677   0.005939   0.048589  -0.037045   0.003111
    262      -0.098241   0.052581  -0.017100   0.008746   0.010536   0.036528
    263      -0.004448   0.012973   0.090690   0.061521  -0.001996   0.044137
    264      -0.070900   0.027876   0.018691   0.005341  -0.062997  -0.059826
    265      -0.105164   0.065663  -0.032745  -0.019029   0.011136  -0.014546
    266      -0.055169   0.054610  -0.037595   0.046124   0.083059  -0.028811
    267      -0.060837   0.026824   0.009959   0.012495  -0.057389  -0.041134
    268      -0.075784   0.071200  -0.016662  -0.042481  -0.013018  -0.028786
    269       0.031798   0.061289  -0.036681   0.026913   0.056901   0.007702
    270      -0.125483   0.013458   0.038423   0.033519  -0.052452  -0.055903
    271      -0.140001   0.078113  -0.070226  -0.031652   0.035902  -0.063577
    272       0.012184   0.056719  -0.025179   0.033643   0.056941   0.003871
    273      -0.110886   0.007690   0.019176   0.073994  -0.027058   0.019840
    274      -0.122038   0.064817  -0.045857  -0.019949   0.019874  -0.024369
    275       0.108706   0.046889   0.098864   0.045095  -0.024499   0.081015
    276      -0.107547   0.012553   0.026164   0.066469  -0.030788  -0.000630
    277      -0.125021   0.070057  -0.055838  -0.040253   0.018731  -0.062685
    278       0.087153   0.041537   0.045835   0.022573  -0.013179   0.062628
    279      -0.081176   0.002149  -0.016877   0.035996  -0.046852   0.026088
    280      -0.016061   0.088122   0.032983  -0.030730  -0.044272   0.025955
    281       0.112045   0.051355   0.088340   0.035775  -0.027386   0.081159
    282      -0.095753   0.018825  -0.006638   0.055878  -0.037118   0.038096
    283      -0.046084   0.066108   0.007121  -0.040907  -0.025748  -0.022812
    284       0.157141   0.046730   0.094990   0.016538  -0.056012   0.104101
    285      -0.064117  -0.028738  -0.014052   0.013660  -0.056713  -0.012140
    286      -0.011695   0.073349   0.053557  -0.049273  -0.064255   0.007595
    287       0.080002   0.028333  -0.002097   0.030247   0.022325   0.037052
    288      -0.099046   0.024553  -0.005124   0.055668  -0.037567   0.037047
    289       0.007798   0.039766   0.005264  -0.044674  -0.019008  -0.059793
    290       0.092286   0.021565   0.080880  -0.033482  -0.090049   0.101561
    291      -0.072122   0.009639   0.001902   0.052665  -0.033364   0.024567
    292       0.037632   0.018469   0.007082  -0.050576  -0.012746  -0.080198
    293       0.049473   0.005494   0.016969  -0.050518  -0.082227   0.062873
    294      -0.122725   0.011170  -0.025312   0.028138  -0.060335   0.023799
    295       0.051053   0.030102   0.064168  -0.062913  -0.056744  -0.038500
    296       0.067353   0.011967   0.056043  -0.053211  -0.103125   0.087852
    297      -0.073731  -0.041162  -0.023850  -0.006722  -0.073949  -0.033210
    298       0.038668   0.063060   0.111191  -0.070878  -0.104795  -0.007909
    299       0.051614  -0.005487  -0.053537  -0.002427   0.015706   0.028868
    300      -0.082592  -0.024507  -0.021721   0.003815  -0.070014  -0.020591
    301       0.063350   0.025558   0.095826  -0.071638  -0.079917  -0.020348
    302       0.036204   0.006792  -0.033210  -0.035524  -0.042283   0.010229
    303      -0.017427  -0.070901  -0.001958   0.024047  -0.025392   0.007016
    304       0.022845   0.035978   0.023157  -0.058177  -0.035840  -0.042708
    305       0.044221  -0.022409  -0.109715  -0.000344   0.055448   0.006412
    306      -0.031951  -0.073806  -0.007201   0.020726  -0.037363  -0.012527
    307       0.052710   0.018237   0.068883  -0.058033  -0.053884  -0.028434
    308       0.013599  -0.021846  -0.130724  -0.005848   0.042553  -0.027363
    309      -0.000191  -0.043322   0.005926   0.018242  -0.019387   0.034949
    310       0.046250   0.008641  -0.029353  -0.049558   0.013350  -0.096007
    311       0.021328  -0.012130  -0.067232  -0.012230   0.000497   0.016845
    312      -0.035458  -0.090627  -0.010289   0.035621  -0.019232   0.011176
    313       0.038238  -0.059768   0.039794  -0.014538   0.009616   0.020118
    314      -0.005265  -0.000662  -0.140951  -0.023840   0.005740  -0.101416
    315      -0.022890  -0.071113  -0.002300   0.026243  -0.021309   0.015677
    316       0.038074  -0.105958  -0.004676   0.018419   0.047727   0.024501
    317      -0.029265   0.010675  -0.109588  -0.040302  -0.030581  -0.114881
    318      -0.016858  -0.123942  -0.021602   0.065648   0.015260   0.063511
    319       0.043590  -0.085220  -0.022744   0.005747   0.049679  -0.010734
    320      -0.012640   0.004318  -0.165150  -0.029523   0.007149  -0.143123
    321       0.023296  -0.057060   0.002345   0.034676   0.000348   0.078334
    322       0.071284  -0.064040  -0.094979  -0.021885   0.103208  -0.116179
    323      -0.008572   0.002814  -0.086888  -0.022539  -0.024334  -0.041027
    324       0.011893  -0.065674  -0.002864   0.047183  -0.008143   0.081751
    325       0.054463  -0.073439  -0.089277   0.011369   0.071557  -0.069561
    326      -0.019557  -0.009443  -0.110814  -0.032308  -0.004833  -0.097869
    327       0.026980  -0.047085   0.019242  -0.016345   0.026924   0.014861
    328       0.054605  -0.061640  -0.065124  -0.009397   0.064954  -0.073139
    329      -0.046313   0.020978  -0.026800  -0.032776  -0.100931  -0.007149
    330       0.030305  -0.032689   0.001901  -0.007104   0.000846   0.027253
    331       0.063274  -0.080172  -0.108041   0.018560   0.091859  -0.077880
    332      -0.046052   0.000618  -0.027349  -0.030678  -0.066576  -0.020951
    333       0.015588  -0.078735   0.041096  -0.001256   0.053459   0.029660
    334       0.016291  -0.103029  -0.048251   0.021873   0.037714  -0.015905
    335      -0.047706  -0.008321  -0.024154  -0.029911  -0.055311  -0.022732
    336       0.029823  -0.029839  -0.009174  -0.008236  -0.007146   0.020984
    337       0.064742   0.003570  -0.063832   0.049349  -0.027477  -0.000612
    338      -0.054273  -0.030259  -0.000171  -0.025478  -0.029267  -0.016122
    339       0.023773  -0.027830   0.011491   0.002683  -0.017867   0.044439
    340       0.043012   0.020015  -0.031140   0.078229  -0.092963   0.069476
    341      -0.050544  -0.038499   0.018184  -0.024872  -0.002253  -0.020213
    342       0.033768  -0.065774  -0.020225  -0.029110   0.056872  -0.026011
    343       0.046559   0.014091  -0.038294   0.071853  -0.077638   0.054223
    344      -0.079799  -0.074787   0.026868  -0.022468  -0.005837  -0.000949
    345       0.017161  -0.107487   0.037494   0.001377   0.085528   0.021537
    346      -0.014679  -0.096390  -0.035661   0.079113  -0.054293   0.074432
    347      -0.072056  -0.060695   0.008846  -0.016748  -0.025504  -0.000777
    348       0.021526  -0.093660   0.018481  -0.001815   0.064710   0.014583
    349       0.002212  -0.032881  -0.006680   0.056635  -0.056930   0.065484
    350      -0.078847  -0.083351   0.029767  -0.010858   0.000489   0.008615
    351       0.008016  -0.056175   0.089351  -0.010918   0.065416   0.047596
    352      -0.018003  -0.098596  -0.034864   0.089940  -0.061503   0.091149
    353      -0.025821   0.013985   0.020727  -0.067405   0.008485  -0.070832
    354       0.009851  -0.085787   0.073264   0.015716   0.074405   0.065303
    355      -0.033471  -0.079292  -0.001130   0.075310  -0.072787   0.100835
    356      -0.046039  -0.040058   0.029564  -0.015546   0.017008  -0.005365
    357       0.010403   0.003702   0.095973  -0.081899   0.041362  -0.022597
    358       0.019200  -0.007212   0.001551   0.047785  -0.088752   0.058438
    359      -0.012250   0.021007   0.035819  -0.047885  -0.003863  -0.044225
    360       0.006489   0.026412   0.122380  -0.117296   0.050110  -0.047073
    361       0.026568   0.105048   0.050289  -0.044078  -0.042946  -0.027143
    362      -0.010161  -0.042386   0.010024   0.042832   0.065440   0.028336
    363       0.005875   0.047289   0.129844  -0.140569   0.047352  -0.068309
    364       0.032567   0.087537   0.079156  -0.031617  -0.039014   0.002784
    365      -0.006355   0.013338   0.065806  -0.026773   0.060361  -0.016385
    366       0.006203   0.084581   0.118015  -0.165334   0.061039  -0.109907
    367       0.025711   0.097687   0.059530  -0.041814  -0.038221  -0.019966
    368       0.037764   0.059061   0.070909  -0.014473   0.029975  -0.008061
    369       0.016846   0.043437   0.051908  -0.092602   0.026843  -0.062128
    370      -0.000361   0.021420   0.035362   0.003321  -0.024221   0.024435
    371       0.024621   0.085336   0.126700  -0.073455   0.062062  -0.044769
    372       0.016482   0.020875   0.049046  -0.070632   0.032389  -0.037457
    373       0.004242   0.083563  -0.007243  -0.035991  -0.066123  -0.047585
    374       0.033406  -0.028266  -0.038503   0.100649   0.010068   0.067048
    375       0.037795   0.011372  -0.067177  -0.001103  -0.056345  -0.022228
    376      -0.053266  -0.051885   0.048676   0.020276   0.116019   0.053792
    377       0.049856   0.123347   0.126616  -0.086525  -0.002030  -0.061557
    378       0.051386  -0.041026  -0.143626   0.090504  -0.091277   0.042847
    379      -0.098014  -0.103118   0.032890   0.029250   0.203901   0.056017
    380       0.046016   0.087788   0.088208  -0.042513   0.002075  -0.031132
    381       0.049959   0.016508  -0.130761   0.026936  -0.111670  -0.025930
    382      -0.071741  -0.059436   0.025887   0.015422   0.136539   0.034925
    383       0.095448   0.142194   0.069198  -0.038702  -0.113573  -0.038406
    384       0.035048  -0.018978  -0.060553   0.024539  -0.032074   0.012300
    385      -0.039013   0.037635  -0.039559  -0.027060  -0.002386  -0.054206
    386       0.059280  -0.038418  -0.097291   0.158141  -0.051505   0.101019
    387       0.049755  -0.002728  -0.130354   0.046062  -0.101538  -0.002587
    388      -0.061962  -0.005295  -0.029669  -0.011699   0.059479  -0.029681
    389       0.096806   0.040636  -0.062804   0.108121  -0.128869   0.060453
    390       0.047290  -0.062479  -0.138108   0.106548  -0.068438   0.065168
    391      -0.085726  -0.046822  -0.023358   0.002463   0.119679  -0.008658
    392       0.051160  -0.009831  -0.046197   0.104128  -0.027407   0.066194
    393       0.010889  -0.082315   0.071541   0.012929   0.072142   0.063137
    394      -0.039832  -0.024350   0.024427   0.007681   0.018250   0.025582
    395      -0.053201  -0.082594   0.022792   0.025291   0.104425   0.022493
    396       0.015702  -0.057282   0.063469  -0.012907   0.016746   0.037248
    397      -0.018792   0.053433   0.069400  -0.046526   0.048872  -0.018815
    398      -0.056785  -0.102279   0.031051   0.046453   0.153069   0.044091
    399       0.004463  -0.041798   0.100408  -0.033168   0.117508   0.023351
    400      -0.040916   0.011845   0.051270  -0.028009   0.057692  -0.004388
    401      -0.028896  -0.052965   0.049651   0.025817   0.133944   0.027685
    402       0.010559   0.015283  -0.056454  -0.089282   0.011814   0.057210
    403       0.018306   0.056409  -0.042127   0.020003   0.044120  -0.026459
    404       0.033132   0.079764  -0.025396   0.075061   0.055440  -0.046895
    405       0.004355   0.034961  -0.070254  -0.096390   0.029759   0.081182
    406       0.025706   0.033314  -0.027153   0.027088   0.022698  -0.055074
    407       0.038541   0.068405  -0.035403   0.060919   0.040184  -0.068144
    408       0.006947   0.040022  -0.067099  -0.083892   0.035316   0.076387
    409       0.007668   0.077583  -0.055848   0.007653   0.064620   0.010528
    410       0.042451   0.123910  -0.034759   0.120264   0.096848  -0.055672
    411       0.010561  -0.031494  -0.047282  -0.122857  -0.034164   0.038704
    412       0.028470   0.084311  -0.060506   0.040574   0.066352  -0.045624
    413       0.028967   0.075445  -0.019297   0.071735   0.053386  -0.036245
    414       0.033239  -0.031782  -0.011641  -0.039309  -0.016096  -0.022425
    415      -0.005684   0.097797  -0.073778  -0.023246   0.067250   0.056378
    416       0.014744   0.072136   0.026750   0.087754   0.040854   0.013359
                 18         19         20         21         22         23    
      0       0.012652   0.026297   0.041177  -0.015340  -0.097328  -0.002488
      1      -0.012147  -0.057717  -0.006686  -0.027221   0.029647   0.002311
      2      -0.000993  -0.112931  -0.010630  -0.060499   0.090730   0.009069
      3       0.002577   0.007201   0.029326  -0.020503  -0.066394  -0.001162
      4      -0.000905  -0.034709   0.006611  -0.020294  -0.006193   0.000641
      5       0.003847  -0.055821  -0.001221  -0.025636   0.032222   0.002690
      6      -0.010526  -0.002610   0.020655  -0.033950  -0.045589   0.002183
      7       0.022950  -0.044020   0.023775  -0.025196  -0.022461   0.000067
      8       0.025822  -0.042699   0.013422  -0.006636   0.000080  -0.002247
      9      -0.017946   0.006362   0.020795  -0.045676  -0.049289   0.005434
     10       0.041844  -0.079741   0.032537  -0.037520  -0.009405   0.000506
     11       0.049860  -0.086935   0.023795  -0.018545   0.016270  -0.002475
     12      -0.017551  -0.021079   0.011534  -0.036483  -0.021941   0.002399
     13       0.030082  -0.020218   0.033290  -0.019660  -0.050016  -0.000574
     14       0.025787   0.014281   0.018472   0.024835  -0.047253  -0.006982
     15      -0.011233  -0.026180   0.011019  -0.024911  -0.022840  -0.000374
     16       0.012705   0.009891   0.025448  -0.009205  -0.056708  -0.001072
     17       0.003414   0.051880   0.008976   0.035419  -0.055174  -0.007073
     18      -0.017112  -0.031995   0.005492  -0.022339  -0.023755  -0.001242
     19       0.019643   0.018426   0.031806  -0.010811  -0.054853  -0.000167
     20       0.001396   0.087933   0.007473   0.056952  -0.059733  -0.009155
     21      -0.021463  -0.022578  -0.013296  -0.015167   0.019092   0.002669
     22       0.029746   0.027579   0.050712  -0.010734  -0.056162  -0.002364
     23      -0.005389   0.093627  -0.014509   0.063238  -0.021544  -0.005083
     24      -0.025142  -0.019334  -0.020104  -0.011058   0.032750   0.002891
     25       0.007731   0.044942   0.006015   0.011165   0.030551   0.000937
     26      -0.012117   0.094821  -0.036888   0.064968   0.020510   0.000067
     27      -0.031663  -0.021435  -0.042511  -0.010160   0.086042   0.007950
     28       0.023426   0.029407   0.028999  -0.000192   0.046308  -0.000301
     29      -0.020893   0.097422  -0.058351   0.068547   0.052035   0.003826
     30      -0.022198  -0.013116  -0.007056  -0.004866  -0.001970  -0.001845
     31      -0.034533   0.080191  -0.069547   0.049095   0.110489   0.005384
     32      -0.013492   0.090337  -0.043386   0.060515   0.039104   0.002734
     33       0.006840   0.009208   0.024731   0.008410  -0.033763  -0.004985
     34      -0.054321   0.093837  -0.101078   0.063462   0.138626   0.006894
     35       0.016107   0.034142   0.016172   0.009549  -0.009096   0.001339
     36       0.006559   0.004848   0.015824  -0.001621   0.021734  -0.000076
     37      -0.042441   0.047629  -0.072515   0.035132   0.103035   0.004578
     38       0.025085  -0.007432   0.030626  -0.024402   0.017109   0.004520
     39       0.012754   0.019743   0.012744   0.011770   0.035847   0.000225
     40      -0.064543   0.011692  -0.060964   0.003564   0.025506   0.000743
     41       0.018055  -0.052614   0.032535  -0.064893   0.047042   0.008574
     42       0.023843   0.043200   0.020159   0.040016  -0.004630  -0.004545
     43      -0.115104   0.022508  -0.072769  -0.015733  -0.058025  -0.001775
     44      -0.001814  -0.064575   0.024831  -0.087468   0.051371   0.010928
     45       0.005183   0.010795  -0.001038  -0.003952   0.091974   0.005312
     46      -0.032913  -0.043313  -0.032770  -0.009194   0.023655  -0.001552
     47       0.033869  -0.095022   0.041093  -0.083720   0.085170   0.010567
     48       0.007378  -0.011980  -0.005275   0.008370   0.070973   0.000711
     49       0.002873  -0.095237  -0.007841  -0.017483   0.042358  -0.002636
     50       0.005446  -0.065148   0.018511  -0.071655   0.059260   0.009187
     51       0.032582   0.001521   0.010539   0.030508   0.067306   0.000372
     52       0.008073  -0.072651  -0.002980   0.002700   0.022596  -0.003715
     53      -0.032649  -0.039077  -0.003232  -0.067530   0.020537   0.007209
     54       0.034807   0.003644   0.005870   0.044031   0.052741  -0.002081
     55       0.044417  -0.059235   0.001866   0.057072  -0.009644  -0.009733
     56      -0.041918  -0.035459  -0.031722  -0.023937  -0.044643  -0.003214
     57       0.010272  -0.009510  -0.016821   0.038653   0.036959  -0.005223
     58       0.087466  -0.067445  -0.004646   0.115905  -0.034949  -0.017884
     59      -0.017982  -0.057533  -0.061226   0.036448  -0.088734  -0.015411
     60       0.062334   0.021896   0.025009   0.061050   0.056847  -0.000521
     61       0.043393  -0.032074   0.015912   0.059418  -0.022698  -0.008038
     62      -0.078041  -0.004274  -0.026753  -0.040407  -0.073815  -0.001794
     63       0.046048   0.009580   0.005600   0.028295   0.059552   0.003845
     64       0.006597   0.010846   0.032971   0.023129  -0.045219  -0.001712
     65      -0.067563  -0.005915  -0.022634  -0.023838  -0.072616  -0.004293
     66       0.034104  -0.009738  -0.016114   0.044789   0.028828  -0.001468
     67       0.009952   0.031000   0.052163   0.000366  -0.021475   0.004041
     68      -0.029768  -0.023139  -0.027404   0.022012  -0.058889  -0.010132
     69       0.021624  -0.012515  -0.029977   0.033674   0.014121  -0.000993
     70       0.014324   0.057058   0.080722  -0.032401   0.016308   0.011655
     71       0.019315  -0.006774   0.031302   0.058471   0.004857  -0.010386
     72       0.014748   0.003261  -0.028514  -0.001533   0.029972   0.005636
     73       0.018400   0.073489   0.103409  -0.050375   0.042626   0.015966
     74       0.055450   0.025626   0.127955   0.069983   0.080246  -0.008330
     75       0.016038  -0.030963  -0.042568   0.060495  -0.017132  -0.007302
     76       0.016282   0.069766   0.092750  -0.051387   0.037190   0.015525
     77       0.038617  -0.018176  -0.006656   0.083669   0.000591  -0.010989
     78       0.030733  -0.007831  -0.027324   0.045990  -0.006617   0.003963
     79       0.020423   0.049780   0.036122  -0.033257   0.026093   0.010772
     80       0.047764  -0.014400  -0.020725   0.084051   0.002159  -0.007256
     81       0.015135  -0.005355  -0.058714   0.009308  -0.016149   0.007100
     82       0.006250   0.037686  -0.014156  -0.045717   0.009978   0.008389
     83       0.045592   0.006015   0.004118   0.047935   0.011460   0.000527
     84       0.014348  -0.000650  -0.054887   0.003440  -0.015439   0.009897
     85      -0.004709   0.012398  -0.062880  -0.042014  -0.004944  -0.004511
     86       0.019177   0.048381   0.001336  -0.042532   0.005386   0.028790
     87       0.033471   0.003845  -0.015521   0.036639  -0.001246   0.009673
     88      -0.000022  -0.012977  -0.080356  -0.020716  -0.008575  -0.020492
     89      -0.019075   0.096123  -0.019327  -0.137127  -0.007993   0.063486
     90      -0.007155  -0.003402  -0.092414  -0.032990  -0.030185   0.011067
     91      -0.026018   0.012987  -0.099544  -0.065326  -0.019537  -0.000658
     92       0.026965   0.044604   0.016368  -0.049034   0.011144   0.024672
     93      -0.013248  -0.015162  -0.079822  -0.010193  -0.033458   0.011725
     94      -0.015115  -0.002379  -0.076661  -0.041019  -0.014119  -0.007183
     95       0.044302   0.029121   0.042713  -0.026249   0.019702   0.016084
     96       0.000180   0.012064  -0.046932  -0.024621  -0.020926   0.023726
     97       0.000615  -0.034152  -0.058166   0.003210  -0.011770  -0.017320
     98       0.030629   0.019189   0.016117  -0.028263   0.010673   0.010504
     99      -0.003394   0.016730  -0.020956  -0.019185  -0.015325   0.033632
    100      -0.012697  -0.046039  -0.004102   0.039296  -0.004095   0.000093
    101       0.030540  -0.018072  -0.041039  -0.009993  -0.006766  -0.015914
    102      -0.023019  -0.007628  -0.017822   0.008888  -0.020824   0.032217
    103      -0.053158  -0.028430   0.063449   0.044880   0.008223   0.029370
    104       0.048649  -0.057764  -0.099830   0.012212  -0.023358  -0.044018
    105       0.014313   0.048587   0.002389  -0.045158  -0.003739   0.046789
    106       0.018995  -0.077998  -0.016696   0.075464  -0.009350  -0.005512
    107       0.010725  -0.022612  -0.048768  -0.009984  -0.010828  -0.020763
    108       0.020877   0.037712  -0.014872  -0.048270  -0.005076   0.027743
    109       0.014680  -0.072754  -0.008045   0.076608  -0.008655   0.003347
    110      -0.039659  -0.001445  -0.027653  -0.029654  -0.007198  -0.017716
    111       0.006985   0.022657   0.007578  -0.022956  -0.001027   0.019060
    112      -0.021732  -0.044727   0.020783   0.058013  -0.003340   0.017710
    113      -0.061676  -0.012537   0.001784  -0.005668  -0.001943  -0.024319
    114       0.011117   0.019553   0.002109  -0.022360  -0.002484   0.021997
    115      -0.025072  -0.001586   0.014882   0.011774  -0.001040   0.000984
    116      -0.084549  -0.024722   0.040433   0.024022   0.005764  -0.031354
    117       0.030480   0.030981  -0.033552  -0.050691  -0.009993   0.032364
    118       0.008181   0.029050  -0.029513  -0.033655  -0.006956  -0.025810
    119      -0.094930  -0.031151   0.059041   0.038984   0.009606  -0.035377
    120      -0.002089   0.007065   0.032368   0.004915   0.003555   0.017225
    121      -0.067083   0.017814   0.059136   0.003828   0.010769  -0.002720
    122      -0.100433  -0.032471   0.070758   0.045358   0.012159  -0.034916
    123      -0.008905   0.024079   0.052501  -0.006793   0.013369  -0.005138
    124      -0.088696   0.026597   0.083161   0.000740   0.017891  -0.009753
    125      -0.057942  -0.035831   0.035414   0.040904   0.005308  -0.039983
    126      -0.028963   0.005344   0.045256   0.001970   0.013672  -0.045526
    127      -0.072793   0.021119   0.057639  -0.004109   0.015067  -0.039212
    128      -0.026557  -0.025836   0.017990   0.029749   0.002316  -0.032255
    129      -0.025765   0.002795   0.041510   0.003049   0.012751  -0.043895
    130      -0.029906   0.011174   0.025413  -0.002856   0.006406  -0.001282
    131       0.035407  -0.003380   0.001289   0.012660  -0.003692   0.043609
    132      -0.044670  -0.024038   0.029831   0.019166   0.010407  -0.075752
    133      -0.027308   0.005841   0.002355  -0.007621   0.003111  -0.031219
    134       0.048330   0.006860  -0.012833  -0.000677  -0.005303   0.034529
    135      -0.031027  -0.037882   0.005562   0.029153  -0.000362  -0.024766
    136      -0.024172   0.001414   0.003572  -0.001237   0.001182  -0.006573
    137       0.045057   0.012409  -0.028929  -0.013692  -0.005640  -0.006659
    138      -0.026818  -0.019921   0.007706   0.012772   0.003377  -0.046521
    139      -0.008592  -0.016984  -0.007763   0.018789  -0.009373   0.077159
    140       0.048186   0.036425  -0.025053  -0.036282   0.000336  -0.045424
    141      -0.038965  -0.009830   0.013310   0.008238   0.003383  -0.026709
    142       0.073430   0.004367  -0.034243  -0.014717  -0.005700   0.006995
    143       0.007312   0.025858  -0.011893  -0.019660  -0.001508  -0.010377
    144      -0.058806  -0.015116   0.018282   0.020068  -0.001360   0.031141
    145       0.167981   0.055690  -0.056208  -0.085827   0.013773  -0.205021
    146      -0.050603  -0.015695   0.000845   0.029560  -0.012221   0.094641
    147      -0.034725   0.007834   0.015847  -0.008932   0.008247  -0.059383
    148       0.082714  -0.021315  -0.047988   0.014891  -0.021583   0.133336
    149       0.013069   0.055578  -0.006753  -0.048990   0.007462  -0.072478
    150      -0.005249   0.024008   0.049093  -0.009287   0.013835  -0.010468
    151       0.017287   0.002682   0.006889   0.004780  -0.002475   0.080635
    152       0.093087   0.013850  -0.004152   0.004504  -0.009034   0.140712
    153      -0.000538  -0.017191   0.016876  -0.012986  -0.035596  -0.002872
    154      -0.008524   0.020600   0.011510  -0.002478  -0.050462  -0.001489
    155      -0.014501   0.039835  -0.001044   0.018695  -0.036134  -0.003496
    156       0.006656  -0.000451   0.026975  -0.010717  -0.058967  -0.003523
    157      -0.015374  -0.002699   0.001182  -0.008687  -0.022626  -0.000252
    158      -0.015064  -0.014312  -0.007892  -0.012292   0.010734   0.001909
    159       0.018058   0.010160   0.034762   0.002947  -0.077890  -0.006878
    160      -0.037405   0.005924  -0.015228  -0.003464  -0.008169   0.000229
    161      -0.035167  -0.027428  -0.021844  -0.030306   0.039717   0.006655
    162      -0.029139  -0.031992   0.004072  -0.048162  -0.001723   0.004886
    163       0.050761  -0.026290   0.047401  -0.024002  -0.065514  -0.000557
    164       0.044952   0.029175   0.031001   0.041122  -0.078420  -0.010600
    165       0.012619   0.024564   0.043594  -0.024693  -0.099352  -0.000578
    166      -0.004069  -0.072924  -0.002545  -0.034350   0.036968   0.002985
    167       0.008445  -0.130142  -0.006555  -0.065901   0.099908   0.009260
    168       0.003928   0.009303   0.032235  -0.024548  -0.071697  -0.000347
    169      -0.019481  -0.085363  -0.017541  -0.036782   0.066765   0.004229
    170      -0.016557  -0.124312  -0.021835  -0.074413   0.114303   0.012736
    171       0.029737   0.060188   0.057352   0.007481  -0.146069  -0.007662
    172      -0.022092  -0.033238  -0.010799  -0.016263   0.014600   0.001147
    173       0.000804  -0.129910  -0.011398  -0.069355   0.105771   0.010464
    174       0.004122   0.032219   0.040985  -0.028522  -0.103530   0.000580
    175       0.033015  -0.058203   0.029297  -0.030108  -0.020654   0.000062
    176       0.066420  -0.127551   0.029833  -0.032600   0.037733  -0.001604
    177      -0.030039  -0.002666   0.011698  -0.056551  -0.026161   0.008494
    178       0.061153  -0.081751   0.047778  -0.038220  -0.032285  -0.000857
    179       0.068094  -0.069085   0.037321   0.002439  -0.022177  -0.007974
    180      -0.033776  -0.002857   0.009824  -0.060731  -0.022006   0.009694
    181       0.045856  -0.127055   0.027205  -0.054024   0.035590   0.002737
    182       0.033618  -0.098993   0.012096  -0.035063   0.047090   0.002078
    183      -0.023830  -0.032426  -0.000642  -0.017442  -0.030607  -0.002261
    184       0.017839   0.019372   0.032701  -0.008393  -0.062776  -0.001392
    185       0.006406   0.096825   0.028823   0.059554  -0.093819  -0.014164
    186      -0.012913  -0.042863   0.020470  -0.031115  -0.050185  -0.003615
    187       0.018692   0.006177   0.017657  -0.018454  -0.023229   0.004583
    188      -0.000988   0.093923  -0.000599   0.061750  -0.045537  -0.007898
    189      -0.022035  -0.022520  -0.023433  -0.015074   0.047166   0.005947
    190       0.056940   0.007379   0.101924  -0.034437  -0.114984  -0.006002
    191      -0.006029   0.094266  -0.011736   0.064019  -0.032045  -0.006424
    192      -0.031493  -0.025589  -0.049481  -0.013432   0.105862   0.010993
    193       0.055432   0.009826   0.086533  -0.023810  -0.024064  -0.004516
    194      -0.019288   0.099051  -0.050787   0.069405   0.035513   0.001638
    195      -0.020540  -0.024824  -0.020773  -0.018360   0.041465   0.006396
    196       0.011936   0.030719   0.004872   0.007604   0.101799   0.001799
    197      -0.004863   0.081568  -0.038303   0.054016   0.051235   0.004839
    198      -0.048223  -0.017044  -0.075352   0.001553   0.153940   0.010513
    199       0.014506   0.032509   0.011573   0.006062   0.078278   0.001120
    200      -0.045639   0.113927  -0.104068   0.085721   0.095673   0.008124
    201      -0.029092  -0.013039  -0.008950  -0.002204  -0.014430  -0.004205
    202      -0.037958   0.115427  -0.091551   0.079073   0.135433   0.006385
    203      -0.021108   0.110832  -0.057780   0.080321   0.043279   0.001322
    204      -0.034849  -0.021557  -0.020412  -0.009664   0.010350  -0.000783
    205      -0.050330   0.065679  -0.083213   0.039963   0.120157   0.006217
    206      -0.029465   0.107209  -0.081147   0.076228   0.092898   0.007483
    207       0.018085   0.017544   0.036474   0.012563  -0.042239  -0.005774
    208      -0.043474   0.108558  -0.093974   0.070987   0.143777   0.007119
    209       0.042191   0.023742   0.063018   0.003072  -0.089756  -0.004974
    210       0.016074   0.021832   0.042440   0.021499  -0.091046  -0.010168
    211      -0.086723   0.124833  -0.154919   0.092209   0.186116   0.009480
    212       0.007964   0.032385   0.001459   0.007301   0.022777   0.004009
    213      -0.001455  -0.011532   0.009515  -0.023091   0.056302   0.003950
    214      -0.006202   0.037443  -0.057701   0.044504   0.149664   0.005660
    215       0.041124  -0.002900   0.038618  -0.010911   0.016349   0.002959
    216       0.026896   0.042185   0.029883   0.047845  -0.052086  -0.008987
    217      -0.137085   0.064468  -0.094159  -0.006231  -0.046999   0.000884
    218      -0.017109  -0.031549   0.015171  -0.073759   0.023533   0.009636
    219       0.017122   0.017523   0.028146   0.021553  -0.033712  -0.006102
    220      -0.112949  -0.016402  -0.054480  -0.033791  -0.105895  -0.005706
    221      -0.030683  -0.071123   0.013694  -0.113692   0.050942   0.013819
    222       0.035785   0.087923   0.006852   0.072573   0.043401  -0.002053
    223      -0.135231   0.026557  -0.076871  -0.023674  -0.092937  -0.002907
    224       0.028142  -0.102020   0.041464  -0.094193   0.084958   0.011383
    225      -0.001520   0.009498  -0.010263  -0.017655   0.133623   0.009640
    226      -0.024125  -0.059564  -0.027352  -0.028848   0.069833   0.002888
    227       0.056371  -0.117972   0.061763  -0.095070   0.099582   0.011498
    228       0.003491   0.022054  -0.000710  -0.010632   0.108357   0.008037
    229      -0.039536  -0.030384  -0.036372   0.012459  -0.028487  -0.006841
    230       0.045507  -0.131600   0.044863  -0.097617   0.119737   0.012047
    231       0.009560  -0.021960  -0.006569   0.015397   0.060138  -0.001537
    232       0.000973  -0.118578  -0.008455  -0.038878   0.065050  -0.001114
    233       0.003618  -0.026141   0.021102  -0.063171   0.056102   0.011525
    234      -0.012138  -0.028548  -0.019613  -0.005736   0.069712  -0.000143
    235       0.029751  -0.127145   0.008354  -0.017307   0.055370  -0.003673
    236       0.015809  -0.103574   0.023106  -0.080896   0.069785   0.007757
    237       0.052618   0.012900   0.028642   0.037223   0.078261   0.002552
    238      -0.020769  -0.064336  -0.000786  -0.032604   0.033948   0.001222
    239      -0.053939  -0.019337   0.013995  -0.107799   0.044019   0.015331
    240      -0.011358  -0.024118  -0.028546   0.013502   0.049662  -0.003656
    241       0.084069  -0.087988  -0.011994   0.099623  -0.012702  -0.016453
    242       0.008171  -0.086218  -0.061075   0.035438  -0.052500  -0.014265
    243       0.003910  -0.020026  -0.006349  -0.001468   0.082288   0.001878
    244       0.092890  -0.034404   0.006934   0.142455  -0.070610  -0.020241
    245      -0.011370  -0.061601  -0.084686   0.082538  -0.136956  -0.024986
    246       0.019836   0.006629  -0.033356   0.101028  -0.033473  -0.016312
    247       0.121366  -0.085462  -0.014274   0.156561  -0.044748  -0.024021
    248      -0.033796  -0.039735  -0.062835   0.039981  -0.114051  -0.016680
    249       0.084693   0.037922   0.042951   0.079683   0.060089  -0.000367
    250       0.026779  -0.044063   0.002486   0.045656  -0.025186  -0.008177
    251      -0.112636   0.012532  -0.030898  -0.079222  -0.089115   0.003661
    252       0.072878   0.029856   0.035700   0.078870   0.054900  -0.002571
    253       0.086665  -0.031096   0.032268   0.095604  -0.006843  -0.010230
    254      -0.080437   0.006269  -0.018226  -0.030384  -0.082172  -0.003682
    255       0.037693   0.002452  -0.004849   0.016145   0.057005   0.005051
    256      -0.019904   0.010930   0.022613   0.022918  -0.080170  -0.004113
    257      -0.071265  -0.016035  -0.034074  -0.041007  -0.065114  -0.001824
    258       0.052258   0.022506   0.019076   0.005230   0.085859   0.009569
    259       0.001574   0.025582   0.043617   0.009128  -0.040700   0.001376
    260      -0.089891   0.019207  -0.010002  -0.034399  -0.093331  -0.002831
    261       0.036503  -0.023670  -0.020355   0.071709   0.013841  -0.006998
    262       0.008558   0.021552   0.041097   0.011651  -0.034600   0.001361
    263      -0.046571  -0.048155  -0.092128   0.021485  -0.107045  -0.012603
    264       0.025124   0.019362  -0.012768  -0.014936   0.059189   0.010750
    265       0.014993   0.061147   0.087908  -0.037061   0.023140   0.012563
    266       0.037155   0.034376   0.154505   0.046914   0.080191  -0.008294
    267       0.039699   0.011594  -0.004697   0.014671   0.060999   0.006641
    268       0.018608   0.076948   0.080268  -0.064549   0.045520   0.020608
    269       0.091857   0.037446   0.165227   0.094955   0.124992  -0.007314
    270      -0.027000  -0.008938  -0.067676  -0.031401  -0.019558   0.004562
    271       0.025641   0.097497   0.163446  -0.064818   0.083195   0.018708
    272       0.069193   0.029946   0.141567   0.079528   0.096978  -0.007934
    273       0.010103  -0.047435  -0.052114   0.082567  -0.039625  -0.013630
    274       0.013603   0.070588   0.105394  -0.048416   0.030004   0.015353
    275       0.034213  -0.048386  -0.050037   0.115577  -0.022690  -0.021575
    276       0.006845  -0.045061  -0.052513   0.069899  -0.026646  -0.013767
    277       0.013903   0.093710   0.128167  -0.086684   0.065064   0.022432
    278       0.047721   0.001501   0.010480   0.066493   0.015794  -0.002699
    279       0.036830   0.004433  -0.021575   0.035277  -0.001750   0.010194
    280       0.039640   0.047283   0.038102   0.000371   0.028828   0.010975
    281       0.046018  -0.028962  -0.026746   0.105421  -0.002773  -0.014179
    282       0.046034  -0.004912   0.001481   0.072765   0.001849   0.004054
    283       0.010560   0.049339   0.028925  -0.049058   0.022999   0.010396
    284       0.057934  -0.017963  -0.050621   0.094761  -0.002236  -0.005395
    285       0.000893  -0.008777  -0.090439  -0.016819  -0.027122   0.007045
    286       0.001174   0.053896  -0.008378  -0.062253   0.009001   0.019705
    287       0.069026  -0.021557   0.023812   0.104661   0.023764  -0.020913
    288       0.049324  -0.000961   0.008791   0.073494   0.007803   0.004402
    289       0.015429  -0.013404  -0.051666  -0.003976   0.003085  -0.023619
    290      -0.021907   0.091421  -0.030327  -0.118470  -0.013321   0.061802
    291       0.044107  -0.023840  -0.026663   0.085291  -0.003657  -0.007837
    292       0.007682  -0.039928  -0.095877   0.003018  -0.011253  -0.037581
    293      -0.027580   0.114487  -0.014522  -0.181954  -0.006478   0.074920
    294       0.021119   0.039470   0.001066  -0.023450   0.002717   0.031887
    295      -0.019880  -0.005640  -0.110395  -0.046335  -0.021725  -0.012406
    296      -0.039556   0.122850  -0.028562  -0.190794  -0.014052   0.082416
    297      -0.021605  -0.001989  -0.123930  -0.066595  -0.040032   0.011565
    298      -0.032950   0.027046  -0.120030  -0.083852  -0.023067   0.004690
    299       0.039717   0.037321   0.046704  -0.018334   0.019301   0.021948
    300      -0.006111   0.001847  -0.098406  -0.044628  -0.029469   0.011512
    301      -0.044678   0.010787  -0.126092  -0.082377  -0.031734   0.001834
    302       0.009640   0.053894  -0.026189  -0.093435  -0.000258   0.028019
    303      -0.015652  -0.019233  -0.074442  -0.001868  -0.034378   0.012487
    304       0.001114   0.012422  -0.061231  -0.052339  -0.003653  -0.005305
    305       0.060450   0.037990   0.079016  -0.018189   0.031506   0.020452
    306      -0.026225  -0.039304  -0.101712   0.006312  -0.044637   0.004037
    307      -0.031867  -0.005542  -0.097047  -0.044466  -0.023912  -0.005288
    308       0.053444   0.013375   0.048653  -0.009079   0.022091   0.007626
    309       0.015353   0.032492  -0.044158  -0.045249  -0.015459   0.026974
    310       0.030711  -0.049387  -0.099201   0.006511  -0.018283  -0.038100
    311       0.018356   0.044754   0.048995  -0.044917   0.019386   0.028359
    312      -0.034914  -0.029867  -0.044961   0.020719  -0.031002   0.016637
    313      -0.076514  -0.002964   0.069180   0.013740   0.011780   0.029607
    314       0.060648  -0.053323  -0.087862   0.014370  -0.019219  -0.036341
    315      -0.017684  -0.009786  -0.051596  -0.004001  -0.027274   0.016124
    316      -0.072789  -0.027855   0.114332   0.065968   0.016464   0.051963
    317       0.024096  -0.066170  -0.123680   0.007351  -0.031649  -0.059110
    318      -0.031727  -0.001009   0.047824   0.031291  -0.007668   0.063480
    319      -0.041525  -0.041714   0.062503   0.062022   0.006754   0.030036
    320       0.075642  -0.086737  -0.138519   0.032189  -0.033547  -0.060345
    321       0.023989   0.069232   0.017280  -0.060716   0.002814   0.058050
    322       0.045843  -0.104042  -0.040665   0.092104  -0.013902  -0.022905
    323       0.019784  -0.002954  -0.034667  -0.024816  -0.004631  -0.010014
    324       0.014190   0.060652   0.016522  -0.048252  -0.000904   0.060873
    325       0.023567  -0.081217  -0.013252   0.085504  -0.010464   0.002151
    326       0.021833  -0.061913  -0.076338   0.022717  -0.020708  -0.038810
    327       0.021304   0.028751  -0.019398  -0.043897  -0.005260   0.017459
    328       0.012163  -0.074406  -0.016152   0.069929  -0.009117  -0.005519
    329      -0.049114   0.024707  -0.036502  -0.065346  -0.007984  -0.008082
    330       0.036999   0.049886  -0.039487  -0.073294  -0.008852   0.032697
    331       0.042944  -0.090725  -0.013756   0.100041  -0.010436   0.002062
    332      -0.051781  -0.001662  -0.017810  -0.026236  -0.005501  -0.019122
    333      -0.008032   0.013042   0.033567  -0.001107   0.004082   0.011520
    334      -0.050048  -0.059680   0.055365   0.083286   0.002027   0.034683
    335      -0.057229  -0.009659  -0.006043  -0.012307  -0.003502  -0.021688
    336       0.039782   0.047782  -0.053105  -0.077745  -0.012798   0.033237
    337       0.040788   0.001955  -0.063349  -0.013948  -0.018086  -0.014355
    338      -0.079466  -0.022933   0.034365   0.020202   0.004608  -0.032016
    339       0.022663   0.062683  -0.030704  -0.084471  -0.005285   0.014168
    340       0.000580   0.063436  -0.026826  -0.070088  -0.001846  -0.047151
    341      -0.085403  -0.038347   0.054354   0.048778   0.008336  -0.047390
    342       0.044640  -0.008891  -0.044164  -0.011279  -0.017688   0.058540
    343       0.007665   0.048998  -0.032525  -0.056066  -0.005035  -0.038770
    344      -0.130707  -0.038890   0.105855   0.062430   0.019463  -0.031105
    345      -0.009032  -0.006599   0.051156   0.029302   0.005725   0.021698
    346      -0.094616   0.011010   0.086482   0.020146   0.014111   0.008866
    347      -0.113864  -0.028264   0.076586   0.040523   0.012963  -0.030333
    348       0.001894  -0.001139   0.022218   0.010278  -0.001170   0.028063
    349      -0.058318   0.030773   0.051980  -0.013463   0.012812  -0.017484
    350      -0.130248  -0.036691   0.115034   0.066863   0.021426  -0.034860
    351      -0.009465   0.033093   0.062054  -0.012553   0.017773  -0.011227
    352      -0.090608   0.026574   0.088879   0.005077   0.016060   0.014875
    353      -0.052667  -0.056958   0.003600   0.047637  -0.002342  -0.062857
    354       0.004536   0.040350   0.062905  -0.014317   0.015548   0.019009
    355      -0.117729   0.036250   0.116921  -0.000433   0.027248  -0.015073
    356      -0.057396  -0.021819   0.052583   0.035440   0.009573  -0.025074
    357      -0.047418  -0.010466   0.041409   0.010815   0.013969  -0.077722
    358      -0.096758   0.025668   0.062020  -0.009996   0.018648  -0.088404
    359      -0.058906  -0.035576   0.017928   0.032769   0.005134  -0.094174
    360      -0.054658  -0.023828   0.037734   0.018741   0.014137  -0.100614
    361      -0.025092  -0.006444  -0.017397  -0.002368  -0.002758  -0.027286
    362       0.069397   0.019288  -0.010731  -0.005032  -0.008099   0.090571
    363      -0.062587  -0.036783   0.031534   0.026853   0.012463  -0.110940
    364      -0.033615   0.016917   0.003874  -0.020914   0.007762  -0.076565
    365       0.033465  -0.002709  -0.011407   0.004616  -0.003323   0.002832
    366      -0.029741  -0.065691  -0.009541   0.052665  -0.009912   0.022409
    367      -0.027239  -0.002768  -0.010360  -0.002619  -0.001719  -0.018671
    368       0.042363   0.016858  -0.033997  -0.020601  -0.005068  -0.026507
    369      -0.026530  -0.036359   0.000087   0.027259  -0.002188  -0.016180
    370      -0.027661   0.017026   0.024191  -0.011745   0.009922  -0.038124
    371       0.038537  -0.006891  -0.037317   0.001222  -0.010268   0.005149
    372      -0.014537  -0.015249   0.005391   0.004343   0.006743  -0.083846
    373      -0.065341  -0.051794   0.002439   0.065172  -0.023125   0.216353
    374       0.083828   0.066103  -0.031183  -0.069852   0.007937  -0.113576
    375      -0.057723  -0.026067   0.014772   0.029606  -0.004350   0.046420
    376       0.148895   0.071888  -0.040082  -0.102221   0.025319  -0.284213
    377      -0.046112  -0.035061  -0.006977   0.046780  -0.018575   0.130181
    378      -0.041245   0.021637   0.023172  -0.019648   0.012285  -0.074561
    379       0.258907   0.083342  -0.087306  -0.129407   0.019952  -0.311473
    380      -0.013285  -0.010370  -0.013996   0.017680  -0.012071   0.067301
    381      -0.094181  -0.044843   0.021409   0.059826  -0.015853   0.169870
    382       0.176558   0.053575  -0.061250  -0.084483   0.011601  -0.193428
    383      -0.141670  -0.034821   0.035210   0.064247  -0.014525   0.173087
    384      -0.020196   0.010952   0.012153  -0.016788   0.011503  -0.100048
    385       0.012492  -0.058166  -0.031338   0.066003  -0.035201   0.283345
    386       0.055591   0.085408  -0.016418  -0.084475   0.014978  -0.147254
    387      -0.074394  -0.021004   0.021601   0.030589  -0.005375   0.076789
    388       0.086896  -0.026399  -0.051766   0.020532  -0.025033   0.159552
    389      -0.060835   0.042943   0.019987  -0.024968   0.006786  -0.023963
    390      -0.007093   0.047650   0.016105  -0.054110   0.022456  -0.179863
    391       0.159555   0.001222  -0.073046  -0.019809  -0.017120   0.055197
    392       0.047146   0.061247  -0.019125  -0.059920   0.007727  -0.094552
    393       0.006427   0.041726   0.059061  -0.018700   0.015688   0.012975
    394      -0.006302   0.003068   0.034515   0.015638   0.000665   0.107230
    395       0.065100   0.003054   0.013723   0.019918  -0.007456   0.149136
    396      -0.070802   0.016426   0.080028   0.002466   0.021895  -0.065939
    397       0.052974   0.000410  -0.026690  -0.005083  -0.007830   0.070393
    398       0.133499   0.025185  -0.005865   0.000808  -0.012980   0.216599
    399       0.062242   0.029518   0.015096  -0.020337   0.005084   0.044840
    400       0.046573  -0.002632  -0.005510   0.009235  -0.008174   0.130436
    401       0.130542   0.027818  -0.026488  -0.014798  -0.011211   0.134262
    402       0.005484  -0.022573   0.015569  -0.001059  -0.032969  -0.005639
    403      -0.025120   0.052558   0.005768   0.009532  -0.065837  -0.002787
    404      -0.034537   0.076787  -0.006972   0.028767  -0.054042  -0.004202
    405      -0.010348  -0.033216  -0.004628  -0.005060   0.005849  -0.002293
    406      -0.005734   0.066908   0.030675   0.015757  -0.114774  -0.007187
    407      -0.014112   0.111768   0.021985   0.054341  -0.127371  -0.013213
    408      -0.016049  -0.033506  -0.008937  -0.009534   0.013411  -0.000680
    409      -0.045169   0.029349  -0.023088  -0.000231  -0.004108   0.002779
    410      -0.069992   0.086510  -0.034782   0.018905  -0.016445   0.002003
    411       0.048883  -0.005576   0.060627   0.020723  -0.117566  -0.016303
    412      -0.038108   0.086868   0.004725   0.022689  -0.090651  -0.004956
    413      -0.035902   0.060285  -0.013506   0.020119  -0.030895  -0.001675
    414       0.020901   0.024298   0.040616   0.004269  -0.094399  -0.007003
    415      -0.039205  -0.014566  -0.020802  -0.008962   0.012702   0.001023
    416      -0.031828  -0.070226  -0.024542  -0.052875   0.073937   0.010221
                 24         25         26         27         28         29    
      0       0.073062   0.015632   0.028309  -0.000394  -0.037024  -0.019943
      1      -0.008199  -0.012858  -0.030429   0.001597   0.047146   0.025851
      2       0.038716  -0.015683  -0.036528   0.000798   0.057062   0.031220
      3       0.051768   0.006450   0.007946   0.000468  -0.006266  -0.002743
      4       0.013834  -0.002421  -0.007185   0.000630   0.011854   0.006094
      5       0.000473  -0.005775  -0.013039   0.000506   0.017880   0.008988
      6       0.090363   0.005202   0.004727   0.000251  -0.000055   0.000570
      7       0.023833   0.002518   0.003232   0.000051  -0.002725  -0.001612
      8      -0.054639  -0.003371  -0.007089   0.000754   0.007015   0.003193
      9       0.168130   0.012655   0.020339  -0.000925  -0.020911  -0.011118
     10       0.005804  -0.001451  -0.006050   0.000361   0.011863   0.006892
     11      -0.093727  -0.009753  -0.021609   0.001389   0.029007   0.015913
     12       0.054978  -0.002846  -0.012689   0.001152   0.024957   0.014503
     13       0.057133   0.011257   0.022349  -0.000893  -0.030549  -0.017133
     14      -0.072313   0.004704   0.011699   0.000397  -0.023045  -0.013836
     15       0.000648  -0.006356  -0.018578   0.001777   0.028769   0.014882
     16       0.057564   0.011350   0.021834  -0.000766  -0.027200  -0.013590
     17      -0.061782   0.005400   0.011979   0.000449  -0.019346  -0.009393
     18      -0.012223  -0.005012  -0.013744   0.001824   0.016851   0.006767
     19       0.069192   0.009453   0.015623  -0.000872  -0.012329  -0.003444
     20      -0.096812   0.000306  -0.000126   0.000912   0.002216   0.004175
     21       0.032468  -0.009865  -0.020878   0.001261   0.022862   0.006518
     22      -0.010529  -0.003959  -0.019630   0.000531   0.051049   0.035324
     23      -0.035058  -0.000383   0.002937   0.000058  -0.009109  -0.006097
     24       0.018675  -0.012730  -0.025331   0.001418   0.026338   0.007680
     25      -0.044918  -0.019818  -0.044052   0.001244   0.069016   0.039008
     26       0.045487  -0.002419   0.001640  -0.000537  -0.012826  -0.013235
     27       0.075270  -0.021235  -0.040749   0.001602   0.040690   0.007831
     28      -0.133172  -0.040945  -0.095873   0.003447   0.149781   0.080112
     29       0.108414  -0.002435   0.005265  -0.000982  -0.025210  -0.024557
     30      -0.048848  -0.008312  -0.015686   0.001422   0.013616   0.004934
     31       0.001928  -0.019791  -0.027032   0.000811   0.015143   0.001774
     32       0.083392  -0.004660  -0.003645  -0.000562  -0.004957  -0.010814
     33      -0.070604  -0.004844  -0.004044  -0.000957  -0.001835  -0.000728
     34       0.019107  -0.020331  -0.022923   0.001170  -0.001157  -0.010143
     35       0.050953  -0.006559  -0.026030   0.000459   0.055844   0.029205
     36      -0.064318  -0.004387   0.006568  -0.003087  -0.027349  -0.013659
     37      -0.003390  -0.021855  -0.038585   0.003074   0.031423   0.004058
     38       0.040573  -0.007120  -0.028012  -0.000163   0.058004   0.029562
     39      -0.049888  -0.017529  -0.016926  -0.001674  -0.010610  -0.017200
     40      -0.052676   0.023099   0.037604  -0.000929  -0.013151   0.024126
     41       0.016485   0.012578   0.015213  -0.003791   0.008387   0.018618
     42      -0.037749  -0.032531  -0.052383   0.001687   0.030568  -0.009266
     43      -0.097610   0.083394   0.140861  -0.007217  -0.054286   0.081797
     44      -0.002778   0.037405   0.063983  -0.007529  -0.028495   0.027740
     45      -0.050881  -0.015945  -0.004745  -0.003315  -0.036706  -0.028044
     46      -0.067742   0.017989   0.032283  -0.000266  -0.043043  -0.025427
     47       0.007054   0.009259   0.018376  -0.004269  -0.028181  -0.021397
     48      -0.069926  -0.009684   0.020588  -0.002796  -0.091920  -0.068346
     49      -0.075885   0.011967   0.028905  -0.000225  -0.083468  -0.084171
     50       0.003819   0.018220   0.035792  -0.004138  -0.025095   0.006088
     51      -0.036488  -0.004351   0.026785  -0.004508  -0.074949  -0.047333
     52      -0.054205   0.019224   0.039522  -0.001690  -0.067934  -0.059526
     53      -0.011948   0.024808   0.048683  -0.003873  -0.022510   0.023657
     54      -0.027996  -0.017660   0.007846  -0.002202  -0.069749  -0.050688
     55       0.005855  -0.014301  -0.009802   0.003064  -0.037069  -0.047395
     56      -0.000099  -0.032351  -0.031812   0.006413  -0.011195  -0.004272
     57      -0.060026  -0.036148  -0.013852   0.001647  -0.092664  -0.084350
     58       0.062927  -0.060747  -0.071386   0.011302  -0.030820  -0.054806
     59       0.031938  -0.102565  -0.122205   0.019341  -0.026321  -0.045394
     60       0.013623  -0.011771   0.012469  -0.004513  -0.040441  -0.014722
     61       0.021292  -0.012049  -0.013780   0.000269  -0.000774  -0.022269
     62      -0.022652  -0.032574  -0.042239   0.003500   0.022886  -0.000747
     63       0.013528   0.002832   0.039657  -0.001992  -0.038420   0.026867
     64       0.009186  -0.007523  -0.018490  -0.004965   0.053347   0.007045
     65      -0.020539  -0.039160  -0.052701   0.003575   0.015925  -0.019570
     66       0.011413   0.008972   0.041379   0.001586  -0.017889   0.033535
     67       0.008744  -0.011476  -0.018941  -0.008321   0.041791   0.006411
     68      -0.007100  -0.045663  -0.057426   0.004516  -0.011961  -0.036280
     69       0.008527  -0.012311   0.025596   0.002775  -0.030499   0.033873
     70       0.005622  -0.011400  -0.016366  -0.011727   0.023914  -0.003819
     71       0.004018   0.037763   0.004717  -0.000693   0.035645  -0.037145
     72       0.004130  -0.039222   0.013064   0.000275  -0.068169   0.031728
     73       0.003947  -0.005474  -0.012188  -0.013876   0.017765  -0.017156
     74       0.008449   0.134794   0.056839  -0.003641   0.107086  -0.086993
     75       0.010938  -0.007339   0.022072   0.004822  -0.002559   0.033802
     76       0.003200  -0.014043  -0.016367  -0.012449   0.007263  -0.011226
     77       0.013511   0.048486   0.036867  -0.003601   0.032397   0.045109
     78       0.016932   0.015116   0.047464  -0.003303   0.037171   0.085578
     79       0.006211  -0.014773   0.004995  -0.010012  -0.018726   0.058881
     80       0.017604   0.060642   0.059379  -0.006991   0.042594   0.098624
     81       0.006859   0.018430   0.037483   0.005425   0.036749   0.059360
     82      -0.000468  -0.014729   0.004163  -0.003723  -0.030069   0.060821
     83       0.012239   0.066313   0.046230  -0.001906   0.057127   0.058566
     84       0.006361   0.008468   0.036944   0.002390   0.030605   0.062403
     85      -0.006512   0.039193  -0.001497   0.017764   0.003183   0.018552
     86      -0.004095  -0.028757   0.031823  -0.021490  -0.006718   0.055774
     87       0.018255   0.000713   0.051103  -0.008115   0.029129   0.106694
     88      -0.006052   0.097194  -0.016285   0.043992   0.033533  -0.024745
     89      -0.022662  -0.141470   0.042781  -0.062702  -0.069095   0.083633
     90      -0.005925   0.010681   0.022584   0.011718   0.031853   0.014991
     91      -0.015640   0.043652   0.006542   0.009149   0.018707   0.001298
     92      -0.004285  -0.036922   0.002248   0.002272  -0.032036   0.026187
     93      -0.005392   0.030189   0.023317  -0.009232   0.070128  -0.039417
     94      -0.011049   0.047977  -0.011150   0.019558   0.015575  -0.030412
     95       0.001699  -0.042015  -0.023058   0.024332  -0.054781   0.006741
     96      -0.005238   0.036150   0.007638  -0.018292   0.059781  -0.051064
     97      -0.003791   0.049915  -0.023398   0.028853   0.012988  -0.045480
     98      -0.000346  -0.046703  -0.009659   0.028188  -0.046999   0.016563
     99      -0.004011   0.003937   0.024686  -0.030276   0.057161  -0.046519
    100       0.001678  -0.039888   0.031435   0.000881   0.012933  -0.022758
    101       0.000394  -0.002911  -0.025252   0.051010  -0.034629   0.019376
    102      -0.001664  -0.032402   0.061744  -0.036474   0.076772  -0.040270
    103       0.001322  -0.137274   0.108638  -0.034572   0.041678  -0.041700
    104       0.003045   0.050930  -0.059953   0.077853  -0.042365   0.044108
    105      -0.005461   0.005462   0.004201  -0.029741   0.031133  -0.044650
    106       0.008955  -0.053280   0.023098   0.005964  -0.023961   0.056767
    107      -0.001461   0.002723  -0.013146   0.048063  -0.008109  -0.010957
    108      -0.007061   0.027183  -0.021542   0.003170   0.020264  -0.079847
    109       0.009557  -0.064616   0.035916  -0.010364  -0.018227   0.070922
    110      -0.007342   0.012185   0.009966   0.028877   0.051039  -0.106359
    111      -0.003672   0.026610  -0.025745  -0.013490   0.007672  -0.052394
    112       0.006032  -0.069236   0.058400  -0.017644   0.017044   0.030312
    113      -0.004353   0.011159   0.009969   0.006518   0.045448  -0.085980
    114      -0.003923   0.016017  -0.014532  -0.001893   0.014632  -0.057508
    115       0.002468   0.018209  -0.029827  -0.083429  -0.021082   0.018698
    116      -0.000169   0.011870   0.004414  -0.013462   0.028192  -0.044772
    117      -0.008447   0.011254  -0.002736   0.022817   0.039142  -0.108533
    118       0.000475   0.111116  -0.137907  -0.217063  -0.080860   0.028211
    119       0.002039   0.010544   0.003004  -0.019037   0.018883  -0.021164
    120       0.000115   0.015285  -0.021679  -0.019402  -0.007505  -0.009877
    121       0.000818   0.031558  -0.032395   0.008901  -0.018730   0.007532
    122       0.002886   0.012086  -0.000641  -0.015245   0.011060  -0.007260
    123       0.000851   0.038261  -0.054381   0.052951  -0.053611   0.042711
    124       0.000406   0.040549  -0.038311   0.071318  -0.025923   0.012597
    125       0.004450   0.017553  -0.022023  -0.089828  -0.017638   0.030382
    126       0.002929   0.018588  -0.033591   0.033521  -0.041129   0.041089
    127       0.002161   0.033079  -0.037361   0.033254  -0.032833   0.027143
    128       0.004309   0.026997  -0.038652  -0.109815  -0.034830   0.045977
    129       0.002860   0.014504  -0.028870   0.036668  -0.038183   0.039972
    130      -0.000019   0.005701  -0.003507   0.085048  -0.010280   0.013052
    131      -0.000227   0.031416  -0.040447  -0.026573  -0.036984   0.039315
    132       0.005065  -0.009755  -0.002339  -0.009754  -0.018432   0.033470
    133       0.001363  -0.029660   0.038093   0.050172   0.026888  -0.021358
    134      -0.000225   0.012630  -0.017286  -0.030759  -0.014353   0.011916
    135       0.002841  -0.019512   0.013804  -0.062106   0.006441   0.003897
    136       0.000315  -0.017931   0.025196   0.048236   0.017510  -0.012878
    137       0.001452  -0.028969   0.032449  -0.046074   0.029674  -0.032527
    138       0.002986  -0.015777   0.010576  -0.036375   0.002597   0.006522
    139      -0.003285   0.003060   0.004919   0.007270   0.011908  -0.015380
    140       0.002160  -0.028565   0.032773  -0.009568   0.027073  -0.030324
    141       0.001727  -0.000510  -0.002892  -0.008680  -0.006205   0.010690
    142      -0.002470  -0.005663   0.009642  -0.033987   0.017033  -0.021332
    143       0.001741  -0.024257   0.030532   0.010993   0.024726  -0.027693
    144      -0.000494   0.018150  -0.019476  -0.002761  -0.013807   0.011103
    145       0.003647  -0.047771   0.045107  -0.023147   0.028938  -0.016519
    146      -0.000272  -0.016680   0.025796  -0.011057   0.027019  -0.033498
    147       0.002376   0.000322  -0.003697   0.024284  -0.010740   0.017098
    148      -0.007677   0.025712  -0.019914  -0.114920   0.014574  -0.039515
    149       0.003213  -0.026048   0.032290   0.069500   0.018265  -0.016521
    150       0.000792   0.032678  -0.048892   0.080863  -0.054261   0.046609
    151      -0.004360   0.001032   0.006059   0.168090  -0.006803   0.014276
    152      -0.005720   0.047718  -0.055116   0.084590  -0.052007   0.047544
    153      -0.031546  -0.007255  -0.020684   0.002113   0.032255   0.017443
    154       0.041191   0.009045   0.017821  -0.000310  -0.024122  -0.012820
    155      -0.016851   0.006393   0.014385   0.000043  -0.023695  -0.012818
    156      -0.011024  -0.000987  -0.007975   0.001520   0.016230   0.010043
    157       0.025503   0.002233   0.003789   0.000297  -0.006066  -0.004477
    158       0.023956   0.001116   0.003033  -0.000067  -0.007932  -0.006180
    159      -0.054819  -0.001318  -0.009003   0.001949   0.018548   0.012799
    160       0.018507  -0.001241  -0.002473   0.000685  -0.000305  -0.003185
    161       0.083327   0.000888   0.003181  -0.000578  -0.009895  -0.009666
    162       0.071237  -0.006357  -0.021608   0.001351   0.041513   0.025247
    163       0.084986   0.018159   0.038186  -0.001794  -0.056035  -0.032947
    164      -0.093163   0.010526   0.026264   0.000022  -0.049642  -0.031019
    165       0.118249   0.020933   0.040269  -0.001225  -0.055825  -0.031783
    166      -0.009469  -0.015253  -0.036974   0.001758   0.060369   0.034962
    167       0.023145  -0.020133  -0.047897   0.001246   0.078357   0.045543
    168       0.078168   0.010314   0.016499  -0.000063  -0.019249  -0.010544
    169      -0.028624  -0.023782  -0.055338   0.002573   0.086579   0.048733
    170       0.083394  -0.015930  -0.036126   0.000387   0.053612   0.026440
    171       0.039126   0.023162   0.044925  -0.000598  -0.061577  -0.031896
    172      -0.003313  -0.008088  -0.018105   0.001240   0.023823   0.010394
    173       0.042071  -0.019132  -0.044960   0.000996   0.071862   0.040303
    174       0.150869   0.026005   0.052424  -0.001838  -0.076813  -0.045162
    175       0.018114   0.002086   0.002236   0.000062  -0.001486  -0.001032
    176      -0.116598  -0.016502  -0.037458   0.001957   0.054662   0.031182
    177       0.197363   0.008830   0.010551  -0.000847  -0.002208   0.000508
    178       0.010574   0.005647   0.010415  -0.000301  -0.015642  -0.009710
    179      -0.150638  -0.004209  -0.006993   0.001403   0.000095  -0.002182
    180       0.217130   0.009300   0.011147  -0.001034  -0.001766   0.000997
    181      -0.024730  -0.015465  -0.038832   0.001584   0.065757   0.039185
    182      -0.044354  -0.014024  -0.033014   0.001343   0.052004   0.030383
    183      -0.015422  -0.001446  -0.003887   0.001732  -0.002832  -0.005718
    184       0.052498   0.009966   0.016679  -0.000671  -0.014504  -0.004552
    185      -0.188627  -0.004914  -0.017375   0.002343   0.037343   0.028433
    186      -0.045450  -0.003017  -0.012344   0.002307   0.018737   0.010347
    187       0.146846   0.012434   0.026097  -0.001993  -0.033909  -0.018719
    188      -0.079452  -0.000784  -0.000906   0.000650   0.001256   0.002312
    189       0.078221  -0.013030  -0.026589   0.000886   0.029409   0.006992
    190      -0.049597  -0.005156  -0.034551   0.001286   0.092987   0.063341
    191      -0.054224   0.001043   0.005920   0.000206  -0.013336  -0.007195
    192       0.127886  -0.023057  -0.044345   0.001372   0.044097   0.005736
    193      -0.167294  -0.038827  -0.104152   0.003645   0.185581   0.106788
    194       0.072627  -0.001137   0.007171  -0.000825  -0.025545  -0.021810
    195       0.098677  -0.010847  -0.022853   0.000665   0.026180   0.005402
    196      -0.160274  -0.054947  -0.121264   0.004705   0.173159   0.085441
    197       0.120310  -0.010138  -0.017208  -0.000378   0.014638  -0.005703
    198       0.044536  -0.036621  -0.067153   0.002944   0.061831   0.010959
    199      -0.139776  -0.046890  -0.105040   0.003921   0.154529   0.078793
    200       0.186576   0.003880   0.029001  -0.002098  -0.076304  -0.057025
    201      -0.089404  -0.007519  -0.014875   0.002253   0.012118   0.005514
    202       0.029598  -0.017263  -0.009186  -0.001089  -0.026643  -0.024674
    203       0.065151  -0.002540   0.007433  -0.000974  -0.030664  -0.025848
    204      -0.044281  -0.010187  -0.021551   0.002538   0.021491   0.008180
    205      -0.000676  -0.022165  -0.036031   0.002513   0.029346   0.008858
    206       0.149327  -0.006318   0.001585  -0.001296  -0.026866  -0.028662
    207      -0.076045  -0.004254  -0.000723  -0.001866  -0.007021  -0.002929
    208       0.017756  -0.018950  -0.013945  -0.000548  -0.018506  -0.018737
    209       0.018387  -0.006955  -0.040290   0.001744   0.095735   0.053273
    210      -0.084426  -0.005068  -0.011555   0.000252   0.018625   0.010997
    211       0.052251  -0.019553  -0.010210   0.001172  -0.038129  -0.034594
    212       0.061540  -0.006441  -0.021214  -0.000079   0.042176   0.020925
    213      -0.071190   0.005962   0.031675  -0.005647  -0.055738  -0.016558
    214       0.015518  -0.059640  -0.105381   0.006941   0.065049  -0.026296
    215       0.050111  -0.024858  -0.062648   0.002369   0.083108   0.020835
    216      -0.050053  -0.026614  -0.045780   0.002347   0.029124  -0.010191
    217      -0.078048   0.083077   0.135631  -0.007693  -0.017958   0.129346
    218       0.003533   0.041701   0.064809  -0.007402  -0.000202   0.065429
    219      -0.068579  -0.007789  -0.005770  -0.000949  -0.012056  -0.017190
    220      -0.137901   0.108696   0.188558  -0.009289  -0.107033   0.057830
    221      -0.025705   0.070162   0.125664  -0.012371  -0.065507   0.050447
    222       0.015452  -0.074915  -0.132675   0.006277   0.104846   0.005107
    223      -0.117012   0.107864   0.182576  -0.009740  -0.070367   0.105468
    224      -0.001793   0.019611   0.039027  -0.005837  -0.047855  -0.026556
    225      -0.048852  -0.016833  -0.002956  -0.004368  -0.042808  -0.027642
    226      -0.064057   0.012019   0.022262  -0.001168  -0.045019  -0.036509
    227       0.010011   0.001252   0.000524  -0.004212  -0.022986  -0.039103
    228      -0.040842  -0.020423  -0.018631  -0.003566  -0.010925  -0.010261
    229      -0.073459   0.025224   0.045382   0.000662  -0.046699  -0.019032
    230      -0.004032   0.008162   0.027203  -0.004897  -0.071218  -0.062734
    231      -0.076387  -0.007787   0.030581  -0.002487  -0.115908  -0.086536
    232      -0.094808   0.002792   0.014354   0.000891  -0.095541  -0.110917
    233       0.033148   0.022729   0.030956  -0.005578   0.028039   0.062342
    234      -0.100456  -0.014070   0.019859  -0.001180  -0.119426  -0.096440
    235      -0.076919   0.007319   0.026438  -0.000117  -0.110397  -0.122763
    236      -0.017090   0.011440   0.033333  -0.002994  -0.066365  -0.045505
    237      -0.011837   0.008442   0.042320  -0.007786  -0.058756  -0.024099
    238      -0.087062   0.048730   0.079395  -0.006797  -0.070100  -0.047533
    239      -0.034819   0.073358   0.113050  -0.013122  -0.012825   0.057737
    240      -0.097000  -0.026565   0.004507   0.001334  -0.123051  -0.103515
    241       0.042994  -0.050291  -0.049695   0.011624  -0.066520  -0.069986
    242       0.040984  -0.091337  -0.096578   0.020671  -0.067872  -0.052692
    243      -0.085820   0.007229   0.049361  -0.003939  -0.117925  -0.077320
    244       0.095144  -0.077104  -0.105784   0.010821   0.026690  -0.030044
    245       0.051912  -0.159433  -0.198512   0.028196  -0.022685  -0.071236
    246      -0.020518  -0.103348  -0.111989   0.010355  -0.053467  -0.095609
    247       0.099631  -0.093706  -0.110587   0.018350  -0.045634  -0.069173
    248       0.027693  -0.112747  -0.142351   0.019010  -0.000221  -0.041830
    249       0.040823  -0.012181   0.008543  -0.006819  -0.023439  -0.001907
    250       0.001095  -0.011809  -0.010947   0.002018  -0.013493  -0.031889
    251      -0.034776  -0.021514  -0.030646   0.002197   0.056389   0.037261
    252       0.018621  -0.019912  -0.001984  -0.005721  -0.039050  -0.031626
    253       0.058526  -0.016375  -0.018525  -0.000488  -0.005788  -0.023095
    254      -0.030543  -0.041650  -0.059654   0.002047   0.026582  -0.023620
    255       0.012730   0.007799   0.049621  -0.000537  -0.037577   0.042675
    256      -0.002172  -0.000209  -0.019700  -0.004156   0.090039   0.016383
    257      -0.018239  -0.033369  -0.037235   0.005363   0.006347   0.000372
    258       0.017287  -0.000216   0.043832  -0.004189  -0.055751   0.031711
    259       0.006979  -0.007919  -0.019535  -0.007179   0.059091   0.010876
    260      -0.031730  -0.036759  -0.061181   0.000148   0.053627  -0.015279
    261       0.013754   0.027543   0.049901   0.003677   0.008779   0.031073
    262       0.010001  -0.012729  -0.020624  -0.006921   0.046204   0.009798
    263      -0.004855  -0.110781  -0.096657   0.008413  -0.059719  -0.006862
    264       0.006129  -0.024795   0.030723  -0.003877  -0.070254   0.047284
    265       0.004652  -0.009890  -0.016479  -0.011901   0.022433  -0.011271
    266      -0.002019   0.107399   0.017431   0.000442   0.090374  -0.171669
    267       0.012027   0.013187   0.054085  -0.003023  -0.032322   0.057302
    268       0.005702  -0.020907  -0.004969  -0.018234  -0.007450   0.031391
    269       0.019883   0.212114   0.115296  -0.007881   0.161503  -0.054357
    270      -0.009342  -0.127089  -0.055207   0.005421  -0.129837  -0.011058
    271       0.000320   0.020778  -0.009963  -0.013996   0.034555  -0.083250
    272       0.012814   0.163890   0.079191  -0.005327   0.127522  -0.073814
    273       0.011929  -0.008918   0.015394   0.006991   0.008726   0.025548
    274       0.003493  -0.010694  -0.022356  -0.013064   0.027364  -0.028226
    275       0.014614   0.038625   0.038206   0.001448   0.008788   0.066960
    276       0.007801  -0.021638   0.006909   0.009323  -0.023321   0.007312
    277      -0.002483  -0.018212  -0.028743  -0.013358  -0.002257  -0.055412
    278       0.015709   0.062518   0.050394  -0.008589   0.052582   0.065109
    279       0.018958   0.024333   0.059557  -0.007069   0.054338   0.110828
    280       0.018670  -0.010213   0.035533  -0.021051  -0.010821   0.141895
    281       0.018724   0.050312   0.053892  -0.005988   0.024370   0.093068
    282       0.026438   0.015176   0.060608  -0.012533   0.046088   0.118750
    283       0.000096  -0.016649  -0.007879  -0.004554  -0.023606   0.024358
    284       0.023877   0.067520   0.087667  -0.011446   0.044051   0.179427
    285      -0.001901   0.025893   0.027210   0.015706   0.038529   0.030643
    286      -0.001458  -0.057421   0.012154  -0.022837  -0.053325   0.090956
    287       0.022638   0.139634   0.040576   0.024467   0.099116   0.029151
    288       0.028484   0.016062   0.063423  -0.012418   0.044951   0.132264
    289       0.000650   0.091336  -0.024956   0.054066   0.016976  -0.014409
    290      -0.020168  -0.116696   0.068003  -0.080784  -0.029668   0.098675
    291       0.025446   0.073545   0.059448   0.000848   0.086424   0.093194
    292      -0.004748   0.155533  -0.035623   0.073148   0.059292  -0.068037
    293      -0.030472  -0.195682   0.022644  -0.057347  -0.122628   0.076095
    294       0.009792  -0.092254   0.041008  -0.019985  -0.044065   0.126212
    295      -0.014195   0.088921  -0.001245   0.024468   0.045885  -0.024875
    296      -0.033160  -0.204149   0.046292  -0.082609  -0.106272   0.095587
    297      -0.015020   0.005204   0.013323   0.024996   0.021689  -0.001355
    298      -0.018335   0.038293   0.027575   0.000690   0.019127   0.046065
    299       0.002977  -0.030930  -0.001187  -0.002801  -0.025500   0.016652
    300      -0.006816   0.000828   0.022151   0.019568   0.015971   0.035321
    301      -0.023509   0.052756   0.008951   0.001475   0.038856  -0.031091
    302      -0.014645  -0.048877   0.003909   0.012682  -0.046641   0.038674
    303      -0.005170   0.035388   0.024864  -0.017440   0.083675  -0.057639
    304      -0.009010   0.041976  -0.026353   0.033872  -0.016570  -0.008466
    305       0.005167  -0.033199  -0.040879   0.021194  -0.060033  -0.015895
    306      -0.005891   0.028506   0.036524  -0.009860   0.088737  -0.045862
    307      -0.014681   0.049749   0.007137   0.004449   0.039894  -0.033711
    308       0.005500  -0.045234  -0.033935   0.041576  -0.068217   0.005164
    309      -0.006668   0.061591  -0.018340  -0.014349   0.045904  -0.052968
    310      -0.002080   0.118695  -0.074299   0.058148  -0.003428  -0.032738
    311      -0.002616  -0.080626   0.010826   0.008933  -0.043837   0.005337
    312      -0.002130  -0.012109   0.061078  -0.025031   0.096799  -0.060975
    313      -0.005129  -0.113564   0.105588  -0.036788   0.072514  -0.121510
    314       0.004942   0.034660  -0.058888   0.072804  -0.060437   0.075104
    315      -0.004322   0.023372   0.026698  -0.020604   0.080200  -0.067331
    316       0.004506  -0.223150   0.170268  -0.058322   0.050365  -0.018212
    317      -0.000886   0.083087  -0.061426   0.088123  -0.005612  -0.018548
    318       0.003311  -0.137070   0.125929  -0.067246   0.067768   0.012415
    319       0.004856  -0.152603   0.112294  -0.033973   0.025795   0.000943
    320       0.006959   0.080600  -0.089108   0.096252  -0.067500   0.095365
    321      -0.006210   0.002379  -0.002595  -0.033449   0.018877  -0.038928
    322       0.011914  -0.044908  -0.003485   0.036297  -0.060736   0.089540
    323      -0.002188  -0.000166  -0.019486   0.044475  -0.019562  -0.005565
    324      -0.004863  -0.009172   0.017177  -0.048436   0.033672  -0.025673
    325       0.011338  -0.068268   0.034857  -0.007964  -0.027126   0.092954
    326       0.002787   0.003404  -0.017940   0.063017  -0.022479   0.026733
    327      -0.007088   0.036169  -0.031979   0.014747   0.015333  -0.092001
    328       0.007482  -0.052016   0.026954   0.007230  -0.012572   0.032536
    329      -0.013680   0.016908   0.021706   0.044231   0.087312  -0.182614
    330      -0.010668   0.030901  -0.022738   0.027493   0.029102  -0.113898
    331       0.015242  -0.073624   0.024284  -0.015503  -0.059660   0.157955
    332      -0.007390   0.012810   0.013224   0.021649   0.057627  -0.114649
    333      -0.000397   0.031362  -0.035673  -0.040915  -0.008473  -0.021307
    334       0.006623  -0.134289   0.132725   0.066629   0.059428   0.014770
    335      -0.005386   0.008609   0.014179   0.016081   0.051072  -0.095961
    336      -0.011893   0.029760  -0.018278   0.033134   0.041093  -0.138553
    337       0.002731   0.069457  -0.101378  -0.281652  -0.061859   0.036449
    338      -0.000419   0.016956  -0.001995  -0.025071   0.025047  -0.045420
    339      -0.011098   0.075791  -0.069654   0.011717   0.004123  -0.114059
    340      -0.002162   0.183366  -0.213830  -0.236326  -0.121839   0.025595
    341       0.004992   0.024940  -0.022031  -0.098624  -0.006080   0.014573
    342      -0.005787  -0.074723   0.087581   0.041300   0.089773  -0.110520
    343      -0.001040   0.155539  -0.185618  -0.239754  -0.106689   0.027580
    344       0.003632  -0.014643   0.035531   0.064196   0.031556  -0.011893
    345       0.003024   0.009509  -0.019981  -0.049036  -0.014386   0.015317
    346       0.000996   0.021774  -0.012150   0.026430   0.005757  -0.015927
    347       0.001170   0.009364   0.011409   0.015022   0.031212  -0.038278
    348      -0.000281   0.002835  -0.004561  -0.048846   0.014919  -0.034983
    349       0.000262   0.047183  -0.054606   0.035928  -0.044487   0.029883
    350       0.005240   0.013802  -0.001934   0.013965   0.001173   0.018257
    351       0.001007   0.049707  -0.070257   0.091212  -0.075590   0.067247
    352      -0.000811   0.037403  -0.028770   0.067684  -0.007746  -0.012310
    353       0.005917  -0.004939   0.000989  -0.172710   0.005977   0.011408
    354      -0.000304   0.055988  -0.075351   0.086714  -0.073535   0.058412
    355      -0.000112   0.047959  -0.041481   0.159322  -0.033284   0.019635
    356       0.003520   0.032036  -0.037529  -0.041477  -0.033578   0.043302
    357       0.004797   0.003444  -0.017472   0.008282  -0.030283   0.038863
    358       0.004744   0.039284  -0.047309  -0.039559  -0.035217   0.023716
    359       0.007704   0.019216  -0.032821  -0.182949  -0.027857   0.041874
    360       0.006329  -0.009681  -0.004549  -0.000521  -0.024690   0.043511
    361       0.001361  -0.052594   0.066823   0.010097   0.055943  -0.048786
    362      -0.003273   0.037064  -0.042691  -0.011893  -0.030034   0.016547
    363       0.007157  -0.021688   0.009032  -0.023106  -0.013772   0.038265
    364       0.003198  -0.047716   0.057884   0.065283   0.040331  -0.034168
    365       0.001599   0.001638  -0.006629  -0.040572  -0.009601   0.014888
    366       0.001680  -0.029742   0.026880  -0.118523   0.024376  -0.014710
    367       0.001040  -0.046036   0.059130   0.021046   0.049483  -0.045107
    368       0.002222  -0.044680   0.051267  -0.048819   0.045933  -0.048783
    369       0.002231  -0.020606   0.016810  -0.068105   0.011904  -0.003624
    370       0.001364   0.001433  -0.000690   0.097704  -0.013009   0.020366
    371       0.001808  -0.046315   0.051995  -0.082359   0.048155  -0.048958
    372       0.004383  -0.026134   0.019376  -0.036223   0.005609   0.007965
    373      -0.007405   0.028842  -0.016050  -0.012073   0.007703  -0.022797
    374       0.003386  -0.031800   0.034378   0.013553   0.023992  -0.025184
    375      -0.000744   0.015526  -0.016998  -0.031303  -0.008742   0.004418
    376       0.007182  -0.066683   0.063147   0.059369   0.025552   0.004091
    377      -0.001189  -0.017797   0.026799  -0.067547   0.035257  -0.046838
    378       0.002612   0.005770  -0.008910   0.072563  -0.020263   0.029913
    379       0.005729  -0.067023   0.059890  -0.081839   0.041964  -0.029764
    380       0.000063  -0.022913   0.030377  -0.051655   0.034064  -0.042996
    381      -0.005217   0.049177  -0.046865  -0.042756  -0.019370  -0.000032
    382       0.002998  -0.044771   0.042086  -0.043792   0.030397  -0.021659
    383      -0.001375  -0.001695   0.014882   0.072359   0.012155  -0.014055
    384       0.003976  -0.013048   0.007955   0.017866  -0.005513   0.017098
    385      -0.011934   0.054793  -0.043946  -0.117177   0.006311  -0.042093
    386       0.004591  -0.031396   0.035703   0.082342   0.017404  -0.014073
    387      -0.002202   0.031303  -0.030748  -0.001134  -0.017957   0.009611
    388      -0.008813   0.032529  -0.026444  -0.135079   0.014289  -0.044107
    389       0.002871  -0.019309   0.029320   0.137247   0.010150  -0.003369
    390       0.005822  -0.016310   0.010904   0.084143  -0.012476   0.029772
    391      -0.006418   0.014823  -0.013119  -0.162658   0.021792  -0.048512
    392       0.003364  -0.029161   0.033666   0.037937   0.022052  -0.022651
    393      -0.000588   0.050996  -0.069793   0.110840  -0.071159   0.055587
    394      -0.004961   0.046380  -0.048198   0.146712  -0.049539   0.049646
    395      -0.005368   0.075743  -0.089272   0.046726  -0.078585   0.072674
    396       0.004567   0.059513  -0.084519  -0.017825  -0.079397   0.068887
    397      -0.004667  -0.047007   0.064295   0.206176   0.038365  -0.022355
    398      -0.009850   0.065814  -0.073402   0.161513  -0.069124   0.059187
    399      -0.002997   0.001686  -0.008226   0.181576  -0.025377   0.022025
    400      -0.007006  -0.001338   0.011268   0.214863  -0.004704   0.014560
    401      -0.006377   0.014983  -0.015140   0.133663  -0.021062   0.017996
    402      -0.093302  -0.013781  -0.034501   0.003166   0.050871   0.027452
    403       0.038078   0.011698   0.023777  -0.000326  -0.033312  -0.017614
    404      -0.003853   0.011098   0.024698  -0.000256  -0.038830  -0.020763
    405      -0.067362  -0.019077  -0.043413   0.003212   0.058033   0.027098
    406       0.001749   0.018015   0.034288  -0.000324  -0.041454  -0.016739
    407      -0.105876   0.015811   0.030972   0.000606  -0.039816  -0.014146
    408      -0.041511  -0.018036  -0.040610   0.002881   0.052927   0.023321
    409       0.083261   0.003671   0.010175  -0.000338  -0.022030  -0.017921
    410       0.088665   0.012664   0.031395  -0.001273  -0.055420  -0.035241
    411      -0.222611  -0.009498  -0.030952   0.004271   0.057875   0.041053
    412       0.027616   0.015658   0.032076  -0.000348  -0.044916  -0.022906
    413       0.020425   0.008834   0.020802  -0.000420  -0.035250  -0.020753
    414      -0.031602   0.004137   0.002496   0.001366   0.003042   0.004968
    415       0.002194  -0.006920  -0.014558   0.001201   0.016255   0.005114
    416       0.102897  -0.004099  -0.007913  -0.000515   0.006429  -0.001762
                 30         31         32         33         34         35    
      0      -0.005706  -0.038777   0.010047  -0.000989   0.013587   0.002124
      1       0.016308  -0.004854  -0.012446  -0.000033  -0.022718  -0.020561
      2       0.009913   0.062585  -0.018216   0.001318  -0.031326  -0.018832
      3       0.003852  -0.032298   0.001539  -0.000753  -0.000529  -0.007746
      4       0.005455  -0.013426  -0.002550  -0.000327  -0.006140  -0.008906
      5       0.003654   0.006767  -0.003697  -0.000025  -0.005537  -0.004607
      6       0.002806  -0.010095  -0.001629  -0.000240  -0.009099  -0.004213
      7      -0.000164  -0.004254   0.000394  -0.000180   0.001573  -0.011203
      8       0.004522  -0.024844   0.001324  -0.000764   0.008022  -0.009939
      9      -0.008389   0.023114   0.000803   0.000515  -0.018191   0.020248
     10       0.004076   0.002235  -0.003574  -0.000090   0.007256  -0.038401
     11       0.012112  -0.024956  -0.003901  -0.000836   0.016877  -0.047528
     12       0.012636  -0.022265  -0.006848  -0.000505  -0.007751  -0.026981
     13      -0.010723   0.006087   0.006512   0.000049   0.000719   0.015591
     14      -0.002285  -0.050171   0.010604  -0.001280   0.009401   0.025433
     15       0.013918  -0.045663  -0.003043  -0.001086  -0.001460  -0.006160
     16      -0.005715   0.000268   0.002921   0.000061  -0.003893  -0.009057
     17       0.003734  -0.052942   0.005389  -0.001155   0.002338  -0.008680
     18       0.011068  -0.068769   0.003390  -0.001647   0.008765   0.000958
     19      -0.002923   0.034503  -0.005236   0.000925  -0.016263  -0.016037
     20       0.010174  -0.030866  -0.003509  -0.000420  -0.012224  -0.020444
     21      -0.000189  -0.005892   0.001166  -0.000329  -0.001900   0.008636
     22       0.016687   0.059245  -0.023113   0.001669  -0.032676  -0.020794
     23      -0.004535   0.017634  -0.001067   0.000545  -0.017791  -0.013552
     24       0.000441  -0.011939   0.002297  -0.000485   0.004502   0.012960
     25       0.015816   0.038810  -0.016939   0.000920  -0.007250  -0.001273
     26      -0.017545   0.059329   0.000394   0.001143  -0.029914  -0.012516
     27      -0.009324   0.011121   0.004639  -0.000563  -0.008709   0.017112
     28       0.029749   0.052285  -0.028088   0.000853  -0.024473   0.017081
     29      -0.027887   0.068968   0.005264   0.001039  -0.034613  -0.015636
     30       0.005123  -0.029659   0.003125  -0.000341   0.017002   0.016903
     31       0.003537  -0.043133   0.005376  -0.001279   0.029064  -0.004115
     32      -0.019559   0.071138  -0.000760   0.001136  -0.036309  -0.014082
     33      -0.020461   0.146928  -0.004360   0.004256   0.003805   0.041405
     34       0.004520  -0.104682   0.013885  -0.002892   0.040097  -0.012411
     35       0.001091   0.093141  -0.019140   0.001791  -0.052466  -0.009912
     36      -0.028094   0.114074   0.011920   0.002488   0.067076   0.039554
     37       0.011421  -0.119517   0.008652  -0.002931   0.001795  -0.006960
     38       0.001101   0.046762  -0.008179  -0.000025  -0.016389  -0.007708
     39      -0.036665   0.091900   0.019953   0.001283   0.053874   0.033864
     40       0.044107  -0.001942  -0.031037   0.002787   0.013135   0.014141
     41       0.004974   0.016569   0.001291  -0.000790   0.055930  -0.001885
     42      -0.042344   0.140077   0.009422   0.003108  -0.016811   0.041751
     43       0.124005   0.150000  -0.108338   0.010536   0.070455   0.021588
     44       0.028042   0.025055  -0.011118  -0.000018   0.114097  -0.005238
     45      -0.034796   0.016761   0.035870  -0.001204   0.110763   0.026678
     46      -0.015104   0.005924   0.008084   0.001551  -0.047462   0.023322
     47      -0.031260  -0.035578   0.037266  -0.003318   0.053238  -0.000945
     48      -0.051273   0.016074   0.031921  -0.000055  -0.033550  -0.004936
     49      -0.082005   0.003803   0.054932  -0.000535  -0.093663   0.024635
     50       0.016150  -0.033081  -0.003917  -0.000851   0.021138  -0.016442
     51      -0.022685   0.024002  -0.001782  -0.000263  -0.003506  -0.048930
     52      -0.051722   0.016359   0.021343  -0.000630  -0.086199  -0.018448
     53       0.036213  -0.022385  -0.020622  -0.000054  -0.025671  -0.026250
     54      -0.017086   0.023994  -0.008736   0.001133   0.003448  -0.037450
     55      -0.002849   0.015032  -0.031867   0.003658  -0.012132  -0.015794
     56       0.035064  -0.019020  -0.025182   0.005210  -0.026927   0.038946
     57      -0.052989   0.028111   0.026767   0.002120  -0.041698   0.006718
     58       0.062830   0.006220  -0.102037   0.013154   0.065135   0.031147
     59       0.071693  -0.024155  -0.066708   0.016542   0.015514   0.133902
     60       0.025919   0.017635  -0.047032   0.001029   0.062401  -0.068267
     61      -0.013894   0.022344  -0.016953  -0.001239   0.021503  -0.051828
     62      -0.040014   0.004232   0.048091  -0.004153  -0.037557   0.000808
     63       0.090306  -0.029313  -0.068611   0.004458  -0.026608   0.011908
     64      -0.085095   0.031989   0.071310  -0.013168   0.023111  -0.081181
     65      -0.052624   0.018236   0.043088  -0.003598  -0.008145  -0.021228
     66       0.068137  -0.017485  -0.039467  -0.002236  -0.054880  -0.025836
     67      -0.070567   0.019153   0.055143  -0.008384   0.039755  -0.044567
     68      -0.029650   0.029870   0.010280   0.000198   0.038097  -0.034164
     69       0.067524  -0.010794  -0.025472  -0.002447  -0.042955  -0.023067
     70      -0.042258  -0.005866   0.011545   0.001062   0.038912   0.016001
     71      -0.021694  -0.001995  -0.050515   0.002712  -0.009016  -0.031122
     72       0.100576  -0.023244  -0.051879   0.005251  -0.025778   0.024165
     73      -0.025806  -0.024748  -0.030467   0.008169   0.028366   0.051473
     74      -0.033004  -0.053406  -0.163226   0.013637  -0.099295   0.005232
     75       0.028476   0.008861   0.009068  -0.010586  -0.042255  -0.075629
     76      -0.018345  -0.019685  -0.018102   0.007131   0.032674   0.049710
     77       0.001261   0.005200   0.033963  -0.008695   0.021100  -0.030240
     78      -0.007752  -0.009648   0.072865  -0.009402  -0.003004   0.018207
     79       0.029259  -0.007187   0.052543  -0.005332   0.032307   0.023073
     80       0.001724   0.000616   0.091747  -0.013064   0.039093   0.003719
     81      -0.025058  -0.013597   0.040111   0.003379  -0.040230   0.038240
     82       0.031954  -0.001938   0.045810  -0.002255   0.004805   0.006173
     83      -0.023633  -0.012424   0.056495   0.001097   0.018636   0.058677
     84      -0.025363  -0.013529   0.037289   0.003379  -0.037342   0.034323
     85       0.012456  -0.003296   0.024685   0.007638  -0.037125   0.026573
     86      -0.043368  -0.012326  -0.017313   0.013229  -0.000245   0.015657
     87       0.002515  -0.012244   0.095745  -0.012596   0.001577   0.035596
     88       0.019745  -0.002704   0.031625   0.014542  -0.059560   0.070140
     89      -0.102820  -0.015817  -0.120121   0.022609  -0.008093  -0.080365
     90      -0.054191  -0.013932  -0.022894   0.016910  -0.070788   0.025829
     91      -0.045750  -0.008538  -0.036806   0.017017  -0.038284  -0.000380
     92       0.018339  -0.003237   0.009465   0.012317  -0.036849   0.042537
     93      -0.098683  -0.011457  -0.069827   0.008360   0.045016  -0.006637
     94      -0.000022   0.002448  -0.008923   0.004826  -0.011445   0.000692
     95       0.098744   0.011032   0.065839  -0.000140  -0.045271   0.056052
     96      -0.058845  -0.007798  -0.042455   0.008580   0.045021   0.044402
     97       0.020810   0.010041   0.006928  -0.000983   0.027961  -0.011223
     98       0.068875   0.007296   0.044452  -0.000175  -0.054779   0.022800
     99      -0.042264  -0.007004  -0.031489  -0.003679   0.028690   0.043932
    100       0.033675   0.009383   0.017333  -0.031841   0.001425  -0.044266
    101       0.007399   0.003597   0.004859   0.019231  -0.006699  -0.018270
    102      -0.073740  -0.010658  -0.052772  -0.016586   0.035614  -0.000998
    103       0.079885   0.012034   0.042620  -0.090177  -0.057559  -0.064756
    104      -0.066422  -0.002633  -0.039230   0.061436   0.054009  -0.042396
    105       0.006731  -0.002911   0.001563   0.003069  -0.001718   0.090375
    106      -0.032886  -0.003833  -0.012900   0.015580   0.015430  -0.032179
    107       0.006487   0.006357  -0.001062  -0.001534   0.005435  -0.044294
    108       0.063878   0.016548   0.029377  -0.020003   0.015452  -0.024559
    109      -0.056557  -0.012115  -0.024576   0.023164   0.007230   0.017213
    110       0.064005   0.019206   0.023304  -0.062461   0.010497  -0.057465
    111       0.047717   0.012199   0.024781  -0.001122   0.022246  -0.010762
    112      -0.040410  -0.011976  -0.016636   0.013966  -0.002435   0.055357
    113       0.049950   0.014552   0.019874  -0.046302   0.016766  -0.033177
    114       0.048063   0.012536   0.024702  -0.001930   0.021472  -0.014051
    115      -0.005982  -0.002610  -0.005483  -0.029815  -0.001012   0.023589
    116       0.024333   0.006113   0.013238  -0.008137   0.019522   0.006188
    117       0.079725   0.022399   0.034779  -0.042643   0.021836  -0.052789
    118       0.019673   0.006144  -0.007002  -0.139675  -0.006355  -0.026376
    119       0.008665   0.001189   0.008784   0.016244   0.019568   0.025970
    120       0.018673   0.003477   0.015003   0.032998   0.019077   0.019649
    121       0.009218   0.000890   0.011623   0.055286   0.001844   0.003381
    122       0.001655  -0.001062   0.007112   0.030554   0.017251   0.032381
    123       0.000816   0.000433   0.007023   0.072215  -0.012508  -0.036437
    124       0.011983   0.002102   0.018033   0.106525   0.000149  -0.018466
    125      -0.020304  -0.006268  -0.014332  -0.048955  -0.006793   0.028980
    126      -0.008579  -0.001463  -0.002166   0.029006  -0.012885  -0.026881
    127      -0.000175  -0.000458   0.005446   0.056194  -0.012388  -0.024427
    128      -0.024350  -0.007231  -0.018898  -0.061844  -0.018646   0.016366
    129      -0.010849  -0.001722  -0.004683   0.015666  -0.011516  -0.023049
    130      -0.012708  -0.000744  -0.010612  -0.037082   0.001235  -0.000523
    131      -0.020547  -0.004316  -0.018126  -0.065593  -0.012625   0.006413
    132      -0.021529  -0.004523  -0.015688  -0.045948  -0.006995   0.006741
    133       0.000813   0.000840   0.000201  -0.010312   0.009097   0.008334
    134      -0.002395  -0.001324  -0.002146  -0.006064  -0.008230  -0.002673
    135      -0.004319  -0.002634  -0.001997  -0.006062  -0.001789   0.016850
    136      -0.003442   0.000203  -0.004064  -0.027603   0.007499   0.010795
    137       0.020752   0.001984   0.018849   0.068803   0.001262  -0.003969
    138      -0.005837  -0.002266  -0.003409  -0.009887  -0.001456   0.012530
    139       0.004348   0.001132   0.001473  -0.009242   0.005368   0.008017
    140       0.018606   0.002422   0.017097   0.064411   0.002297  -0.009107
    141      -0.007058  -0.001579  -0.005288  -0.017439  -0.001400   0.005854
    142       0.013960   0.002061   0.010739   0.033945   0.001994  -0.002366
    143       0.014104   0.002013   0.012741   0.043956   0.004040  -0.004208
    144      -0.003104  -0.000450  -0.002503  -0.006133  -0.002313  -0.003146
    145       0.001720  -0.000251   0.001291  -0.000716   0.003017   0.010292
    146       0.019258   0.002274   0.017250   0.058611   0.004718  -0.000459
    147      -0.014287  -0.002007  -0.012178  -0.046022  -0.000223   0.007211
    148       0.046064   0.006461   0.039419   0.157390  -0.004917  -0.036393
    149       0.000243   0.000994  -0.000303  -0.010655   0.006620   0.000921
    150      -0.004631   0.000202   0.002003   0.056236  -0.014487  -0.043798
    151      -0.031790  -0.001325  -0.032849  -0.153602   0.015720   0.025792
    152      -0.028101  -0.002648  -0.027549  -0.108899  -0.005121   0.003383
    153       0.017181  -0.053229  -0.004397  -0.001183  -0.006192  -0.003982
    154      -0.002426  -0.027631   0.005245  -0.000611   0.003526  -0.014344
    155      -0.000258  -0.046972   0.007609  -0.001142   0.009969  -0.012550
    156       0.014121  -0.049903  -0.003201  -0.001063  -0.004811  -0.021531
    157       0.000658  -0.028827   0.003703  -0.000711   0.001386   0.006174
    158      -0.003905  -0.009943   0.004879  -0.000460   0.004691   0.016355
    159       0.020205  -0.069544  -0.004920  -0.001391  -0.006310  -0.046128
    160       0.001031  -0.042742   0.006302  -0.001113   0.005414   0.033469
    161      -0.012146   0.014092   0.007751  -0.000096   0.007538   0.055703
    162       0.019568  -0.012840  -0.014240  -0.000226  -0.011359  -0.064523
    163      -0.024154   0.021569   0.014669   0.000269   0.003862   0.059444
    164      -0.013643  -0.062776   0.022197  -0.001676   0.015003   0.084580
    165      -0.016458  -0.026059   0.016776  -0.000895   0.027580   0.031704
    166       0.021849   0.012225  -0.020399   0.000531  -0.040384  -0.052778
    167       0.019732   0.078543  -0.029594   0.001947  -0.056308  -0.065640
    168      -0.002563  -0.025449   0.005549  -0.000692   0.006478   0.007954
    169       0.028997   0.012161  -0.025551   0.000533  -0.047189  -0.044603
    170       0.001017   0.078027  -0.012777   0.001391  -0.017278   0.033806
    171      -0.006096  -0.071263   0.015183  -0.001612   0.020122  -0.025277
    172       0.007054  -0.029767   0.000005  -0.000856   0.003671   0.026409
    173       0.014212   0.079460  -0.024777   0.001799  -0.044489  -0.035725
    174      -0.024975  -0.042104   0.027116  -0.001606   0.065424   0.054670
    175      -0.000225  -0.004319   0.000809  -0.000257   0.009805  -0.018191
    176       0.020378  -0.011587  -0.012504  -0.000487   0.010731  -0.086059
    177      -0.004241   0.060399  -0.009938   0.001638  -0.056845   0.012242
    178      -0.005593  -0.017569   0.008505  -0.000890   0.049564  -0.027755
    179       0.006585  -0.091209   0.013607  -0.002779   0.080050  -0.034747
    180      -0.005347   0.074836  -0.011923   0.002033  -0.067865   0.015733
    181       0.021989   0.036310  -0.024210   0.001039  -0.036721  -0.093212
    182       0.016308   0.031097  -0.018395   0.000818  -0.037783  -0.055391
    183       0.006820  -0.097529   0.011425  -0.002347   0.018882   0.004474
    184      -0.001195   0.016838  -0.003458   0.000542  -0.012574  -0.016085
    185       0.031630  -0.067743  -0.012909  -0.001022  -0.015434  -0.031788
    186       0.020080  -0.109335   0.003718  -0.002515   0.016055  -0.003360
    187      -0.018356   0.069956   0.000082   0.001510  -0.014794  -0.007955
    188       0.005335  -0.008625  -0.003745   0.000063  -0.016111  -0.018110
    189      -0.008996   0.042718  -0.000933   0.000597  -0.015087   0.013467
    190       0.029366   0.093785  -0.038694   0.002588  -0.062775  -0.027324
    191      -0.000969  -0.005440   0.000377   0.000094  -0.010936  -0.015480
    192      -0.018059   0.044682   0.004124  -0.000088  -0.027771   0.014863
    193       0.038581   0.128881  -0.048326   0.003049  -0.070189   0.010799
    194      -0.021814   0.051504   0.004528   0.000853  -0.024749  -0.014471
    195      -0.010885   0.055247  -0.002785   0.000867  -0.028879   0.004595
    196       0.031274   0.004467  -0.019940  -0.000813  -0.004969   0.032773
    197      -0.029364   0.127567  -0.004770   0.002110  -0.074430  -0.014434
    198      -0.007802  -0.052147   0.015792  -0.002659   0.020209   0.035481
    199       0.029209   0.022952  -0.022120  -0.000111  -0.010313   0.024433
    200      -0.042437   0.036251   0.020861   0.000063  -0.010028  -0.020576
    201       0.015519  -0.090311   0.005379  -0.001509   0.026492   0.013176
    202      -0.022770   0.031180   0.013647   0.000430   0.033580   0.007365
    203      -0.026295   0.063583   0.006069   0.001151  -0.025521  -0.009854
    204       0.017091  -0.107616   0.005983  -0.002325   0.023331   0.006331
    205       0.022670  -0.155548   0.008184  -0.004069   0.037188  -0.019125
    206      -0.033429   0.072884   0.008655   0.000673  -0.029647  -0.015784
    207      -0.030028   0.207489  -0.006102   0.005727   0.002137   0.048961
    208      -0.010360  -0.036959   0.016229  -0.001456   0.052927  -0.004265
    209       0.003929   0.206381  -0.042885   0.005596  -0.118859   0.006180
    210      -0.019316   0.225649  -0.021789   0.007130  -0.052702   0.049694
    211       0.001976  -0.192227   0.029149  -0.005300   0.061058  -0.027818
    212       0.000258   0.047017  -0.009435   0.000206  -0.024325  -0.015480
    213      -0.020378   0.083616   0.016959   0.001550   0.132991   0.039272
    214      -0.037377  -0.194403   0.052550  -0.007264  -0.042498  -0.010154
    215      -0.018969   0.036100   0.004146  -0.001039  -0.062998  -0.008711
    216      -0.048218   0.208850  -0.001298   0.005809  -0.089158   0.051940
    217       0.180065   0.134017  -0.143658   0.011186   0.185412   0.013323
    218       0.068660   0.066004  -0.047959   0.002616   0.150725  -0.003832
    219      -0.045374   0.195048   0.004168   0.005098  -0.052843   0.046588
    220       0.099781   0.231286  -0.104836   0.013115  -0.029080   0.032479
    221       0.067508   0.043916  -0.035794   0.001297   0.195896  -0.012865
    222      -0.036514   0.048523   0.017243  -0.000166   0.043045   0.033800
    223       0.156341   0.212971  -0.140053   0.013714   0.089985   0.024250
    224      -0.036948  -0.032280   0.043491  -0.003821   0.036447  -0.005040
    225      -0.031291  -0.033094   0.048921  -0.003025   0.179398   0.032143
    226      -0.036990  -0.032760   0.041481  -0.001222   0.037550   0.041460
    227      -0.069705  -0.027661   0.070829  -0.005115   0.089367   0.019153
    228      -0.028585   0.009022   0.041378  -0.002131   0.188358   0.042523
    229       0.003285   0.052705  -0.026117   0.004621  -0.151432   0.002103
    230      -0.066014  -0.080081   0.069689  -0.005438   0.036253  -0.004539
    231      -0.058661   0.017531   0.029559   0.000510  -0.094361  -0.019058
    232      -0.122127  -0.010315   0.098128  -0.001627  -0.088395   0.064539
    233       0.066740  -0.022568  -0.040581  -0.000725   0.121730  -0.028519
    234      -0.079644   0.005976   0.060074   0.000219  -0.090525   0.023212
    235      -0.122161   0.000293   0.080623  -0.001774  -0.129102   0.018295
    236      -0.036810  -0.042979   0.036481  -0.001721  -0.046609  -0.003283
    237      -0.003604   0.026450  -0.021376  -0.001981   0.032371  -0.091786
    238      -0.078744   0.026192   0.053321  -0.005445  -0.115638  -0.043615
    239       0.016835  -0.007246   0.004748  -0.007611  -0.034190  -0.093032
    240      -0.074423   0.019572   0.051242   0.002857  -0.110436   0.041632
    241       0.076411  -0.014242  -0.113487   0.017925   0.004005   0.082269
    242       0.141453  -0.062919  -0.135705   0.027514  -0.028415   0.207947
    243      -0.046082   0.005934   0.022987   0.002432  -0.116274   0.013476
    244       0.042293   0.039169  -0.085090   0.005577   0.164108  -0.051332
    245       0.073002  -0.009183  -0.070478   0.020533   0.071356   0.172087
    246      -0.064490   0.062801   0.033348   0.001573   0.073879  -0.003829
    247       0.126093  -0.010405  -0.168327   0.023832   0.098514   0.097607
    248       0.029117   0.001149  -0.024502   0.009959   0.047173   0.089615
    249       0.039911   0.024717  -0.068917   0.000553   0.125253  -0.106615
    250      -0.024105   0.017009  -0.000893  -0.000841  -0.025423  -0.022937
    251      -0.054438  -0.014255   0.096697  -0.010107  -0.095838   0.028041
    252       0.001553   0.039186  -0.043213  -0.000184   0.111773  -0.108063
    253       0.029433   0.027766  -0.078726   0.003400   0.102906  -0.084954
    254      -0.090718   0.031874   0.077665  -0.007692  -0.001325  -0.041802
    255       0.113807  -0.045606  -0.074937   0.005383  -0.063969   0.039559
    256      -0.145440   0.052609   0.138584  -0.024366   0.002841  -0.135127
    257      -0.000374  -0.011781   0.012968   0.001146  -0.056205   0.034820
    258       0.130338  -0.052992  -0.105087   0.011767  -0.024544   0.066689
    259      -0.094321   0.030376   0.081270  -0.013725   0.031368  -0.076559
    260      -0.129043   0.043531   0.116614  -0.014292   0.011807  -0.077160
    261       0.044953  -0.008173  -0.030316  -0.007316  -0.076063  -0.068487
    262      -0.077427   0.026984   0.067905  -0.011211   0.038993  -0.062902
    263      -0.009252   0.056346   0.071871  -0.004170   0.095734  -0.032050
    264       0.125669  -0.045203  -0.066534   0.008684  -0.021206   0.074662
    265      -0.039377  -0.010512  -0.002679   0.003346   0.033169   0.023565
    266      -0.050506  -0.050813  -0.255966   0.026729  -0.138694  -0.025569
    267       0.108178  -0.046521  -0.048644   0.003240  -0.038261   0.061601
    268       0.006531  -0.029100   0.009515   0.005305   0.070488   0.091953
    269      -0.024754  -0.086727  -0.161217   0.010954  -0.120771   0.056934
    270       0.090198   0.013848  -0.060634   0.009354  -0.004178  -0.034064
    271      -0.030880  -0.052196  -0.137960   0.022089  -0.028977   0.068716
    272      -0.029678  -0.065939  -0.161643   0.012472  -0.107023   0.024759
    273       0.009380   0.025743   0.021708  -0.016978  -0.046322  -0.130418
    274      -0.048552  -0.017854  -0.022313   0.007934   0.035957   0.045649
    275       0.033073   0.030402   0.064188  -0.021441   0.006724  -0.116626
    276       0.045682   0.021383  -0.019182  -0.012414  -0.062364  -0.131417
    277      -0.013309  -0.041781  -0.088290   0.021479   0.022458   0.105857
    278      -0.016359  -0.012327   0.051268  -0.003979   0.041159   0.040670
    279      -0.024699  -0.018801   0.102416  -0.008225   0.012490   0.063749
    280       0.044144  -0.004330   0.148754  -0.023005   0.084538   0.029743
    281       0.025453   0.012062   0.084335  -0.019391   0.036094  -0.047616
    282      -0.002941  -0.009232   0.115552  -0.020285   0.036965   0.018789
    283       0.023577  -0.007779   0.011297   0.002486   0.006673   0.018151
    284       0.016735   0.002140   0.181204  -0.024052   0.065398   0.024643
    285      -0.039043  -0.014585   0.010433   0.013834  -0.076079   0.048204
    286       0.021193  -0.000904   0.037821  -0.005456   0.030089  -0.027243
    287       0.010638  -0.013182   0.100932  -0.002988   0.006298   0.112649
    288       0.014240  -0.011984   0.141052  -0.024788   0.041638   0.039583
    289       0.081644   0.002806   0.087951   0.006580  -0.085524   0.105957
    290      -0.171474  -0.022891  -0.143879   0.019580   0.070601  -0.122830
    291      -0.027938  -0.015568   0.111131  -0.014394   0.056001   0.048835
    292       0.037593  -0.000575   0.047065   0.021784  -0.084003   0.121798
    293      -0.056501  -0.010777  -0.129342   0.028514  -0.087068  -0.067261
    294       0.043630  -0.007824   0.079957  -0.011297  -0.066016   0.019067
    295      -0.057980  -0.009608  -0.038337   0.022198  -0.021145   0.014132
    296      -0.127584  -0.017559  -0.175041   0.028363  -0.025362  -0.126642
    297      -0.064754  -0.015805  -0.054500   0.029794  -0.132312   0.028245
    298      -0.083161  -0.019842  -0.050522   0.027765  -0.076361   0.001372
    299       0.042230   0.003143   0.036527  -0.001138   0.021687   0.039948
    300      -0.039633  -0.015342  -0.008984   0.021357  -0.118035   0.037919
    301      -0.100609  -0.012431  -0.099122   0.024722  -0.019907  -0.023427
    302      -0.006283  -0.010693  -0.024069   0.030861  -0.127462   0.046782
    303      -0.115223  -0.011021  -0.087090   0.005243   0.084832  -0.017741
    304       0.068445   0.007021   0.050806   0.005862  -0.078769   0.048090
    305       0.145724   0.018655   0.099045  -0.007013  -0.023157   0.090771
    306      -0.148129  -0.014442  -0.110741   0.007744   0.078901  -0.056223
    307      -0.068548  -0.005397  -0.064345   0.009167   0.025796  -0.033748
    308       0.139245   0.017866   0.097732  -0.005833  -0.061748   0.056173
    309      -0.040183  -0.006955  -0.028543   0.023265   0.040607   0.089990
    310      -0.003573   0.007789  -0.000605   0.040287   0.058917   0.018883
    311       0.100222   0.009541   0.059899  -0.021167  -0.081404   0.032179
    312      -0.099583  -0.008573  -0.075640  -0.024439   0.071069  -0.057939
    313       0.144601   0.027753   0.068786  -0.143958  -0.056488  -0.108709
    314      -0.070110  -0.007709  -0.034497   0.079269   0.035814  -0.002679
    315      -0.075227  -0.005154  -0.059839  -0.014708   0.070355  -0.025123
    316       0.084662   0.006079   0.051048  -0.106550  -0.104547  -0.052096
    317      -0.059235   0.007572  -0.049116   0.025396   0.090694  -0.123204
    318      -0.068007  -0.021121  -0.036956  -0.018607  -0.032908   0.051075
    319       0.046482   0.003582   0.029608  -0.062247  -0.059967  -0.040331
    320      -0.132912  -0.012734  -0.072792   0.115374   0.088079  -0.025838
    321       0.025461  -0.003741   0.015703   0.010419  -0.022720   0.136130
    322      -0.038247   0.000684  -0.014707   0.035566   0.031464  -0.109160
    323       0.024022   0.005502   0.012215   0.005544  -0.014483  -0.000367
    324      -0.015314  -0.012978  -0.007527   0.015196  -0.018012   0.163715
    325      -0.077233  -0.016362  -0.034439   0.037192   0.010011   0.022683
    326      -0.041805   0.002623  -0.028608   0.018065   0.034352  -0.104995
    327       0.085588   0.024340   0.040458  -0.027953   0.025703  -0.072384
    328      -0.013312   0.001251  -0.004093  -0.001417   0.017389  -0.048694
    329       0.120920   0.032916   0.047572  -0.109771   0.005431  -0.091868
    330       0.094579   0.025350   0.041651  -0.043514   0.011285  -0.062726
    331      -0.124364  -0.029146  -0.054998   0.078181   0.002653   0.066152
    332       0.068943   0.020082   0.026037  -0.067062   0.013115  -0.055575
    333       0.030506   0.006667   0.019722   0.016631   0.025703   0.014539
    334      -0.044467  -0.015085  -0.009886   0.073196  -0.006019   0.072642
    335       0.055398   0.016267   0.021549  -0.051514   0.015382  -0.041251
    336       0.108597   0.031030   0.045766  -0.064452   0.019595  -0.095206
    337      -0.012507  -0.002080  -0.031968  -0.222045  -0.000643   0.040024
    338       0.026350   0.006807   0.012592  -0.021741   0.019091   0.004356
    339       0.114593   0.032203   0.051776  -0.036967   0.014577  -0.121154
    340       0.056032   0.016365   0.010362  -0.136404  -0.014792  -0.099476
    341      -0.013823  -0.005007  -0.006669  -0.022824   0.018600   0.056204
    342       0.039337   0.011227   0.013970  -0.058893   0.031595   0.031234
    343       0.040313   0.012083   0.001464  -0.149394  -0.011182  -0.067568
    344      -0.001604  -0.002996   0.016291   0.118599   0.020757   0.036173
    345      -0.000069  -0.002888   0.009577   0.053251   0.025201   0.059808
    346       0.018675   0.001889   0.024989   0.108992   0.027552   0.037937
    347       0.019578   0.003601   0.019180   0.052674   0.029960   0.029216
    348       0.026925   0.004996   0.018720   0.015755   0.033797   0.044136
    349       0.004180   0.001120   0.005136   0.044258  -0.021423  -0.041726
    350      -0.012064  -0.006054   0.009846   0.104092   0.023611   0.056838
    351      -0.007254  -0.000840   0.003744   0.093481  -0.026383  -0.063222
    352       0.025228   0.004532   0.028436   0.126232   0.016829   0.002197
    353      -0.022221  -0.007073  -0.023120  -0.131076  -0.000079   0.059892
    354       0.000976   0.000549   0.010404   0.110681  -0.019394  -0.054267
    355       0.013939   0.003238   0.026036   0.176813  -0.001456  -0.044414
    356      -0.019545  -0.005866  -0.009555  -0.001330  -0.012068   0.009142
    357      -0.015167  -0.003147  -0.008248  -0.000790  -0.011864  -0.014705
    358       0.013933   0.000363   0.019131   0.115931  -0.019942  -0.037985
    359      -0.019714  -0.008024  -0.014181  -0.044024  -0.023225   0.016551
    360      -0.029223  -0.005684  -0.022029  -0.067900  -0.008555   0.007241
    361       0.011470   0.001782   0.008439   0.007326   0.015650   0.021891
    362       0.005287   0.000512   0.004840   0.030095  -0.011502  -0.018446
    363      -0.032718  -0.006782  -0.025833  -0.091815  -0.005891   0.021511
    364       0.007970   0.002215   0.007553   0.021325   0.011907   0.000135
    365      -0.010976  -0.003062  -0.009872  -0.041134  -0.007138   0.008771
    366       0.006033  -0.002087   0.006394   0.017288   0.000769   0.026920
    367       0.013464   0.002255   0.011065   0.024630   0.013827   0.014024
    368       0.029085   0.003186   0.026529   0.096717   0.004775  -0.004436
    369       0.000525  -0.001882   0.001917   0.006625  -0.000330   0.017059
    370      -0.021915  -0.001824  -0.019584  -0.076501   0.001399   0.002638
    371       0.028289   0.002299   0.025540   0.089004   0.004123   0.003954
    372      -0.009281  -0.003023  -0.006054  -0.020077  -0.001174   0.017182
    373       0.015646   0.002950   0.010568   0.024317   0.004783  -0.000372
    374       0.014172   0.002259   0.013171   0.051070   0.002236  -0.011532
    375       0.004444   0.000127   0.004920   0.026536  -0.003697  -0.007326
    376      -0.031370  -0.004480  -0.029615  -0.139508   0.010908   0.047261
    377       0.035862   0.003799   0.033332   0.129842   0.001361  -0.012558
    378      -0.029032  -0.003317  -0.026818  -0.112106   0.002605   0.018336
    379       0.018459   0.001261   0.018458   0.082042  -0.002311  -0.008442
    380       0.031672   0.003495   0.029545   0.115723   0.001404  -0.012899
    381       0.018081   0.002743   0.016244   0.074724  -0.006627  -0.027912
    382       0.009655   0.000731   0.008778   0.033163   0.001075   0.001462
    383      -0.006505  -0.000299  -0.008380  -0.061588   0.011958   0.026900
    384      -0.017017  -0.002873  -0.013990  -0.052817   0.000039   0.013578
    385       0.052358   0.007821   0.043676   0.169646  -0.004559  -0.041498
    386      -0.001187   0.001146  -0.001327  -0.010971   0.005844  -0.004835
    387       0.000951   0.000545   0.000499   0.005105  -0.002475  -0.009700
    388       0.054107   0.007549   0.046697   0.189116  -0.006716  -0.045146
    389      -0.019974  -0.001090  -0.020047  -0.102118   0.012652   0.022425
    390      -0.032863  -0.004032  -0.028890  -0.115014   0.002944   0.019117
    391       0.060105   0.007876   0.053523   0.224993  -0.009742  -0.053413
    392       0.009635   0.001960   0.008866   0.031775   0.003829  -0.009004
    393       0.000571   0.001508   0.008387   0.098199  -0.019461  -0.063510
    394      -0.032435  -0.002567  -0.028836  -0.096982  -0.008320  -0.008730
    395      -0.031877  -0.004557  -0.027996  -0.085664  -0.022909  -0.014144
    396       0.004288  -0.001565   0.016745   0.158908  -0.041540  -0.076491
    397      -0.035214  -0.000147  -0.042001  -0.239493   0.044031   0.067855
    398      -0.035078  -0.001781  -0.035470  -0.141187  -0.002468  -0.001524
    399      -0.015127   0.001836  -0.014776  -0.059433   0.014859  -0.006091
    400      -0.042900  -0.001591  -0.046234  -0.225490   0.024625   0.041831
    401      -0.023975  -0.000300  -0.027574  -0.139589   0.016447   0.024323
    402       0.025626  -0.074834  -0.006977  -0.001623  -0.013198   0.011118
    403      -0.001682  -0.051832   0.008531  -0.001163   0.013453  -0.032277
    404      -0.001619  -0.068221   0.011920  -0.001641   0.022894  -0.036859
    405       0.017983  -0.055358  -0.003333  -0.001445  -0.006034   0.078118
    406       0.008347  -0.078021   0.003940  -0.001423   0.004471  -0.115622
    407       0.019210  -0.135504   0.005633  -0.002676   0.011314  -0.146630
    408       0.013382  -0.045445  -0.001308  -0.001306  -0.001346   0.088911
    409      -0.014063  -0.015264   0.013481  -0.000738   0.022328   0.072431
    410      -0.020030  -0.038546   0.022093  -0.001384   0.047267   0.024772
    411       0.053182  -0.139974  -0.019306  -0.002416  -0.040001  -0.125438
    412       0.000524  -0.082430   0.011601  -0.001815   0.023380  -0.064776
    413      -0.006821  -0.045622   0.012599  -0.001253   0.023040  -0.002331
    414       0.015906  -0.064385  -0.002902  -0.001249  -0.004701  -0.053774
    415       0.004623  -0.041879   0.003868  -0.001134   0.003177   0.042978
    416      -0.012817   0.041736   0.004191   0.000436   0.003192   0.070893
                 36         37         38         39         40         41    
      0       0.010663  -0.035915  -0.033882  -0.022887   0.006957   0.010779
      1      -0.004190   0.055298   0.051124   0.025013  -0.019272  -0.011492
      2       0.006899   0.062611   0.054647   0.035519  -0.012256  -0.013598
      3       0.004393  -0.001182  -0.002153  -0.007162  -0.010808  -0.002467
      4       0.002378   0.014985   0.014403   0.006675   0.001237   0.003849
      5      -0.000146   0.013400   0.012971   0.007875   0.006428   0.006058
      6      -0.010428   0.018192   0.014921   0.003965  -0.008275  -0.002700
      7       0.030965  -0.011688  -0.011375  -0.003793   0.005170   0.004460
      8       0.024579  -0.018053  -0.014914  -0.009596   0.003220   0.006505
      9      -0.064522   0.046910   0.041630   0.023271   0.005875   0.000560
     10       0.108425  -0.046002  -0.046117  -0.020356  -0.004524  -0.001875
     11       0.128046  -0.065202  -0.062099  -0.033724  -0.011452  -0.001531
     12       0.033886   0.007830   0.005225  -0.002981  -0.012611   0.000575
     13      -0.022566   0.000142   0.000010   0.003513   0.009040   0.000501
     14      -0.063056   0.003302   0.007879  -0.001996   0.000966   0.000538
     15      -0.012809   0.002530   0.000784  -0.011834  -0.008320   0.005156
     16       0.020588   0.009386   0.010291   0.012596   0.002027  -0.003941
     17      -0.001793   0.015918   0.021379   0.010505  -0.010212  -0.006726
     18      -0.018568  -0.008904  -0.004284  -0.009950   0.011282   0.009970
     19       0.028443   0.021611   0.014383   0.010599  -0.019875  -0.009872
     20       0.012462   0.033023   0.030151   0.013198  -0.025144  -0.010027
     21      -0.012674  -0.015412  -0.020925  -0.015191   0.017686   0.013670
     22       0.014861   0.033639   0.012727  -0.005447  -0.031511   0.002572
     23       0.022159   0.025718   0.017572   0.013594  -0.017560  -0.010281
     24      -0.018166  -0.021719  -0.023187  -0.015341   0.022678   0.013559
     25      -0.010653   0.003383  -0.002202  -0.010826  -0.006614   0.006712
     26       0.030152   0.021586   0.003357   0.005663  -0.009232  -0.000413
     27      -0.026144  -0.031526  -0.046219  -0.035690   0.040093   0.035686
     28      -0.064951  -0.010149  -0.037991  -0.053613   0.015748   0.044000
     29       0.039969   0.019559  -0.001677   0.003617  -0.004381   0.004357
     30      -0.014712  -0.019334  -0.010306   0.002717   0.016528  -0.005242
     31       0.000258  -0.009619   0.016355   0.012044  -0.001293  -0.011132
     32       0.027888   0.019357  -0.004437  -0.004492  -0.004766   0.010252
     33       0.009264  -0.020347  -0.022213   0.023556   0.017433  -0.022057
     34       0.000320  -0.008867   0.027221   0.014988  -0.003615  -0.012298
     35       0.005165   0.015442  -0.025005  -0.029982   0.003173   0.027454
     36       0.011098  -0.044131   0.009503   0.049380   0.014469  -0.043650
     37      -0.015004  -0.000892   0.000341  -0.006573   0.006175   0.001001
     38      -0.006127  -0.003550  -0.013500  -0.021191   0.008024   0.016135
     39       0.008405  -0.040189   0.006165   0.042405   0.015488  -0.039687
     40      -0.003561  -0.002690  -0.005730   0.003865   0.004740  -0.000082
     41      -0.004410  -0.027414   0.019331   0.011155   0.003392  -0.009754
     42       0.009599  -0.021336  -0.033049   0.020866   0.025958  -0.025543
     43       0.003480  -0.013745   0.010716   0.004608  -0.007842   0.020353
     44      -0.003126  -0.041688   0.048054   0.024765  -0.006447  -0.013481
     45       0.005916  -0.053838   0.038275   0.060862   0.007370  -0.052038
     46       0.010462   0.017133  -0.028513   0.009694   0.008670  -0.013003
     47       0.002551  -0.022398   0.025428   0.026525   0.000280  -0.025587
     48       0.018848   0.031859  -0.003989  -0.006972  -0.014974   0.023645
     49       0.027443   0.035115  -0.037885   0.018436   0.006089  -0.024051
     50      -0.004071   0.004995   0.012484  -0.012518  -0.008782   0.019758
     51      -0.001009   0.020971   0.025136  -0.044132  -0.024361   0.056617
     52       0.008795   0.035322  -0.019518  -0.025597  -0.002960   0.014343
     53      -0.007546   0.030309  -0.006799  -0.041688  -0.010872   0.045067
     54       0.001499   0.015024   0.024433  -0.033692  -0.022151   0.048368
     55      -0.001170  -0.001805   0.010585  -0.014695  -0.004019   0.010839
     56       0.013460   0.016791  -0.027801   0.013869   0.002468  -0.001485
     57       0.027069   0.034527  -0.007427  -0.001456  -0.017711   0.026394
     58       0.008968  -0.031869   0.025887   0.028164  -0.007577   0.000340
     59       0.049622   0.002140  -0.041570   0.093003   0.002931  -0.034878
     60      -0.020595  -0.007839   0.054413  -0.053096  -0.025393   0.062959
     61      -0.022001  -0.025048   0.036083  -0.031421  -0.000802   0.008302
     62      -0.001949   0.000361  -0.013292  -0.000983   0.011805  -0.019828
     63      -0.001783   0.025403  -0.030624  -0.007182   0.009056  -0.007036
     64      -0.038723  -0.045633   0.044686  -0.031459   0.014866  -0.028632
     65      -0.006076  -0.009137   0.013935  -0.015252  -0.001131   0.006791
     66      -0.024593  -0.006926  -0.012727  -0.024921   0.027878  -0.043257
     67      -0.018711  -0.017829   0.023798  -0.011557   0.002457  -0.006339
     68      -0.004209  -0.003442   0.035695  -0.031156  -0.020961   0.050866
     69      -0.019481  -0.001153  -0.009438  -0.027328   0.021466  -0.029608
     70       0.010257   0.018524  -0.012970   0.020192  -0.008859   0.012793
     71      -0.017949  -0.018785   0.014529  -0.013982   0.002206   0.000337
     72       0.007912   0.044132  -0.040093  -0.011642   0.005547   0.005100
     73       0.024631   0.034885  -0.036010   0.040633  -0.011947   0.016553
     74      -0.024256  -0.061776  -0.009255   0.036062   0.029488  -0.071999
     75      -0.045820  -0.039482   0.024214  -0.047285   0.030706  -0.048910
     76       0.026161   0.038193  -0.032505   0.033276  -0.013578   0.022256
     77      -0.012839   0.018745  -0.008125  -0.017497   0.003503   0.002062
     78       0.004405   0.002197  -0.019286   0.032929   0.000731  -0.012767
     79       0.015072   0.058665  -0.041723   0.000806   0.003056   0.000942
     80       0.006326   0.047248  -0.033757   0.008453  -0.003729   0.009900
     81       0.012324  -0.042209   0.014002   0.037952  -0.003934  -0.011357
     82       0.005086   0.030315  -0.018735  -0.016007   0.010503  -0.013192
     83       0.032666   0.018778  -0.014793   0.038367  -0.020320   0.030304
     84       0.010518  -0.037850   0.010926   0.035554  -0.002425  -0.013204
     85       0.012442  -0.029002   0.024782  -0.005567   0.001995  -0.006558
     86       0.008591   0.005065  -0.004253   0.008505  -0.003498   0.002835
     87       0.013654   0.015098  -0.031435   0.043803  -0.001275  -0.011795
     88       0.036391  -0.064741   0.062456  -0.001493  -0.013288   0.020676
     89      -0.047716   0.004958  -0.023722  -0.012228   0.027797  -0.058139
     90       0.003344  -0.086142   0.047334   0.030040  -0.003451  -0.014353
     91      -0.004596  -0.040539   0.023277   0.004167   0.003473  -0.014634
     92       0.024073  -0.031727   0.039319  -0.015869  -0.005456   0.012388
     93      -0.001675   0.028198  -0.023667   0.019099  -0.012899   0.030131
     94       0.001871  -0.010339   0.015885  -0.017011   0.001184   0.004635
     95       0.034808  -0.034554   0.057514  -0.042799  -0.004291   0.020713
     96       0.035036   0.037643   0.007132  -0.029059  -0.014682   0.049164
     97       0.000226   0.031079  -0.007794  -0.027933   0.002150   0.011854
     98       0.009413  -0.050955   0.041863  -0.007238  -0.003245   0.006050
     99       0.031765   0.021815   0.011501  -0.019131  -0.015323   0.046105
    100      -0.029187   0.001189  -0.024939   0.024346   0.001619  -0.005260
    101      -0.012329  -0.009533  -0.002004   0.009108  -0.000510  -0.000692
    102      -0.001264   0.019245  -0.024739   0.036243  -0.020887   0.045221
    103      -0.055949  -0.066265  -0.021871   0.097174  -0.014981   0.012245
    104      -0.019374   0.049865  -0.039556  -0.004608   0.009487  -0.017940
    105       0.061821   0.000287   0.057296  -0.062423  -0.011953   0.046364
    106      -0.019588   0.017725  -0.025902   0.005858   0.012642  -0.032486
    107      -0.029381  -0.002479  -0.024327   0.034937  -0.006104   0.009776
    108      -0.011450   0.017919  -0.013691  -0.009386   0.010509  -0.023173
    109       0.011751   0.009327   0.004862  -0.016441   0.002894  -0.002521
    110      -0.037838  -0.000899  -0.035088   0.054275  -0.018946   0.043446
    111       0.000044   0.032043  -0.008623  -0.038383   0.027317  -0.063489
    112       0.035530  -0.002792   0.030563  -0.025544  -0.013653   0.044117
    113      -0.019327   0.013135  -0.023908   0.019166  -0.003763   0.008857
    114      -0.002711   0.029176  -0.010462  -0.030532   0.022495  -0.051685
    115       0.015712   0.002394   0.013688  -0.021059   0.002181  -0.000438
    116       0.009250   0.025769  -0.001984  -0.029452   0.014258  -0.031490
    117      -0.030031   0.020636  -0.032867   0.013681   0.006075  -0.014056
    118      -0.019421  -0.002343  -0.014959   0.009858   0.013866  -0.040208
    119       0.023223   0.029954   0.009485  -0.051232   0.021512  -0.047632
    120       0.020539   0.033637   0.009762  -0.065635   0.034069  -0.077624
    121       0.004091   0.004656   0.004663  -0.014642   0.005409  -0.010986
    122       0.027377   0.028624   0.014234  -0.056422   0.022676  -0.050245
    123      -0.026419  -0.017712  -0.013832   0.036126  -0.008154   0.014383
    124      -0.010690  -0.000111  -0.005902   0.004288   0.002330  -0.007061
    125       0.017144  -0.006110   0.015452  -0.007067  -0.007733   0.022016
    126      -0.021156  -0.019160  -0.010928   0.038179  -0.013278   0.027862
    127      -0.019521  -0.019933  -0.008819   0.038324  -0.017096   0.038913
    128       0.005031  -0.023916   0.010967   0.022908  -0.021905   0.054461
    129      -0.018400  -0.017122  -0.009622   0.034212  -0.012048   0.025327
    130      -0.001094  -0.000496  -0.002008   0.005723  -0.004216   0.010938
    131       0.000023  -0.016564   0.004781   0.018306  -0.014025   0.034223
    132       0.002088  -0.008574   0.003355   0.009095  -0.007256   0.017232
    133       0.006778   0.010608   0.001200  -0.014291   0.004982  -0.009351
    134      -0.004658  -0.011628   0.000250   0.014912  -0.008604   0.020814
    135       0.011325   0.001234   0.010060  -0.015940   0.005272  -0.012408
    136       0.008146   0.009114   0.002858  -0.014048   0.003968  -0.006951
    137      -0.002847   0.000684  -0.001178  -0.002709   0.002945  -0.006223
    138       0.008299   0.000673   0.007378  -0.011352   0.003831  -0.009205
    139       0.006587   0.007368   0.003132  -0.012867   0.003932  -0.007532
    140      -0.006393   0.000654  -0.004672   0.002361   0.001473  -0.002874
    141       0.003496  -0.000774   0.003249  -0.003263   0.000685  -0.001782
    142      -0.000372   0.002975  -0.000493  -0.002961   0.001434  -0.003394
    143      -0.003089   0.002890  -0.003015  -0.002452   0.002717  -0.004938
    144      -0.002821  -0.003268  -0.001322   0.006085  -0.002447   0.005268
    145       0.008256   0.005749   0.005241  -0.012907   0.003972  -0.009128
    146      -0.000186   0.004715  -0.000417  -0.009629   0.005942  -0.012182
    147       0.004209   0.000082   0.002688  -0.002411  -0.000483   0.001543
    148      -0.023506  -0.008249  -0.014238   0.027181  -0.006272   0.011474
    149       0.000114   0.005404  -0.002679  -0.004067   0.001746  -0.001463
    150      -0.032518  -0.022445  -0.018480   0.049804  -0.013456   0.025731
    151       0.019736   0.021919   0.006306  -0.034074   0.013811  -0.030639
    152       0.000115  -0.005779   0.001314   0.005859  -0.002291   0.004099
    153      -0.031849   0.018532   0.015061  -0.008417  -0.023051  -0.000501
    154       0.031905  -0.004135   0.000503   0.006233   0.010435   0.001445
    155       0.025729  -0.008361  -0.000066   0.004134   0.010422   0.001837
    156       0.015351   0.012730   0.012113  -0.001568  -0.023908  -0.009731
    157      -0.023334   0.002952   0.003878  -0.002100   0.010213   0.011906
    158      -0.033790  -0.003927  -0.002379  -0.003790   0.020533   0.017729
    159       0.057629   0.023052   0.026694   0.012034  -0.032866  -0.022472
    160      -0.086834  -0.003719  -0.005828  -0.020435   0.012743   0.026308
    161      -0.105077  -0.019379  -0.024318  -0.026325   0.033270   0.038301
    162       0.113664   0.003056   0.000952  -0.000078  -0.015500   0.002671
    163      -0.103567   0.001117  -0.000569   0.001483   0.016771  -0.001803
    164      -0.187824   0.010421   0.014126  -0.006543   0.005736  -0.002789
    165      -0.019474  -0.082950  -0.084177  -0.057954   0.043073   0.054464
    166       0.042594   0.103090   0.100833   0.066293  -0.052801  -0.059912
    167       0.070862   0.133054   0.128337   0.094618  -0.062653  -0.083723
    168      -0.012049  -0.023623  -0.025940  -0.023232   0.007010   0.017747
    169       0.006131   0.117369   0.110296   0.061693  -0.053872  -0.047451
    170      -0.077064   0.009698  -0.007208  -0.018801   0.038156   0.059711
    171       0.072037  -0.035525  -0.023304  -0.003931  -0.012011  -0.025493
    172      -0.070528  -0.014662  -0.020905  -0.033488   0.029121   0.055939
    173       0.026986   0.094527   0.085801   0.059099  -0.031180  -0.038344
    174      -0.008533  -0.205886  -0.209526  -0.148568   0.175875   0.244718
    175       0.063822  -0.043739  -0.043655  -0.022874   0.015211   0.021019
    176       0.211026  -0.065260  -0.062527  -0.026039  -0.051737  -0.049169
    177      -0.104085   0.164107   0.157542   0.102733  -0.062825  -0.102862
    178       0.160491  -0.182286  -0.182381  -0.109438   0.079093   0.117143
    179       0.190061  -0.254570  -0.249000  -0.162981   0.098619   0.165919
    180      -0.125988   0.198267   0.191009   0.125576  -0.077123  -0.127556
    181       0.162221   0.071694   0.071042   0.065961  -0.125192  -0.162361
    182       0.066514   0.100566   0.101596   0.078748  -0.105820  -0.145671
    183      -0.018224  -0.017403  -0.005096  -0.003932   0.031281   0.013013
    184       0.026397   0.020468   0.016248   0.012351  -0.013225  -0.007638
    185       0.003030   0.047608   0.043722   0.008790  -0.036551  -0.004996
    186      -0.024447  -0.007332   0.003282  -0.010023   0.008059   0.009831
    187       0.034868   0.010336   0.002728   0.010646  -0.017579  -0.014427
    188       0.015964   0.032098   0.026019   0.013381  -0.023422  -0.010132
    189      -0.011155  -0.018473  -0.035878  -0.023990   0.023535   0.022087
    190       0.007161   0.051158   0.005671  -0.024486  -0.037517   0.022235
    191       0.021447   0.026640   0.024606   0.018103  -0.020131  -0.014678
    192      -0.020360  -0.029082  -0.059821  -0.047889   0.044422   0.050175
    193      -0.063763   0.018020  -0.048250  -0.073854  -0.003686   0.063256
    194       0.036282   0.019472   0.006536   0.010430  -0.008212  -0.004000
    195       0.000684  -0.008659  -0.036689  -0.028698   0.018668   0.031086
    196      -0.099913  -0.037496  -0.053729  -0.066740   0.043141   0.054069
    197       0.028629   0.027685  -0.029369  -0.028472   0.000036   0.036333
    198      -0.065258  -0.065499  -0.061256  -0.046741   0.072399   0.043466
    199      -0.079509  -0.025222  -0.043165  -0.056373   0.029665   0.045679
    200       0.064331   0.010072   0.012708   0.027252  -0.000509  -0.015381
    201      -0.020592  -0.016899  -0.000122   0.007223   0.013149  -0.011325
    202       0.021099  -0.012219   0.018944   0.033937  -0.001218  -0.026602
    203       0.033990   0.019688   0.005495   0.012011  -0.007330  -0.003940
    204      -0.024724  -0.019197  -0.004956  -0.005689   0.016425   0.001286
    205      -0.015183  -0.008467   0.024072  -0.000334  -0.002163  -0.002054
    206       0.034927   0.013690  -0.003408  -0.002019  -0.000860   0.011881
    207       0.018132  -0.021812  -0.024530   0.031654   0.017277  -0.028654
    208       0.014030  -0.015229   0.033130   0.032426  -0.005505  -0.026056
    209       0.004768   0.032862  -0.066972  -0.051745   0.010798   0.043538
    210       0.014164  -0.000662  -0.052210   0.007171   0.019976  -0.008034
    211       0.006967  -0.005705   0.050353   0.024614  -0.012066  -0.016884
    212       0.003828   0.006824  -0.008690  -0.021348   0.001103   0.020500
    213       0.010216  -0.066746   0.040327   0.072457   0.010366  -0.061172
    214      -0.023174   0.007132  -0.016890  -0.014837   0.015987  -0.004123
    215      -0.008616   0.010059  -0.034113  -0.035247   0.013259   0.023037
    216       0.020847   0.008136  -0.070560   0.005790   0.028566  -0.013332
    217      -0.018371  -0.066280   0.058438   0.013304  -0.007610   0.022177
    218      -0.011998  -0.061342   0.057302   0.020166  -0.004090  -0.002659
    219       0.023902   0.003160  -0.048573   0.017718   0.019080  -0.019831
    220       0.028237   0.037994  -0.033852  -0.007066  -0.013417   0.029686
    221      -0.005927  -0.064150   0.087525   0.036577  -0.018925  -0.011941
    222      -0.014865  -0.062879  -0.007666   0.025539   0.038112  -0.034737
    223       0.006097  -0.016452   0.015725   0.002938  -0.013111   0.030548
    224       0.008384  -0.008377   0.021325   0.024504  -0.004706  -0.026311
    225       0.002864  -0.081568   0.067368   0.091293   0.007557  -0.079869
    226       0.011064  -0.028427   0.004311   0.063671   0.016934  -0.069763
    227       0.007604  -0.054054   0.035942   0.067451   0.012623  -0.074386
    228      -0.000299  -0.098527   0.062561   0.098035   0.018070  -0.092773
    229       0.012087   0.072548  -0.067504  -0.052316  -0.001695   0.052425
    230       0.012083  -0.007208   0.028107   0.033494  -0.006870  -0.030239
    231       0.024476   0.067733  -0.021020  -0.035886  -0.024753   0.055801
    232       0.044091   0.025867  -0.048463   0.067358   0.016748  -0.071179
    233      -0.029262  -0.048761   0.051662  -0.007600  -0.001639   0.007687
    234       0.038223   0.060705  -0.036628   0.008327  -0.012940   0.013752
    235       0.037111   0.051747  -0.042962   0.014888   0.001007  -0.020502
    236       0.016943   0.038170  -0.013333  -0.005380  -0.011758   0.016137
    237      -0.021191   0.007181   0.055079  -0.075228  -0.031441   0.081070
    238       0.001662   0.047043  -0.023930  -0.047399  -0.001234   0.019814
    239      -0.032799   0.034241   0.011857  -0.094547  -0.014509   0.071810
    240       0.051047   0.077351  -0.053743   0.014225  -0.018113   0.026000
    241       0.038384   0.018417  -0.028440   0.051166  -0.012950   0.011061
    242       0.085622   0.060547  -0.104979   0.126605  -0.009854  -0.007545
    243       0.037779   0.088902  -0.053492  -0.015464  -0.023474   0.053932
    244      -0.038721  -0.113442   0.113816  -0.009047   0.001170  -0.017027
    245       0.061660  -0.032353  -0.022882   0.136084   0.006168  -0.065881
    246       0.010418  -0.050269   0.064282   0.020489  -0.008549  -0.017046
    247       0.033380  -0.030215   0.010444   0.075987  -0.014250  -0.000987
    248       0.027693  -0.036522  -0.000420   0.074237   0.010903  -0.053248
    249      -0.038423  -0.028715   0.094464  -0.076995  -0.037841   0.093843
    250      -0.008598  -0.009460   0.006096  -0.013398   0.008486  -0.014803
    251      -0.001364   0.006760  -0.058641   0.025270   0.043587  -0.087798
    252      -0.031194  -0.025693   0.097803  -0.076521  -0.042688   0.099112
    253      -0.034528  -0.041594   0.083868  -0.058576  -0.025729   0.065854
    254      -0.011857  -0.017677   0.028143  -0.023264  -0.002468   0.008053
    255       0.003965   0.036216  -0.061628   0.007901   0.023129  -0.034875
    256      -0.066467  -0.085733   0.073414  -0.052336   0.033601  -0.067830
    257       0.010420   0.018381  -0.039500   0.012886   0.013677  -0.021933
    258       0.022798   0.061593  -0.068346   0.020441   0.001450   0.007108
    259      -0.035644  -0.040980   0.041663  -0.026136   0.012443  -0.025604
    260      -0.028398  -0.041609   0.052726  -0.035151   0.001846  -0.002846
    261      -0.050128  -0.044156   0.010973  -0.042737   0.043914  -0.074713
    262      -0.027747  -0.029176   0.034786  -0.021678   0.006663  -0.013411
    263       0.009791   0.026863   0.041373  -0.045484  -0.038940   0.092811
    264       0.030713   0.087447  -0.087018   0.020345   0.002039   0.009445
    265       0.012913   0.018753  -0.015899   0.024352  -0.009237   0.012728
    266      -0.042549  -0.128999   0.050389   0.009500   0.026961  -0.066190
    267       0.018563   0.066845  -0.084835   0.026317   0.016133  -0.024253
    268       0.051397   0.106077  -0.086099   0.057921  -0.023439   0.043864
    269      -0.010586  -0.035124  -0.069560   0.090051   0.045472  -0.116377
    270      -0.007701   0.009983   0.031342  -0.073032  -0.013127   0.056189
    271       0.020847  -0.006129  -0.027548   0.058066  -0.004597  -0.006257
    272      -0.019068  -0.050974  -0.032694   0.056575   0.035658  -0.088991
    273      -0.073751  -0.070120   0.052806  -0.076227   0.042955  -0.068917
    274       0.023615   0.021966  -0.021625   0.042042  -0.017273   0.023913
    275      -0.055943   0.000221   0.018122  -0.086457   0.032795  -0.036469
    276      -0.075201  -0.064255   0.050450  -0.093322   0.047897  -0.070183
    277       0.052278   0.048171  -0.048052   0.065648  -0.028680   0.045464
    278       0.023955   0.047528  -0.039288   0.038250  -0.018115   0.029854
    279       0.028546   0.020335  -0.038933   0.070361  -0.012747   0.002824
    280       0.022751   0.124937  -0.094920   0.018241   0.002220   0.003346
    281      -0.019708   0.045178  -0.026190  -0.030230   0.011830  -0.007759
    282       0.007202   0.046941  -0.055271   0.045089  -0.001359  -0.007091
    283       0.010566   0.027351  -0.016621  -0.008736   0.004488  -0.002080
    284       0.020332   0.088767  -0.067040   0.024700  -0.005521   0.010765
    285       0.015222  -0.087555   0.049005   0.037322  -0.006624  -0.011772
    286      -0.011374   0.062654  -0.046645  -0.022847   0.019446  -0.026358
    287       0.061417   0.002003   0.004251   0.051707  -0.035059   0.056638
    288       0.017951   0.062062  -0.070718   0.060629  -0.005610  -0.002261
    289       0.057055  -0.084591   0.092362  -0.021646  -0.013545   0.026662
    290      -0.070045   0.083399  -0.107021   0.033438   0.023249  -0.055452
    291       0.023426   0.061952  -0.072971   0.082835  -0.019931   0.020103
    292       0.065987  -0.101725   0.107022  -0.004965  -0.029280   0.051819
    293      -0.042962  -0.071940   0.050511  -0.059963   0.041074  -0.078978
    294       0.001551  -0.042027   0.019680  -0.006004   0.022677  -0.052458
    295       0.004391  -0.030049   0.014825   0.022433  -0.008717   0.005684
    296      -0.075833  -0.008280  -0.022652  -0.027561   0.045571  -0.093035
    297      -0.001918  -0.158903   0.094739   0.033739  -0.001615  -0.029985
    298      -0.011455  -0.080357   0.033555   0.030443   0.007730  -0.042268
    299       0.030617   0.035122   0.002859  -0.030338  -0.008566   0.035314
    300       0.004691  -0.133543   0.076620   0.034779   0.000218  -0.032248
    301      -0.016624  -0.032572   0.013423   0.009896   0.000843  -0.008493
    302       0.014725  -0.134030   0.097342   0.001644   0.000037  -0.022404
    303      -0.003579   0.067395  -0.048797   0.016966  -0.016484   0.045542
    304       0.025922  -0.069996   0.075517  -0.042629   0.006772  -0.010466
    305       0.063500  -0.003578   0.068242  -0.085761  -0.006847   0.044573
    306      -0.031938   0.053667  -0.067942   0.053481  -0.014259   0.027775
    307      -0.017948   0.019954  -0.023404   0.009424  -0.001910   0.007897
    308       0.033451  -0.049725   0.067878  -0.045954  -0.001709   0.014816
    309       0.067573   0.040283   0.039623  -0.074904  -0.013445   0.058055
    310       0.027177   0.066448   0.001548  -0.076982   0.008801   0.009440
    311       0.011884  -0.076145   0.057613  -0.001767  -0.007643   0.014469
    312      -0.036126   0.047082  -0.074901   0.075782  -0.024803   0.052004
    313      -0.085342  -0.068910  -0.047844   0.135959  -0.028996   0.049057
    314       0.005563   0.036428  -0.007680  -0.034388   0.015142  -0.031074
    315      -0.010856   0.054664  -0.049530   0.029645  -0.019235   0.051392
    316      -0.057747  -0.118186  -0.002449   0.131515  -0.022564   0.012403
    317      -0.070174   0.076866  -0.104339   0.056296  -0.002189   0.009172
    318       0.021125  -0.049530   0.027633   0.042854  -0.023205   0.032393
    319      -0.039987  -0.066855  -0.006919   0.077446  -0.007963  -0.006802
    320      -0.002003   0.087533  -0.040995  -0.045467   0.024137  -0.046957
    321       0.091060  -0.016313   0.095783  -0.094497  -0.015261   0.061902
    322      -0.068291   0.035372  -0.076108   0.034951   0.036763  -0.104112
    323      -0.001289  -0.018218   0.012500   0.004174  -0.009335   0.024859
    324       0.108410  -0.015004   0.106068  -0.098729  -0.025160   0.088461
    325       0.015519   0.012198   0.006170  -0.020703   0.004256  -0.005847
    326      -0.067508   0.023527  -0.075126   0.067120   0.008325  -0.036796
    327      -0.041306   0.029545  -0.044721   0.008897   0.022698  -0.058816
    328      -0.030411   0.018559  -0.036254   0.018077   0.011085  -0.029770
    329      -0.062520  -0.013864  -0.052302   0.096916  -0.037443   0.087161
    330      -0.038461   0.007069  -0.033175   0.029729  -0.000732   0.000518
    331       0.043979   0.008983   0.034633  -0.055096   0.010161  -0.017287
    332      -0.035925   0.003081  -0.035292   0.049579  -0.016651   0.038454
    333       0.018895   0.043723   0.004552  -0.074762   0.043788  -0.101785
    334       0.046356  -0.009493   0.042117  -0.025123  -0.025538   0.076126
    335      -0.025415   0.009025  -0.028043   0.031222  -0.009255   0.021565
    336      -0.059713   0.012152  -0.056302   0.054156  -0.001600  -0.001738
    337       0.025918   0.008699   0.019732  -0.041672   0.010725  -0.015181
    338       0.007871   0.025330  -0.002988  -0.028079   0.014263  -0.031515
    339      -0.077530   0.008959  -0.069563   0.066554   0.010632  -0.041963
    340      -0.070355  -0.015263  -0.054116   0.066317   0.019366  -0.071894
    341       0.043681   0.035580   0.025888  -0.082810   0.031893  -0.069075
    342       0.028301   0.034734   0.011977  -0.048967  -0.002851   0.029705
    343      -0.048195  -0.009392  -0.037210   0.041186   0.017606  -0.059549
    344       0.031239   0.032008   0.016504  -0.061670   0.023654  -0.053553
    345       0.050426   0.050290   0.031499  -0.119385   0.054486  -0.123023
    346       0.036027   0.047079   0.019963  -0.096531   0.044980  -0.101513
    347       0.029036   0.045438   0.010324  -0.075172   0.035248  -0.079826
    348       0.041240   0.057157   0.019775  -0.111093   0.053144  -0.119271
    349      -0.033758  -0.035106  -0.015897   0.068919  -0.030738   0.069573
    350       0.047354   0.044119   0.028708  -0.100578   0.043182  -0.098280
    351      -0.048461  -0.040397  -0.025294   0.082073  -0.026441   0.053789
    352       0.008782   0.026914   0.003204  -0.046960   0.026766  -0.062392
    353       0.038715   0.005215   0.028213  -0.035351  -0.002732   0.015371
    354      -0.039693  -0.028066  -0.020420   0.056308  -0.013574   0.024428
    355      -0.028011  -0.005180  -0.018281   0.025545  -0.000259  -0.005413
    356       0.002952  -0.014784   0.007351   0.013040  -0.012243   0.029475
    357      -0.013327  -0.017538  -0.006115   0.032404  -0.014514   0.032447
    358      -0.030146  -0.030731  -0.012972   0.056416  -0.024135   0.054626
    359       0.003776  -0.030311   0.011870   0.031173  -0.027891   0.069258
    360       0.001523  -0.011351   0.002790   0.015233  -0.011533   0.027823
    361       0.017926   0.021363   0.007868  -0.038662   0.015536  -0.033199
    362      -0.015233  -0.016423  -0.005467   0.025994  -0.009435   0.020407
    363       0.011588  -0.006406   0.009172   0.001434  -0.008050   0.021015
    364       0.001658   0.012531  -0.004047  -0.010441   0.005199  -0.009839
    365       0.002714  -0.009732   0.004622   0.008938  -0.009230   0.023848
    366       0.019469   0.007087   0.016266  -0.033562   0.012945  -0.030156
    367       0.012353   0.018292   0.004575  -0.031092   0.013736  -0.029875
    368      -0.002181   0.005214  -0.001661  -0.009350   0.007373  -0.016675
    369       0.012083   0.003494   0.010435  -0.020224   0.007916  -0.018781
    370       0.000235  -0.001176  -0.002227   0.009323  -0.008060   0.021275
    371       0.003531   0.005985   0.003183  -0.016730   0.009133  -0.020356
    372       0.011433   0.001607   0.009587  -0.015297   0.004932  -0.011612
    373       0.001087   0.005892  -0.000299  -0.007550   0.002949  -0.005443
    374      -0.008217  -0.000099  -0.006505   0.006650  -0.000352   0.001203
    375      -0.005568  -0.004962  -0.002402   0.008751  -0.002480   0.004477
    376       0.033679   0.018832   0.020378  -0.047305   0.012677  -0.025144
    377      -0.008323   0.000068  -0.004413  -0.000169   0.004498  -0.010798
    378       0.011702   0.004176   0.006558  -0.011248   0.000818   0.000460
    379      -0.004655  -0.002197  -0.001928   0.005807  -0.000698  -0.001461
    380      -0.008704  -0.000243  -0.005110   0.002005   0.003244  -0.007859
    381      -0.019868  -0.011146  -0.011960   0.028695  -0.008386   0.016985
    382       0.002184   0.002568   0.001649  -0.004638   0.001888  -0.005349
    383       0.018605   0.015685   0.010102  -0.035851   0.012281  -0.022663
    384       0.008617   0.001421   0.006097  -0.008811   0.001696  -0.003486
    385      -0.026852  -0.008460  -0.016713   0.030106  -0.006922   0.013311
    386      -0.004050   0.003376  -0.006003   0.003810  -0.001265   0.005157
    387      -0.007266  -0.004404  -0.004735   0.012097  -0.004385   0.009747
    388      -0.029474  -0.011183  -0.017792   0.035041  -0.008296   0.015378
    389       0.014843   0.014165   0.005309  -0.024238   0.006716  -0.010150
    390       0.012060   0.004203   0.006285  -0.010174   0.000372   0.000963
    391      -0.035246  -0.015384  -0.020778   0.044060  -0.010715   0.019484
    392      -0.006681   0.001360  -0.006355   0.005221  -0.000535   0.002513
    393      -0.046516  -0.030612  -0.026379   0.068774  -0.018078   0.034372
    394      -0.009591  -0.016439  -0.005347   0.037282  -0.025354   0.063606
    395      -0.016512  -0.033983  -0.003776   0.055837  -0.033398   0.080532
    396      -0.061387  -0.065040  -0.028002   0.124578  -0.056700   0.130671
    397       0.055112   0.067070   0.020409  -0.117839   0.059068  -0.139237
    398      -0.002385  -0.002174  -0.002023   0.004156   0.002022  -0.007658
    399       0.000219   0.023813  -0.007143  -0.032168   0.032913  -0.086366
    400       0.032467   0.035832   0.011349  -0.058862   0.025359  -0.057477
    401       0.020076   0.028453   0.007309  -0.054652   0.035616  -0.089161
    402      -0.097091   0.050004   0.044455  -0.003674  -0.026318   0.011265
    403       0.082895  -0.033125  -0.025518  -0.007067  -0.008664  -0.018004
    404       0.100479  -0.048830  -0.036514  -0.011485  -0.008798  -0.022327
    405      -0.220225  -0.011564  -0.047424  -0.112095  -0.241129  -0.094692
    406       0.234867   0.044226   0.089585   0.127931   0.258615   0.114152
    407       0.281609   0.061642   0.124289   0.163952   0.333573   0.151584
    408      -0.227345  -0.038112  -0.080421  -0.140774  -0.294169  -0.125840
    409      -0.111754  -0.121281  -0.160242  -0.168678  -0.331223  -0.175647
    410       0.038383  -0.183533  -0.206749  -0.169393  -0.304222  -0.189714
    411       0.108470   0.233816   0.295570   0.256063   0.474340   0.275807
    412       0.163164  -0.053466  -0.036327  -0.000007   0.014185  -0.018402
    413       0.035775  -0.069324  -0.071441  -0.055057  -0.096893  -0.063877
    414       0.084007   0.017252   0.022309   0.015058  -0.040714  -0.035444
    415      -0.115564   0.001865  -0.002285  -0.023700   0.023769   0.041945
    416      -0.136049  -0.016562  -0.025762  -0.029835   0.055336   0.061359
                 42         43         44         45         46         47    
      0       0.002356   0.008876  -0.000117  -0.000577  -0.050970   0.007781
      1      -0.017513  -0.021310   0.000119   0.000532   0.053332  -0.009009
      2      -0.011548  -0.019671   0.000304   0.000808   0.078669  -0.012473
      3       0.000892   0.004523  -0.000089  -0.000363  -0.027433   0.003443
      4      -0.015800  -0.016222   0.000085   0.000284   0.026043  -0.003974
      5      -0.015766  -0.016783   0.000181   0.000384   0.038057  -0.005758
      6      -0.003034  -0.001313  -0.000040  -0.000141  -0.009213   0.000767
      7      -0.005182  -0.005502   0.000088   0.000094   0.008143  -0.000857
      8      -0.008928  -0.007148   0.000110   0.000035   0.009096  -0.001432
      9      -0.009121  -0.012932   0.000113   0.000527   0.042722  -0.006368
     10       0.013704   0.016292  -0.000014  -0.000592  -0.048653   0.007579
     11       0.014327   0.020887  -0.000046  -0.000925  -0.069297   0.010048
     12      -0.015949  -0.011886  -0.000050  -0.000201  -0.013039   0.001136
     13       0.008846   0.006034   0.000093   0.000152   0.012133  -0.001259
     14       0.004055   0.004700   0.000048   0.000031   0.009996  -0.001808
     15      -0.005385   0.002857  -0.000118  -0.000268  -0.009372  -0.000370
     16      -0.004261  -0.009931   0.000106   0.000181   0.006080   0.000346
     17      -0.014814  -0.018784   0.000082   0.000085   0.001501   0.000610
     18       0.016704   0.024102  -0.000107  -0.000071   0.008916  -0.002867
     19      -0.028778  -0.034224   0.000103  -0.000019  -0.014481   0.003422
     20      -0.035268  -0.039043   0.000056  -0.000055  -0.018106   0.003857
     21       0.024425   0.033298  -0.000130  -0.000074   0.011308  -0.003941
     22      -0.048931  -0.039649  -0.000142  -0.000528  -0.038586   0.003727
     23      -0.026528  -0.033293   0.000111   0.000066  -0.012509   0.003530
     24       0.032135   0.039540  -0.000106   0.000015   0.017404  -0.004044
     25      -0.012513  -0.005729  -0.000099  -0.000235  -0.011785   0.001893
     26      -0.019959  -0.018842  -0.000017  -0.000133  -0.012201   0.000149
     27       0.053497   0.080500  -0.000443  -0.000377   0.028297  -0.013406
     28       0.024945   0.066028  -0.000666  -0.000696   0.017326  -0.013295
     29      -0.017137  -0.011953  -0.000093  -0.000287  -0.013988  -0.002005
     30       0.026678   0.014928   0.000215   0.000508   0.018121   0.002459
     31      -0.005449  -0.016927   0.000182   0.000096  -0.005629   0.006131
     32      -0.015670  -0.004202  -0.000185  -0.000379  -0.011565  -0.003219
     33       0.018730  -0.010996   0.000412   0.000611   0.008597   0.007002
     34      -0.007309  -0.017639   0.000159  -0.000009  -0.006778   0.005592
     35      -0.000757   0.021401  -0.000256  -0.000104   0.002107  -0.004696
     36       0.013209  -0.031491   0.000468   0.000411   0.002733   0.012476
     37       0.011488   0.004706   0.000247   0.000649   0.008748   0.001589
     38       0.008914   0.018704  -0.000126   0.000202   0.008988  -0.001658
     39       0.014842  -0.028075   0.000475   0.000449   0.004355   0.013101
     40       0.007688   0.004085   0.000169   0.000488   0.006199  -0.001855
     41       0.003566  -0.004206  -0.000044   0.000200   0.002421  -0.000258
     42       0.028383  -0.013360   0.000655   0.000951   0.015884   0.015157
     43      -0.013951   0.022266  -0.000520  -0.001137  -0.003586  -0.006555
     44      -0.010543  -0.009110  -0.000328  -0.000511  -0.007502  -0.002886
     45       0.004961  -0.040335   0.000373   0.000129  -0.003593   0.011973
     46       0.012725  -0.012071   0.000454   0.001395   0.003325  -0.008274
     47       0.000378  -0.022054   0.000080   0.000588  -0.004233  -0.004852
     48      -0.020941   0.017309  -0.000558  -0.001308  -0.004235   0.001698
     49       0.006552  -0.028516   0.000404   0.001524  -0.006995  -0.017745
     50      -0.007598   0.018796  -0.000331  -0.000311   0.004300   0.000299
     51      -0.029316   0.046485  -0.000946  -0.001535  -0.001277  -0.002878
     52      -0.000424   0.004192   0.000080   0.001243  -0.001452  -0.016547
     53      -0.006425   0.038422  -0.000296  -0.000390   0.011590   0.009165
     54      -0.028019   0.040672  -0.000897  -0.001478  -0.002443  -0.002846
     55      -0.003770   0.008313  -0.000149   0.000259   0.001572  -0.002613
     56       0.002621   0.002082   0.000089   0.000069   0.005007   0.010065
     57      -0.028502   0.020805  -0.000813  -0.001174  -0.012141  -0.014830
     58      -0.016662   0.013029  -0.000790  -0.001942   0.001000   0.008410
     59      -0.011943  -0.012505  -0.000523  -0.001956  -0.005493   0.008969
     60      -0.027149   0.054900  -0.000919  -0.001861   0.005657   0.010658
     61       0.004593   0.002945   0.000201   0.001011   0.004074   0.004676
     62       0.017307  -0.022198   0.000770   0.002319  -0.000681  -0.000406
     63       0.022387  -0.019573   0.001395   0.004275  -0.001270  -0.012788
     64       0.026298  -0.037516   0.001144   0.002280   0.001412   0.027415
     65      -0.001442   0.006782  -0.000129  -0.000003   0.002267   0.004697
     66       0.048524  -0.058142   0.001966   0.005253  -0.001833  -0.005773
     67       0.007989  -0.012459   0.000795   0.001621   0.001049   0.022551
     68      -0.023588   0.047478  -0.000924  -0.001498   0.007255   0.001329
     69       0.041189  -0.045840   0.001742   0.004767  -0.000854  -0.006938
     70      -0.011634   0.013122   0.000247   0.000235  -0.000132   0.004265
     71       0.001127   0.004417  -0.000264  -0.000508   0.004157   0.002838
     72       0.024636  -0.015740   0.001692   0.005157   0.000023  -0.028598
     73      -0.020552   0.023502  -0.000070  -0.000720  -0.001237  -0.009224
     74       0.005301  -0.028131  -0.001411  -0.005129  -0.003473  -0.001540
     75       0.050678  -0.062178   0.001740   0.004139   0.000182   0.014940
     76      -0.018016   0.023109   0.000053  -0.000104  -0.000414  -0.009468
     77       0.021546  -0.018263   0.001301   0.004564   0.002402   0.004798
     78      -0.019336   0.013746  -0.001151  -0.006788   0.000729   0.001582
     79       0.030089  -0.033023   0.001615   0.004856  -0.000159  -0.000397
     80       0.007754  -0.005118   0.000616   0.001283   0.002785   0.001561
     81      -0.046230   0.042118  -0.003303  -0.009874   0.000505  -0.000842
     82       0.034382  -0.040342   0.000688   0.003989   0.000040   0.004665
     83      -0.037169   0.045688  -0.001327  -0.002204   0.002194  -0.009123
     84      -0.042162   0.037440  -0.003122  -0.009347   0.000398  -0.000217
     85      -0.001126  -0.001464  -0.001372  -0.000025   0.000055   0.001911
     86      -0.015591   0.017814  -0.000862  -0.001013   0.001048  -0.005419
     87      -0.025467   0.018801  -0.002185  -0.008928   0.001102   0.001924
     88      -0.021322   0.026990  -0.001674   0.002944   0.000275  -0.004038
     89       0.003001  -0.015750  -0.001583  -0.008310  -0.000415   0.003947
     90      -0.055682   0.052481  -0.003314  -0.009093  -0.000373  -0.001481
     91      -0.017137   0.014089  -0.001803  -0.004014   0.000032  -0.000003
     92      -0.001287   0.005363   0.000062   0.005587   0.000256  -0.003451
     93       0.012727  -0.006743   0.005379   0.012892  -0.000096   0.000255
     94       0.025094  -0.025349   0.002685   0.005800   0.000218   0.003399
     95       0.031030  -0.026765   0.002687   0.010492   0.000379   0.000435
     96       0.052656  -0.042985   0.004476   0.019441   0.000246   0.001657
     97       0.049645  -0.049049   0.005973   0.009160   0.000342   0.005669
     98      -0.001345   0.002863   0.002495   0.005003   0.000130  -0.000972
     99       0.041176  -0.032000   0.003383   0.017666   0.000211   0.000498
    100       0.001496  -0.003931   0.003778   0.001888  -0.000000   0.001914
    101      -0.005204   0.005441   0.004632   0.003642  -0.000125  -0.000432
    102       0.010615  -0.001212   0.005895   0.020220  -0.000128  -0.002502
    103      -0.033108   0.034022   0.006138   0.011035   0.000058  -0.002575
    104      -0.003175   0.000505   0.004956  -0.002410  -0.000512   0.000725
    105       0.057975  -0.048770   0.002302   0.015259   0.000526   0.001860
    106      -0.023146   0.016951  -0.000164  -0.007236  -0.000618  -0.001051
    107      -0.002360   0.004076   0.005899   0.007594  -0.000052   0.000016
    108      -0.008860   0.004717   0.004737  -0.012664  -0.000068  -0.000995
    109       0.005548  -0.006047  -0.002301   0.003437  -0.000354   0.000334
    110       0.030867  -0.024450   0.004031   0.010105   0.000640   0.002823
    111      -0.037053   0.026492  -0.008526  -0.029234  -0.000429  -0.002864
    112       0.049139  -0.041646   0.003354   0.014726   0.000386   0.003830
    113       0.009673  -0.008645  -0.010301  -0.006418   0.000383   0.001296
    114      -0.028174   0.019422  -0.007838  -0.028214  -0.000365  -0.002353
    115       0.007824  -0.007798   0.000348   0.006146   0.000056   0.003124
    116      -0.015167   0.010303  -0.015893  -0.011564   0.000193  -0.000665
    117      -0.002087  -0.001410  -0.003536  -0.030559  -0.000150  -0.000263
    118      -0.040718   0.033907  -0.019952   0.006279  -0.000664   0.000582
    119      -0.025570   0.018503  -0.016541  -0.009889   0.000124  -0.001600
    120      -0.045443   0.033176  -0.005933  -0.020308  -0.000416  -0.003154
    121      -0.003665   0.002183   0.028562   0.015875   0.000422   0.003982
    122      -0.027634   0.020333  -0.008803  -0.001975   0.000237  -0.001287
    123       0.002313  -0.000494   0.006400  -0.003492  -0.000082   0.000668
    124      -0.006570   0.005674   0.037198   0.018711   0.000566   0.005533
    125       0.020905  -0.017243  -0.019109  -0.000685   0.000114  -0.002080
    126       0.013775  -0.009940  -0.040633  -0.010996  -0.000279  -0.002589
    127       0.024587  -0.018795   0.001079  -0.001017   0.000080   0.001353
    128       0.040847  -0.032435  -0.009156  -0.008068  -0.000083  -0.002537
    129       0.012638  -0.009180  -0.045838  -0.011456  -0.000300  -0.003017
    130       0.010011  -0.008575  -0.032431  -0.013783  -0.000212  -0.002176
    131       0.024436  -0.019197   0.016943  -0.007063  -0.000077  -0.000297
    132       0.011901  -0.009407  -0.061407  -0.004459  -0.000233  -0.004479
    133      -0.002277   0.000671  -0.032843  -0.014087  -0.000535  -0.003124
    134       0.013753  -0.010639   0.023965  -0.008870  -0.000376  -0.000076
    135      -0.010537   0.009368   0.092217   0.037663   0.000795   0.008685
    136      -0.000407  -0.000744  -0.000000  -0.016101  -0.000335  -0.001657
    137      -0.005762   0.004863   0.012804   0.009328  -0.000563   0.001671
    138      -0.008312   0.007498   0.069174   0.033350   0.000671   0.007265
    139      -0.001225   0.000086   0.055107  -0.022963  -0.000064   0.000191
    140      -0.003255   0.002661  -0.025768   0.002761  -0.000800  -0.000734
    141      -0.002246   0.002229   0.023411   0.017433   0.000332   0.003257
    142      -0.000465  -0.000073   0.030748  -0.024473   0.000032  -0.001727
    143      -0.003600   0.002692  -0.015113   0.002577  -0.000867   0.000034
    144       0.002908  -0.002163  -0.017350   0.001500  -0.000027  -0.000807
    145      -0.004650   0.003618   0.049347   0.003836   0.000709   0.003189
    146      -0.008908   0.007087   0.039711   0.003786  -0.000885   0.002549
    147       0.001595  -0.001309  -0.000784   0.003873   0.000093   0.000527
    148       0.005831  -0.004544  -0.068074  -0.032295  -0.000294  -0.008211
    149       0.001576  -0.002234  -0.043354  -0.018333  -0.001219  -0.003667
    150       0.007713  -0.004169  -0.017294  -0.001090  -0.000126   0.000466
    151      -0.016948   0.012426  -0.045653   0.013268   0.000288  -0.000164
    152      -0.000684   0.001643   0.038905   0.024533   0.000488   0.005032
    153      -0.023310  -0.017046  -0.000074  -0.000281  -0.017016   0.001445
    154       0.009214   0.007769  -0.000003   0.000126   0.010787  -0.001583
    155       0.011188   0.010875   0.000001   0.000081   0.012216  -0.002204
    156      -0.006219  -0.004329  -0.000047  -0.000121  -0.003697  -0.000525
    157      -0.012042  -0.008340  -0.000029  -0.000072  -0.005505   0.000780
    158      -0.009809  -0.005301   0.000030  -0.000101  -0.005024   0.000784
    159      -0.000913  -0.005318   0.000051   0.000409   0.043206  -0.007733
    160      -0.025384  -0.011916  -0.000212  -0.000789  -0.065487   0.009415
    161      -0.020135  -0.004863  -0.000144  -0.000982  -0.082059   0.012475
    162      -0.041707  -0.039822   0.000027  -0.000202  -0.025821   0.004457
    163       0.040327   0.037847   0.000071   0.000236   0.030456  -0.005012
    164       0.044678   0.048582  -0.000067   0.000040   0.030411  -0.007030
    165      -0.030938  -0.008001  -0.000350  -0.002272  -0.212649   0.033693
    166       0.025794   0.001503   0.000440   0.002527   0.239566  -0.038305
    167       0.049374   0.012222   0.000751   0.003663   0.346266  -0.054716
    168      -0.012536  -0.001370  -0.000204  -0.001196  -0.107130   0.016256
    169      -0.001125  -0.017066   0.000286   0.001586   0.155630  -0.025826
    170      -0.080377  -0.056805  -0.000198  -0.002590  -0.238943   0.037440
    171       0.048034   0.036848   0.000177   0.001533   0.144228  -0.022458
    172      -0.073566  -0.048835  -0.000335  -0.002266  -0.207980   0.032174
    173       0.006434  -0.011771   0.000463   0.001737   0.165659  -0.026272
    174      -0.397045  -0.357099   0.000979   0.004324   0.361980  -0.055389
    175      -0.027958  -0.024067   0.000128   0.000176   0.015707  -0.002127
    176       0.100188   0.103494  -0.000331  -0.002444  -0.196569   0.029258
    177       0.154172   0.129952  -0.000209  -0.000885  -0.077316   0.012322
    178      -0.170368  -0.146030   0.000404   0.001120   0.094568  -0.014328
    179      -0.251107  -0.211082   0.000464   0.001342   0.123939  -0.020133
    180       0.192988   0.162761  -0.000257  -0.001082  -0.094442   0.015115
    181       0.277219   0.256997  -0.000718  -0.003894  -0.324867   0.049504
    182       0.242454   0.219921  -0.000477  -0.002814  -0.229985   0.035134
    183       0.040086   0.045312  -0.000082   0.000158   0.028302  -0.005399
    184      -0.022084  -0.027130   0.000091   0.000026  -0.009445   0.002606
    185      -0.053214  -0.048997  -0.000090  -0.000369  -0.036320   0.005097
    186       0.013662   0.022335  -0.000127  -0.000111   0.008657  -0.003018
    187      -0.022263  -0.032672   0.000202   0.000129  -0.005703   0.002915
    188      -0.033632  -0.038309   0.000070  -0.000028  -0.017993   0.004018
    189       0.029877   0.045489  -0.000238  -0.000214   0.012194  -0.006700
    190      -0.061317  -0.030255  -0.000505  -0.001097  -0.051451  -0.001648
    191      -0.028800  -0.039250   0.000171   0.000146  -0.012628   0.004957
    192       0.054297   0.095991  -0.000710  -0.000846   0.020365  -0.019073
    193      -0.008978   0.057895  -0.001144  -0.001747  -0.025055  -0.018182
    194      -0.019447  -0.022405   0.000055  -0.000039  -0.011120   0.001399
    195       0.015554   0.043104  -0.000485  -0.000833  -0.011876  -0.009410
    196       0.072586   0.117435  -0.000692  -0.000245   0.065894  -0.019916
    197      -0.015845   0.022788  -0.000685  -0.001223  -0.026344  -0.013971
    198       0.110138   0.137266  -0.000398   0.000274   0.087758  -0.019771
    199       0.049175   0.088520  -0.000616  -0.000375   0.043109  -0.015453
    200      -0.013049  -0.030076   0.000292   0.000287  -0.005804   0.004618
    201       0.026267   0.008043   0.000360   0.000802   0.021404   0.005063
    202      -0.011966  -0.036767   0.000292  -0.000012  -0.014629   0.008277
    203      -0.019257  -0.021116   0.000004  -0.000188  -0.013720   0.000231
    204       0.030490   0.025236   0.000160   0.000524   0.023015   0.001096
    205      -0.000375  -0.003009   0.000118   0.000161   0.001692   0.004522
    206      -0.014040   0.000814  -0.000293  -0.000686  -0.014422  -0.005493
    207       0.014997  -0.021351   0.000480   0.000628   0.004536   0.008904
    208      -0.015121  -0.036925   0.000244  -0.000094  -0.014902   0.009099
    209       0.008892   0.036953  -0.000177   0.000385   0.010735  -0.007362
    210       0.020774  -0.000836   0.000421   0.000806   0.011079   0.004025
    211      -0.018457  -0.026309   0.000065  -0.000388  -0.016106   0.003924
    212      -0.002923   0.015740  -0.000269  -0.000235  -0.000062  -0.003484
    213       0.007681  -0.046733   0.000468   0.000176  -0.002097   0.015889
    214       0.027786   0.003488   0.000577   0.001567   0.017839   0.002501
    215       0.017021   0.025864  -0.000020   0.000617   0.014333  -0.003093
    216       0.031249  -0.009281   0.000983   0.002682   0.007442  -0.008841
    217      -0.015588   0.044208  -0.001528  -0.005838   0.028382   0.054048
    218      -0.009461   0.011682  -0.000881  -0.002945   0.011792   0.027364
    219       0.018883  -0.020529   0.000943   0.003031  -0.008628  -0.023440
    220      -0.021174   0.009656   0.000218   0.003068  -0.040627  -0.072312
    221      -0.028523  -0.006620  -0.000881  -0.002119  -0.014788   0.001279
    222       0.045120  -0.000359   0.000161  -0.002621   0.058558   0.081644
    223      -0.022839   0.031294  -0.000812  -0.001766  -0.007824  -0.009765
    224      -0.005059  -0.034764   0.000556   0.003094  -0.028352  -0.041841
    225       0.004614  -0.063987   0.000549   0.000264  -0.009348   0.013771
    226       0.020763  -0.061165   0.000974   0.002173  -0.004999  -0.005947
    227       0.013145  -0.064903   0.000640   0.001608  -0.009146  -0.003858
    228       0.017015  -0.072019   0.000835   0.000776  -0.004550   0.017698
    229       0.001935   0.043577  -0.000178   0.000449   0.011532  -0.012011
    230      -0.008753  -0.031570  -0.000000   0.000553  -0.012566  -0.010889
    231      -0.032531   0.041645  -0.000977  -0.002073  -0.004460  -0.000300
    232       0.015547  -0.069686   0.000845   0.002032  -0.013919  -0.017755
    233       0.004209   0.014909  -0.000017   0.000530   0.011181   0.003939
    234      -0.020760   0.006114  -0.000471  -0.001607  -0.006997   0.005387
    235      -0.001657  -0.029961   0.000200   0.001538  -0.015018  -0.030240
    236      -0.014428   0.010050  -0.000444  -0.000487  -0.004359  -0.007965
    237      -0.034241   0.067691  -0.001187  -0.001767   0.002697  -0.001385
    238       0.006429   0.002298   0.000423   0.002333  -0.000441  -0.020776
    239      -0.001861   0.053045  -0.000057   0.000825   0.015803   0.004451
    240      -0.034632   0.023574  -0.001524  -0.009743   0.016265   0.123259
    241      -0.033254   0.034742  -0.002443  -0.018689   0.059080   0.271844
    242      -0.043848   0.037736  -0.003560  -0.030624   0.096247   0.455017
    243      -0.038758   0.052272  -0.002307  -0.018269   0.056744   0.270968
    244       0.010244  -0.022024   0.001883   0.025184  -0.093066  -0.418636
    245      -0.012634  -0.039216   0.000162   0.008089  -0.055109  -0.175205
    246      -0.012264  -0.028896   0.001534   0.025659  -0.120330  -0.463516
    247      -0.037779   0.030766  -0.002297  -0.013158   0.032578   0.163062
    248       0.007752  -0.045013   0.001414   0.016657  -0.072454  -0.282883
    249      -0.041328   0.087004  -0.001593  -0.003959   0.013790   0.028566
    250       0.015111  -0.020996   0.000698   0.002543  -0.001942  -0.008349
    251       0.062780  -0.096284   0.002827   0.007171  -0.007822  -0.006261
    252      -0.051487   0.093493  -0.002045  -0.004801   0.009898   0.022384
    253      -0.027767   0.065307  -0.001288  -0.003045   0.015663   0.023943
    254      -0.003750   0.007067  -0.000207  -0.000138   0.000593   0.007668
    255       0.042662  -0.049392   0.002319   0.006916  -0.004409  -0.023632
    256       0.050945  -0.079048   0.001645   0.002615  -0.000066   0.046251
    257       0.020533  -0.024047   0.001056   0.003702  -0.001842  -0.016574
    258       0.011917  -0.003662   0.001475   0.005030  -0.002430  -0.026310
    259       0.022406  -0.033961   0.001149   0.002243   0.000819   0.031265
    260       0.001180  -0.003735  -0.000195  -0.000969   0.001917   0.031648
    261       0.068455  -0.088419   0.002278   0.005539  -0.001738   0.005908
    262       0.015509  -0.022107   0.001008   0.002157   0.001397   0.026546
    263      -0.030993   0.069162  -0.000392   0.001328   0.008650  -0.005485
    264       0.029279  -0.025226   0.005069   0.024257  -0.026165  -0.056406
    265      -0.015170   0.017235  -0.000239  -0.002149   0.002084   0.002309
    266      -0.040306   0.039370  -0.012440  -0.064931   0.071333   0.037011
    267       0.048635  -0.062434   0.007264   0.036323  -0.044762  -0.053672
    268      -0.006508   0.010384   0.005877   0.031427  -0.038626  -0.043009
    269       0.038260  -0.093959   0.006134   0.037215  -0.065157  -0.035066
    270      -0.016513   0.064077  -0.007576  -0.046630   0.074534   0.011365
    271      -0.046328   0.049636  -0.006050  -0.032089   0.031466   0.001178
    272       0.018435  -0.053980   0.001572   0.011583  -0.027686  -0.014644
    273       0.072480  -0.089959   0.002542   0.006540   0.000223   0.032622
    274      -0.034252   0.039544  -0.000693  -0.002802  -0.000131  -0.005008
    275       0.094208  -0.101795   0.004274   0.014403   0.001951   0.025977
    276       0.090545  -0.106004   0.003348   0.010017   0.000056   0.024720
    277      -0.054446   0.068491  -0.001521  -0.004608  -0.000054  -0.030464
    278      -0.028618   0.038025  -0.000729  -0.002599   0.002558  -0.009862
    279      -0.051785   0.048410  -0.002553  -0.012183   0.001136  -0.004722
    280       0.043321  -0.049734   0.002749   0.003546   0.000891   0.002878
    281       0.049464  -0.050467   0.002579   0.007190   0.002605   0.009878
    282      -0.011202   0.005248   0.000093  -0.006692   0.001152   0.001926
    283       0.025365  -0.027303   0.001039   0.005237  -0.000534  -0.001158
    284       0.010439  -0.011458   0.000384  -0.000934   0.003627   0.004119
    285      -0.066532   0.063565  -0.004871  -0.012126   0.000313  -0.001863
    286       0.051436  -0.060903   0.001467   0.003196   0.000439   0.007693
    287      -0.049892   0.064307  -0.001249   0.001554   0.001722  -0.014031
    288      -0.022762   0.017812  -0.000347  -0.015900   0.003634  -0.008400
    289       0.002176   0.001141  -0.004276   0.030107  -0.005206   0.029248
    290      -0.025451   0.017715   0.003869  -0.052153   0.009684  -0.051668
    291      -0.057644   0.062806   0.002146  -0.037690   0.009258  -0.044663
    292      -0.034875   0.049392  -0.002271   0.011616  -0.000352  -0.004512
    293       0.033162  -0.055129  -0.007128   0.030606  -0.010467   0.059090
    294       0.017101  -0.039062  -0.007706   0.028240  -0.009370   0.062151
    295      -0.044571   0.050779   0.001653  -0.031519   0.007005  -0.043562
    296       0.014239  -0.036132  -0.002880  -0.007480  -0.002580   0.015862
    297      -0.091783   0.086818  -0.006274  -0.016559  -0.001068  -0.003781
    298      -0.070289   0.062372  -0.007496  -0.018619  -0.000002  -0.003445
    299       0.047082  -0.039635   0.004634   0.017173   0.000738  -0.000376
    300      -0.084458   0.077744  -0.006834  -0.017696  -0.000584  -0.002412
    301      -0.017971   0.017469  -0.000260  -0.001309  -0.000168  -0.001693
    302      -0.069744   0.068442  -0.006542  -0.011549  -0.000457  -0.007382
    303       0.034302  -0.025019   0.008293   0.020491  -0.000077   0.000635
    304       0.015864  -0.020059  -0.002242  -0.003231   0.000417   0.004435
    305       0.081688  -0.073346   0.004303   0.020034   0.000768   0.003149
    306      -0.000826   0.006808   0.008577   0.014095  -0.000370  -0.000684
    307       0.015178  -0.013661   0.004301   0.008371  -0.000007   0.001120
    308       0.031545  -0.029396   0.003352   0.008297   0.000428   0.002344
    309       0.080609  -0.069101   0.003367   0.021987   0.000472   0.002962
    310       0.072381  -0.071794   0.005063   0.005954   0.000474   0.006995
    311       0.000678   0.002236   0.002410   0.009269   0.000194  -0.001172
    312       0.016188  -0.007295   0.017650   0.037824   0.000210   0.009010
    313       0.013420  -0.010447   0.028032   0.054776   0.001654   0.025189
    314      -0.018220   0.015232  -0.006636  -0.022713  -0.001096  -0.012257
    315       0.043844  -0.035691   0.015965   0.036809   0.000534   0.013274
    316      -0.079195   0.082714  -0.002492  -0.002202  -0.000642  -0.020210
    317       0.027739  -0.029718   0.028821   0.039347   0.000690   0.027342
    318      -0.051974   0.063692  -0.014513  -0.013243  -0.001407  -0.033327
    319      -0.058954   0.058968  -0.005783  -0.012580  -0.000809  -0.018021
    320      -0.016980   0.011253  -0.006054  -0.028208  -0.001432  -0.011050
    321       0.081761  -0.069701   0.002671   0.020917   0.000858   0.003520
    322      -0.094098   0.075312   0.000291  -0.032125  -0.001533  -0.005128
    323       0.020642  -0.016156   0.006254   0.013071   0.000267   0.001604
    324       0.100875  -0.083700   0.001299   0.032104   0.000960   0.003860
    325       0.001457  -0.002205  -0.001875   0.004747  -0.000495  -0.000495
    326      -0.056513   0.050382   0.004543  -0.007647  -0.000894  -0.003905
    327      -0.040860   0.030047   0.003664  -0.026336  -0.000370  -0.002715
    328      -0.020816   0.014612   0.001075  -0.008231  -0.000495  -0.000695
    329       0.064316  -0.051657   0.018742   0.023047   0.001301   0.005782
    330       0.004248  -0.005151   0.019380  -0.001252   0.000186   0.000179
    331      -0.006804   0.005251  -0.005629   0.008411  -0.000798  -0.001620
    332       0.029042  -0.023537  -0.000416   0.004755   0.000652   0.002849
    333      -0.062571   0.046153  -0.019362  -0.040224  -0.000715  -0.004724
    334       0.077321  -0.064432   0.019827   0.021392   0.000926   0.004781
    335       0.017967  -0.014984  -0.006594  -0.002670   0.000478   0.001859
    336      -0.004787   0.003599   0.051799   0.037633   0.000517  -0.003297
    337       0.018595  -0.025492  -0.286468  -0.327346  -0.003638   0.020761
    338      -0.014496   0.009357  -0.029918  -0.027649   0.000016   0.000381
    339      -0.058844   0.053392   0.167602   0.194804   0.001585  -0.014747
    340      -0.103412   0.094202   0.160401   0.245246   0.001129  -0.015044
    341      -0.032302   0.020607  -0.123609  -0.130624  -0.001324   0.003589
    342       0.078293  -0.078299  -0.231941  -0.332630  -0.002430   0.019606
    343      -0.076492   0.067868   0.067370   0.124948   0.000157  -0.007411
    344      -0.036573   0.030755   0.102776   0.129368   0.001622  -0.009612
    345      -0.072815   0.054003  -0.002795  -0.014830  -0.000505  -0.004646
    346      -0.059467   0.044340   0.036064   0.011120   0.000335   0.002236
    347      -0.046242   0.034297  -0.005785  -0.008357   0.000239  -0.001486
    348      -0.067205   0.048554  -0.012445  -0.028769  -0.000579  -0.004774
    349       0.042368  -0.031707   0.030095   0.023224   0.000614   0.006435
    350      -0.060719   0.046506   0.007546   0.007923   0.000320  -0.001800
    351       0.021944  -0.014121   0.014243   0.001842   0.000039   0.002503
    352      -0.039507   0.030301   0.055315   0.022192   0.000656   0.006191
    353       0.025872  -0.023412  -0.065924  -0.018876  -0.000315  -0.007442
    354       0.003918  -0.000490   0.041589   0.006615   0.000130   0.003839
    355      -0.013406   0.012916   0.050650   0.031722   0.000883   0.008790
    356       0.020073  -0.015176   0.009647   0.009940   0.000352   0.001050
    357       0.019726  -0.015205  -0.073153  -0.017657  -0.000444  -0.005416
    358       0.033521  -0.025493   0.009894  -0.008607  -0.000194   0.000251
    359       0.051870  -0.041323  -0.029868  -0.018665  -0.000414  -0.005652
    360       0.020639  -0.016810  -0.125157  -0.018688  -0.000618  -0.009876
    361      -0.018210   0.013449   0.032924   0.008775  -0.000143   0.002545
    362       0.009351  -0.006118   0.110392   0.002185   0.000156   0.007161
    363       0.017891  -0.014900  -0.121926  -0.010914  -0.000501  -0.009513
    364      -0.002154   0.000041  -0.117605  -0.030637  -0.001271  -0.009640
    365       0.018627  -0.015145  -0.030797  -0.015229  -0.000644  -0.004587
    366      -0.023277   0.019902   0.180344   0.058472   0.001327   0.015379
    367      -0.017491   0.013197   0.031590   0.012978  -0.000071   0.003626
    368      -0.013664   0.011272   0.010670   0.022983  -0.000529   0.003409
    369      -0.015423   0.013421   0.119885   0.044533   0.000963   0.011054
    370       0.020444  -0.017919  -0.103115  -0.048037  -0.000949  -0.010747
    371      -0.015795   0.013062   0.054198   0.026582  -0.000313   0.005572
    372      -0.010045   0.008991   0.081014   0.039409   0.000787   0.008461
    373       0.000176  -0.001171   0.050416  -0.029658  -0.000227  -0.000525
    374      -0.000185   0.000079  -0.053045  -0.005504  -0.000917  -0.003148
    375       0.000138   0.000741  -0.069014   0.079787   0.001310   0.009216
    376      -0.007399   0.003618   0.375990  -0.283108  -0.004084  -0.028054
    377      -0.012617   0.011438  -0.090319   0.167283   0.001887   0.022580
    378       0.005782  -0.006192   0.171476  -0.208498  -0.003527  -0.025731
    379      -0.006126   0.006837  -0.196583   0.260837   0.005183   0.032977
    380      -0.010116   0.009289  -0.105400   0.157831   0.001768   0.020512
    381       0.007310  -0.004882  -0.187513   0.116945   0.001781   0.010238
    382      -0.004171   0.003813  -0.033901   0.079380   0.001979   0.011522
    383      -0.007124   0.003003   0.363171  -0.330757  -0.006657  -0.036121
    384      -0.002451   0.002227   0.043725  -0.000180   0.000021   0.001047
    385       0.007959  -0.006554  -0.110771   0.022874   0.000811   0.000997
    386       0.006284  -0.006206  -0.076823  -0.063982  -0.002148  -0.013274
    387       0.006627  -0.005442  -0.075499   0.030043   0.000552   0.002630
    388       0.007449  -0.005680  -0.093785  -0.036319  -0.000430  -0.010318
    389       0.000115  -0.001991  -0.014127   0.037095   0.000078   0.009711
    390       0.003894  -0.003792   0.008674  -0.030229  -0.000492  -0.004365
    391       0.007818  -0.005434  -0.093109  -0.093493  -0.001670  -0.022101
    392       0.002223  -0.002322  -0.056560  -0.043838  -0.001815  -0.009814
    393       0.009946  -0.005185   0.019891  -0.003094  -0.000005   0.003655
    394       0.057312  -0.049375   0.104289  -0.143046  -0.000061   0.002729
    395       0.062456  -0.051441   0.146540  -0.110178   0.000110   0.005558
    396       0.090297  -0.072625   0.094784  -0.157265  -0.000903  -0.001096
    397      -0.101460   0.082497  -0.207777   0.185898   0.000777  -0.002743
    398      -0.010977   0.010175   0.073904   0.031114   0.000904   0.009568
    399      -0.079734   0.068176  -0.140174   0.163850   0.000684   0.001757
    400      -0.034876   0.026538  -0.056428   0.033910   0.000608   0.001105
    401      -0.077893   0.066584  -0.089580   0.189268   0.000982   0.004719
    402      -0.072125  -0.063190  -0.000025  -0.000455  -0.043261   0.006622
    403       0.050770   0.048849  -0.000135   0.000207   0.033574  -0.007140
    404       0.070792   0.069410  -0.000162   0.000212   0.044460  -0.009790
    405      -0.106508  -0.113699   0.000165  -0.000047  -0.023128   0.005187
    406       0.092801   0.111117  -0.000374  -0.000307   0.007982  -0.005279
    407       0.113855   0.141442  -0.000526  -0.000563   0.003316  -0.006588
    408      -0.097011  -0.109163   0.000192   0.000122  -0.007482   0.002697
    409      -0.009154  -0.035862   0.000187   0.000822   0.060330  -0.008280
    410       0.107148   0.080999  -0.000044   0.001032   0.119530  -0.021861
    411      -0.055478  -0.005408  -0.000403  -0.001654  -0.127859   0.017436
    412       0.106396   0.107183  -0.000317   0.000240   0.058327  -0.013660
    413       0.045579   0.036568  -0.000027   0.000390   0.047937  -0.008872
    414       0.015891   0.006023   0.000104   0.000725   0.069691  -0.011563
    415      -0.043915  -0.024371  -0.000263  -0.001150  -0.096432   0.014002
    416      -0.040989  -0.018652  -0.000173  -0.001444  -0.124290   0.019170
                 48         49         50         51         52         53    
      0       0.001098   0.004199   0.000536   0.000415   0.001293   0.001247
      1      -0.001262  -0.005123  -0.000780  -0.000625  -0.003069  -0.002450
      2      -0.001663  -0.006534  -0.000961  -0.000672  -0.001503  -0.001881
      3       0.000461   0.001536   0.000072   0.000029  -0.000778  -0.000479
      4      -0.000527  -0.002042  -0.000242  -0.000179  -0.000708  -0.000465
      5      -0.000775  -0.002955  -0.000386  -0.000250  -0.000939  -0.000648
      6       0.000109   0.000207  -0.000078  -0.000078  -0.000763  -0.000617
      7      -0.000058  -0.000126   0.000038   0.000074   0.001027   0.000698
      8      -0.000200  -0.000765  -0.000129  -0.000061  -0.000796  -0.000317
      9      -0.000808  -0.003083  -0.000347  -0.000241   0.000335  -0.000159
     10       0.001129   0.004346   0.000521   0.000463   0.002528   0.001748
     11       0.001392   0.005190   0.000489   0.000424   0.000629   0.000752
     12       0.000138   0.000256  -0.000110  -0.000116  -0.001663  -0.001066
     13      -0.000104  -0.000240   0.000062   0.000100   0.001714   0.001037
     14      -0.000305  -0.001227  -0.000195  -0.000152  -0.001701  -0.000899
     15      -0.000160  -0.001109  -0.000399  -0.000380  -0.003335  -0.002390
     16       0.000168   0.000943   0.000303   0.000292   0.002392   0.001800
     17       0.000115   0.000627   0.000191   0.000164  -0.000329   0.000459
     18      -0.000526  -0.002370  -0.000460  -0.000417  -0.002882  -0.002036
     19       0.000635   0.002643   0.000442   0.000398   0.002799   0.001889
     20       0.000674   0.002732   0.000448   0.000380   0.002158   0.001637
     21      -0.000583  -0.002854  -0.000695  -0.000561  -0.003232  -0.002453
     22       0.000582   0.001396  -0.000241  -0.000249   0.000230  -0.001501
     23       0.000743   0.003112   0.000519   0.000506   0.002867   0.002506
     24      -0.000666  -0.002861  -0.000548  -0.000445  -0.003651  -0.002044
     25       0.000006   0.000143   0.000017  -0.000060  -0.005440  -0.001810
     26       0.000320   0.000448  -0.000392  -0.000227  -0.002568  -0.001445
     27      -0.002005  -0.010322  -0.002742  -0.002267  -0.017314  -0.011838
     28      -0.002264  -0.011711  -0.003070  -0.002668  -0.019857  -0.014096
     29       0.000050  -0.001355  -0.001062  -0.000769  -0.008118  -0.004879
     30       0.000415   0.003200   0.001223   0.001099   0.007619   0.006482
     31       0.000364   0.003246   0.001137   0.000866  -0.010360   0.000077
     32      -0.000259  -0.002697  -0.001258  -0.000992  -0.007513  -0.005488
     33       0.001020   0.006295   0.001624   0.001517  -0.002718   0.004965
     34       0.000146   0.002269   0.000911   0.000634  -0.013483  -0.001747
     35      -0.000113  -0.001966  -0.000574  -0.000420   0.016435   0.003495
     36       0.000339   0.005786   0.002580   0.001762  -0.007768   0.002642
     37       0.001288   0.005382   0.001074   0.001279   0.008604   0.008145
     38       0.000030   0.000028   0.000667   0.000413   0.027702   0.008864
     39       0.000255   0.005889   0.002910   0.001953  -0.004404   0.004101
     40       0.001520   0.004541  -0.000067   0.000617   0.010615   0.006835
     41       0.000164   0.000527   0.000476   0.000257   0.012452   0.003831
     42       0.001156   0.010283   0.004117   0.003185   0.016213   0.014845
     43      -0.001259  -0.007021  -0.002256  -0.001853   0.005632  -0.004690
     44      -0.001075  -0.005115  -0.000870  -0.001150  -0.002823  -0.006095
     45      -0.000174   0.003575   0.002030   0.001179  -0.019077  -0.002759
     46       0.003789   0.009364  -0.001316   0.000576   0.006229   0.007511
     47       0.001414   0.002465  -0.000924  -0.000229  -0.004209  -0.000901
     48      -0.003416  -0.010572   0.000048  -0.001204   0.009175  -0.003880
     49       0.004675   0.007975  -0.003555  -0.000797   0.021418   0.006833
     50      -0.001154  -0.003248   0.000361  -0.000077  -0.003466  -0.000750
     51      -0.004607  -0.015489   0.000572  -0.001384   0.009730  -0.005044
     52       0.002488   0.002317  -0.001506  -0.000322   0.021809   0.006679
     53      -0.003005  -0.005047   0.003170   0.001167  -0.003820   0.001730
     54      -0.004548  -0.015410   0.000744  -0.001334   0.008814  -0.005553
     55       0.000025  -0.000595   0.001361   0.000582   0.006707   0.002495
     56      -0.002504  -0.003709   0.003916   0.001451  -0.001628   0.001218
     57      -0.003769  -0.017943  -0.001952  -0.002979   0.025216  -0.006236
     58      -0.002361  -0.005611   0.001181  -0.000273  -0.009295  -0.005989
     59      -0.004195  -0.011675   0.000846  -0.001190  -0.003271  -0.008860
     60      -0.005446  -0.012871   0.002873   0.000020  -0.010184  -0.006134
     61      -0.001023  -0.000299   0.004550   0.002144  -0.003661   0.002548
     62      -0.001927  -0.004395   0.006026   0.002402   0.003610   0.002983
     63       0.000803  -0.000053   0.005975   0.003049  -0.000219   0.006054
     64      -0.007233  -0.010454   0.014556   0.005451  -0.008252  -0.000206
     65      -0.002489  -0.005243   0.003130   0.000912   0.000670  -0.000224
     66       0.002341   0.006898   0.010618   0.005588   0.000099   0.007860
     67      -0.008887  -0.017111   0.011396   0.003534  -0.007910  -0.001970
     68       0.000319   0.002769  -0.005628  -0.001955  -0.003363   0.001630
     69       0.002744   0.007250   0.009936   0.005372   0.000218   0.007511
     70      -0.003619  -0.009534   0.002853   0.000509  -0.002700  -0.000861
     71       0.001945   0.008905  -0.006879  -0.002149  -0.002701   0.004113
     72       0.009102   0.018446   0.002856   0.003703   0.004073   0.013446
     73       0.001046  -0.002008  -0.002357  -0.001171   0.001231   0.000418
     74       0.004947   0.010138  -0.010655  -0.005010   0.004827  -0.005711
     75      -0.003845  -0.004678   0.016115   0.006676  -0.005018   0.002489
     76       0.002168   0.002127  -0.002477  -0.000661   0.001067   0.002179
     77      -0.003318   0.000794  -0.007001  -0.002150  -0.004252   0.009604
     78       0.007658   0.009297   0.001620   0.001005   0.003080  -0.009981
     79       0.001926   0.015016  -0.012175  -0.003379   0.000314   0.012623
     80       0.002759   0.013422  -0.015915  -0.005095  -0.000659   0.007946
     81       0.005216   0.003721  -0.002766  -0.001746   0.004477  -0.016496
     82      -0.000883   0.013599  -0.019362  -0.007212   0.000149   0.011513
     83       0.003757   0.008483  -0.011024  -0.002964   0.002022  -0.001199
     84       0.004803   0.004165  -0.004358  -0.002260   0.004506  -0.015983
     85      -0.002746   0.001472  -0.010010  -0.005466  -0.000516   0.005230
     86       0.001606   0.004479   0.001021   0.001441   0.001684  -0.003938
     87       0.009479   0.019975  -0.022216  -0.007381   0.006915  -0.013702
     88      -0.006191  -0.006652  -0.000254  -0.001213  -0.002913   0.008803
     89       0.002714  -0.000712   0.008366   0.000511   0.003290  -0.015014
     90       0.001025  -0.011542   0.013889   0.003411   0.001646  -0.016369
     91      -0.000856  -0.005771   0.004737  -0.002112  -0.001779   0.004034
     92      -0.003835  -0.000940   0.005288   0.005860   0.000570  -0.004201
     93      -0.005751  -0.001725  -0.014702   0.001580  -0.000392   0.002351
     94       0.000333   0.003387   0.007658   0.006024  -0.000499   0.000693
     95      -0.000191   0.007370   0.021342   0.016950   0.002148  -0.012257
     96      -0.011268   0.007455  -0.007936   0.003228  -0.001697   0.009354
     97       0.002051   0.012288   0.006516   0.009849   0.003177  -0.011681
     98       0.003689  -0.001229   0.017531   0.014851   0.001782  -0.012590
     99      -0.011963   0.006083  -0.006454   0.002859  -0.001456   0.007565
    100      -0.000029   0.005454  -0.000079   0.003442   0.003936  -0.015451
    101       0.003653  -0.003534   0.003281   0.006020  -0.000402  -0.000397
    102      -0.015853  -0.002118  -0.023748  -0.004627  -0.004822   0.023053
    103      -0.000196  -0.004595  -0.002627   0.011085   0.001214  -0.007026
    104      -0.000133  -0.002274  -0.010726  -0.008632  -0.001444   0.008036
    105      -0.006891   0.010535   0.014242   0.012626   0.001429  -0.008004
    106      -0.012172   0.004823  -0.001881  -0.012113   0.002182  -0.007762
    107       0.005319  -0.005266  -0.005951   0.005545  -0.001986   0.008074
    108      -0.009898   0.005031   0.007801  -0.015534   0.000825  -0.003515
    109      -0.008907   0.006379   0.000756   0.000178   0.002340  -0.009292
    110       0.017357  -0.004460  -0.005569   0.006807  -0.007337   0.033188
    111      -0.014359   0.002928   0.006903  -0.024053   0.002997  -0.013152
    112       0.008747   0.005344   0.004978   0.012414  -0.000606   0.003133
    113       0.013914  -0.005972  -0.005030  -0.001242  -0.005451   0.024780
    114      -0.012273   0.002915   0.006621  -0.022636   0.002185  -0.009431
    115       0.021046  -0.005131  -0.000747   0.008381  -0.001043   0.004421
    116       0.001186  -0.002552  -0.001458  -0.005091  -0.000743   0.003549
    117       0.001700  -0.000316   0.005472  -0.025608  -0.002945   0.013892
    118       0.021843  -0.014480  -0.012462   0.012686  -0.003150   0.012997
    119      -0.006302  -0.000227  -0.000243  -0.004027   0.001768  -0.007807
    120      -0.019804   0.005374   0.007591  -0.016817   0.005929  -0.026526
    121       0.028652  -0.008213  -0.002656   0.007310  -0.001804   0.007815
    122      -0.006982   0.000970   0.000470  -0.001168   0.002376  -0.010619
    123       0.012330  -0.007345  -0.007732   0.012688  -0.001976   0.008426
    124       0.048298  -0.018054  -0.011169   0.015164  -0.004168   0.018184
    125      -0.026687   0.012955   0.007673   0.001937   0.001419  -0.006095
    126      -0.016841   0.003422  -0.003452   0.013174  -0.000734   0.003016
    127       0.010161  -0.002969  -0.002751   0.008700  -0.002636   0.011738
    128      -0.033172   0.016776   0.011371  -0.003236   0.001369  -0.005649
    129      -0.020906   0.005086  -0.002062   0.010682  -0.000164   0.000522
    130      -0.019040   0.008045   0.008195  -0.016807   0.002424  -0.010354
    131      -0.008650   0.006350   0.007671  -0.011059   0.000895  -0.003558
    132      -0.041398   0.015433   0.005763   0.004397   0.002125  -0.009489
    133      -0.025988   0.009684   0.007313  -0.012553   0.002934  -0.012772
    134      -0.001595   0.001409   0.001929  -0.002554  -0.000156   0.000860
    135       0.067106  -0.021484  -0.007702   0.001114  -0.003924   0.017280
    136      -0.013269   0.005586   0.007280  -0.017598   0.002495  -0.010698
    137       0.013600  -0.005090  -0.003858   0.005624  -0.001136   0.004878
    138       0.056057  -0.018049  -0.007100   0.002883  -0.003533   0.015539
    139       0.005904  -0.001996   0.004564  -0.020044   0.001497  -0.006213
    140      -0.005454   0.000971  -0.002424   0.007661  -0.000247   0.000922
    141       0.023967  -0.007243  -0.002523   0.000884  -0.001542   0.006808
    142      -0.007106   0.000291  -0.000539  -0.001227   0.000557  -0.002404
    143      -0.000317   0.000221   0.000231  -0.001733   0.000314  -0.001392
    144      -0.007493   0.002599  -0.000287   0.005142  -0.000154   0.000618
    145       0.026669  -0.008345   0.000742  -0.013513  -0.000168   0.001004
    146       0.023298  -0.009050  -0.005061   0.002679  -0.001477   0.006422
    147       0.001960   0.000568   0.002465  -0.006106   0.000425  -0.001748
    148      -0.057234   0.014038  -0.006153   0.033888   0.000172  -0.001322
    149      -0.030130   0.011079   0.008412  -0.015728   0.003423  -0.014866
    150       0.013481  -0.009651  -0.013774   0.026604  -0.004130   0.017772
    151      -0.006741   0.005178   0.009896  -0.026990   0.003677  -0.015916
    152       0.038126  -0.011847  -0.003890  -0.000881  -0.002574   0.011454
    153       0.000128   0.000154  -0.000163  -0.000183  -0.002628  -0.001657
    154      -0.000194  -0.000762  -0.000051  -0.000044  -0.000084   0.000037
    155      -0.000345  -0.001435  -0.000210  -0.000181  -0.001921  -0.000979
    156      -0.000123  -0.000786  -0.000267  -0.000250  -0.002465  -0.001655
    157       0.000109   0.000360   0.000063   0.000029  -0.000403  -0.000039
    158       0.000105   0.000385   0.000044   0.000048  -0.000364   0.000029
    159      -0.001136  -0.004652  -0.000737  -0.000612  -0.004070  -0.002762
    160       0.001248   0.004542   0.000498   0.000310  -0.000663   0.000051
    161       0.001731   0.006549   0.000774   0.000599   0.001734   0.001528
    162       0.000696   0.002740   0.000384   0.000315   0.000384   0.000855
    163      -0.000685  -0.002680  -0.000374  -0.000249   0.000831  -0.000182
    164      -0.001178  -0.005101  -0.000961  -0.000818  -0.004787  -0.003834
    165       0.004832   0.018702   0.002398   0.001893   0.007532   0.005860
    166      -0.005411  -0.021096  -0.002765  -0.002153  -0.008041  -0.006496
    167      -0.007665  -0.029683  -0.003857  -0.002915  -0.009245  -0.008036
    168       0.002309   0.008726   0.001003   0.000770   0.002397   0.001865
    169      -0.003663  -0.014613  -0.002117  -0.001686  -0.007387  -0.006072
    170       0.005465   0.020857   0.002384   0.001933   0.008057   0.005214
    171      -0.003237  -0.012292  -0.001360  -0.001057  -0.004117  -0.002382
    172       0.004566   0.017353   0.002038   0.001547   0.004086   0.003410
    173      -0.003607  -0.014067  -0.001935  -0.001420  -0.003872  -0.003957
    174      -0.007439  -0.028711  -0.003641  -0.002748  -0.006547  -0.007022
    175      -0.000212  -0.000760  -0.000077  -0.000003   0.001073   0.000519
    176       0.004043   0.015295   0.001678   0.001350   0.003511   0.003201
    177       0.001734   0.006822   0.000973   0.000776   0.003564   0.002893
    178      -0.001796  -0.006945  -0.000935  -0.000621   0.000253  -0.000959
    179      -0.002727  -0.010884  -0.001665  -0.001245  -0.004978  -0.004397
    180       0.002118   0.008364   0.001204   0.000961   0.004413   0.003599
    181       0.006829   0.026197   0.003201   0.002508   0.007994   0.007031
    182       0.004809   0.018525   0.002280   0.001809   0.005236   0.005014
    183      -0.000879  -0.003545  -0.000488  -0.000421  -0.002363  -0.001532
    184       0.000506   0.002154   0.000404   0.000361   0.002966   0.001897
    185       0.000748   0.002553   0.000237   0.000119   0.001632   0.000182
    186      -0.000640  -0.002813  -0.000496  -0.000491  -0.003778  -0.002652
    187       0.000591   0.002735   0.000525   0.000515   0.001490   0.002104
    188       0.000750   0.003050   0.000488   0.000439   0.002776   0.002076
    189      -0.000887  -0.004868  -0.001404  -0.001119  -0.005751  -0.004970
    190      -0.000053  -0.003405  -0.001983  -0.001730  -0.001828  -0.007475
    191       0.000901   0.004174   0.000893   0.000804   0.004038   0.003816
    192      -0.002667  -0.015100  -0.004543  -0.003750  -0.024676  -0.019251
    193      -0.002615  -0.016964  -0.005721  -0.004906  -0.018174  -0.022728
    194       0.000460   0.001458  -0.000038   0.000071  -0.003235  -0.000535
    195      -0.001199  -0.008201  -0.002982  -0.002475  -0.010484  -0.011842
    196      -0.003454  -0.015678  -0.003249  -0.002803  -0.029516  -0.015827
    197      -0.001401  -0.011405  -0.004660  -0.003762  -0.018924  -0.018664
    198      -0.003256  -0.013825  -0.002507  -0.002059  -0.027949  -0.012330
    199      -0.002724  -0.012726  -0.002811  -0.002443  -0.024221  -0.013767
    200       0.000896   0.004429   0.000927   0.000925  -0.006735   0.001730
    201       0.000967   0.006218   0.002176   0.001945   0.016860   0.012161
    202       0.000402   0.003599   0.000879   0.000653  -0.026954  -0.005609
    203       0.000230   0.000074  -0.000593  -0.000392  -0.009300  -0.003940
    204       0.000263   0.002503   0.001250   0.001098   0.013042   0.008109
    205       0.000241   0.002709   0.001313   0.000991  -0.000436   0.003468
    206      -0.000922  -0.005930  -0.002203  -0.001863  -0.021814  -0.012738
    207       0.001189   0.007322   0.001795   0.001665  -0.008421   0.003831
    208       0.000128   0.003053   0.001193   0.000740  -0.024581  -0.004995
    209       0.001110   0.001520  -0.000675   0.000102   0.027240   0.010254
    210       0.001779   0.007795   0.001010   0.001498  -0.001647   0.006753
    211      -0.000390  -0.000638  -0.000167  -0.000306  -0.033570  -0.010756
    212      -0.000516  -0.002948  -0.000409  -0.000511   0.013482   0.001642
    213      -0.000253   0.004819   0.003001   0.001737  -0.015115  -0.000651
    214       0.002711   0.010973   0.002069   0.002495   0.011927   0.014402
    215       0.000776   0.002278   0.000767   0.000808   0.031957   0.012359
    216       0.007209   0.020715  -0.003205   0.001386  -0.149713  -0.022310
    217      -0.016955  -0.034223   0.016544   0.002892   0.455920   0.098569
    218      -0.009001  -0.018840   0.008605   0.001294   0.230642   0.048214
    219       0.009204   0.020934  -0.008150  -0.000849  -0.256782  -0.052978
    220       0.013893   0.016142  -0.022904  -0.007923  -0.467653  -0.117798
    221      -0.005001  -0.016887  -0.000084  -0.002408   0.040699  -0.004673
    222      -0.012679  -0.007947   0.025294   0.010173   0.488680   0.132399
    223      -0.002245  -0.011747  -0.003515  -0.003014  -0.003037  -0.011186
    224       0.010150   0.016139  -0.012832  -0.003691  -0.306540  -0.073469
    225       0.000459   0.005830   0.001724   0.001184  -0.039493  -0.008002
    226       0.005966   0.016572  -0.001532   0.001080  -0.015842   0.003661
    227       0.003915   0.010485  -0.000860   0.000537  -0.010854   0.000232
    228       0.001311   0.010316   0.003012   0.002297  -0.034055  -0.002976
    229       0.001254   0.000478  -0.001355  -0.000229   0.034136   0.011741
    230       0.001785   0.000906  -0.002719  -0.001317  -0.011548  -0.005884
    231      -0.005236  -0.017164  -0.000342  -0.002103   0.022795  -0.004252
    232       0.006871   0.014163  -0.005039  -0.000987   0.018795   0.006647
    233      -0.000069   0.002391   0.002446   0.001665  -0.024641   0.000044
    234      -0.003597  -0.010319  -0.000547  -0.001557   0.015168  -0.003542
    235       0.005183   0.004509  -0.006028  -0.002418   0.036775   0.005761
    236      -0.000799  -0.005923  -0.002157  -0.001687   0.013262  -0.001457
    237      -0.005784  -0.018146   0.001694  -0.001059   0.004174  -0.006162
    238       0.003759   0.005581  -0.001336   0.000248   0.022789   0.009877
    239      -0.002285  -0.003077   0.004175   0.002095  -0.007190   0.004747
    240      -0.020120  -0.021960   0.014123   0.003047   0.018727  -0.005340
    241      -0.033730  -0.013809   0.032366   0.011469  -0.038195  -0.007524
    242      -0.057349  -0.025663   0.054058   0.018928  -0.066850  -0.014160
    243      -0.036730  -0.022327   0.033610   0.011237  -0.008383  -0.003108
    244       0.048548   0.007841  -0.049438  -0.019322   0.037284  -0.003531
    245       0.016091  -0.012845  -0.023725  -0.011711   0.020614  -0.015094
    246       0.048029  -0.010910  -0.057868  -0.025322   0.078243  -0.011077
    247      -0.021839  -0.014905   0.018182   0.005396  -0.039086  -0.014459
    248       0.030460  -0.003028  -0.034191  -0.014524   0.038054  -0.005999
    249      -0.008236  -0.015222   0.003578   0.000117  -0.026232  -0.009844
    250       0.001024   0.001447   0.004052   0.002080   0.008276   0.005281
    251      -0.000113   0.000810   0.012545   0.005979   0.009713   0.010190
    252      -0.008546  -0.019027   0.001517  -0.001338  -0.017100  -0.012003
    253      -0.003883  -0.003237   0.002045   0.000708  -0.022307  -0.003413
    254      -0.004993  -0.011657   0.005017   0.001049   0.001438  -0.002770
    255       0.002927   0.003590   0.007817   0.004387   0.004075   0.010556
    256      -0.009655  -0.011693   0.022878   0.008655  -0.009113  -0.002305
    257       0.001333   0.000475   0.003274   0.001879   0.007333   0.006967
    258       0.001085  -0.003281   0.002780   0.001601   0.001563   0.007501
    259      -0.010115  -0.017534   0.016140   0.005476  -0.009470  -0.002217
    260      -0.010735  -0.020729   0.011557   0.002825  -0.004765  -0.007476
    261       0.001468   0.008262   0.015650   0.007680  -0.002073   0.007339
    262      -0.009426  -0.016826   0.013498   0.004496  -0.009236  -0.001494
    263      -0.001406  -0.001112  -0.005494  -0.001480  -0.005979   0.005583
    264      -0.048247  -0.136821   0.039611   0.007227   0.006314  -0.000994
    265       0.004127   0.009553  -0.002794  -0.000432  -0.001366   0.000969
    266       0.189981   0.494525  -0.137638  -0.021389   0.010199   0.041721
    267      -0.092179  -0.250097   0.071031   0.011293   0.004534  -0.017126
    268      -0.091628  -0.247295   0.059726   0.006631  -0.000107  -0.018695
    269      -0.133778  -0.357926   0.083061   0.005436   0.005626  -0.048512
    270       0.177952   0.465809  -0.111377  -0.009193   0.003633   0.064798
    271       0.094105   0.236579  -0.068105  -0.011164   0.008646   0.019888
    272      -0.049697  -0.134768   0.026285  -0.000873   0.005072  -0.022467
    273      -0.012164  -0.019766   0.024958   0.009108  -0.010503   0.001531
    274       0.000536  -0.005142   0.000156  -0.000488   0.000155  -0.003853
    275      -0.013946  -0.009053   0.002540   0.001679  -0.011793   0.020905
    276      -0.010463  -0.012674   0.024819   0.010027  -0.009850   0.008875
    277       0.011438   0.015680  -0.008863  -0.002468   0.006905  -0.000185
    278       0.005427   0.011497  -0.017392  -0.006061   0.002076   0.002190
    279       0.014171   0.018243  -0.003743  -0.000915   0.007139  -0.015854
    280       0.010233   0.034020  -0.019880  -0.005219   0.002414   0.016392
    281      -0.002441   0.008464  -0.011759  -0.003343  -0.004797   0.015857
    282       0.012383   0.016915   0.003890   0.002764   0.003393  -0.007470
    283      -0.001606   0.007330  -0.009120  -0.002795  -0.000586   0.011001
    284       0.008635   0.031934  -0.034806  -0.011617   0.002887   0.009296
    285       0.002826  -0.003961   0.000841  -0.001342   0.004611  -0.022078
    286       0.002119   0.020055  -0.019496  -0.007470   0.000448   0.012737
    287       0.000532   0.003966  -0.013857  -0.002640   0.001251   0.002069
    288       0.036431   0.046571   0.046719   0.019846   0.006967  -0.011412
    289      -0.079218  -0.050589  -0.258719  -0.096407   0.001067   0.014269
    290       0.129557   0.087395   0.427091   0.156790  -0.001818  -0.019877
    291       0.102218   0.084602   0.292066   0.111396   0.001483  -0.011808
    292      -0.023098  -0.022256  -0.035322  -0.013324  -0.004927   0.014373
    293      -0.116972  -0.086341  -0.385184  -0.147661   0.008607  -0.014015
    294      -0.109876  -0.062458  -0.428719  -0.160926   0.014017  -0.015822
    295       0.085358   0.050216   0.317516   0.115676  -0.007185   0.001092
    296      -0.012396  -0.015284  -0.039285  -0.019530   0.004950  -0.021322
    297       0.001093  -0.027321   0.037978   0.008783   0.000170  -0.023000
    298       0.001593  -0.013162   0.006447  -0.008717  -0.000839  -0.002031
    299      -0.004899   0.013041  -0.011228   0.005390   0.001128   0.002978
    300       0.003027  -0.016888   0.024693   0.003902   0.002328  -0.023784
    301      -0.002805  -0.012571   0.008486  -0.000493  -0.003866   0.008780
    302      -0.001545  -0.020904   0.033510   0.008299  -0.000092  -0.016286
    303      -0.008500   0.000807  -0.026741   0.000586  -0.000632   0.007045
    304       0.003522   0.006748   0.034873   0.011043   0.000224  -0.007501
    305      -0.003625   0.019967   0.024464   0.021101   0.002406  -0.009795
    306      -0.004278  -0.007410  -0.029724  -0.000836   0.000201   0.001293
    307      -0.003444  -0.002892  -0.012500  -0.002281  -0.002696   0.012742
    308       0.005640   0.010148   0.033258   0.024919   0.005258  -0.027549
    309      -0.013500   0.013617   0.002654   0.006413  -0.001858   0.009548
    310       0.000961   0.019484   0.014286   0.006999   0.003146  -0.010530
    311       0.002925  -0.002463   0.019123   0.019217   0.001587  -0.012907
    312       0.025795  -0.003904  -0.076064   0.058165   0.037735  -0.154128
    313       0.099758   0.000433  -0.084607   0.175844   0.101197  -0.429151
    314      -0.046856  -0.002710   0.037010  -0.082852  -0.048737   0.206412
    315       0.033826   0.003671  -0.068172   0.071722   0.046422  -0.191286
    316      -0.051060  -0.014510   0.038373  -0.065436  -0.052265   0.216234
    317       0.095578  -0.001326  -0.108621   0.143648   0.095608  -0.399079
    318      -0.113472  -0.012773   0.065723  -0.155010  -0.105782   0.445244
    319      -0.055372  -0.007560   0.042821  -0.079517  -0.054209   0.226869
    320      -0.049238  -0.001873   0.024520  -0.094882  -0.049054   0.211157
    321      -0.002335   0.014356   0.026922   0.025919   0.004054  -0.021479
    322      -0.020951  -0.001592  -0.010144  -0.038079   0.003025  -0.010618
    323       0.009597  -0.001581   0.006213   0.018146   0.000424  -0.004373
    324      -0.004454   0.015125   0.022135   0.031512   0.002477  -0.014173
    325      -0.014352   0.007289   0.000114  -0.001924   0.002302  -0.009168
    326      -0.006240  -0.011402  -0.022096  -0.019129  -0.004125   0.019485
    327      -0.014792   0.003836   0.005448  -0.030079   0.000572  -0.001418
    328      -0.010780   0.005453  -0.001182  -0.015116   0.000508   0.000138
    329       0.028778  -0.002642  -0.002654   0.011418  -0.012174   0.055256
    330      -0.007609   0.007037   0.008733  -0.013207  -0.001306   0.006275
    331      -0.021689   0.007994   0.000580   0.006284   0.007609  -0.033973
    332       0.019490  -0.005552  -0.005832   0.004361  -0.007852   0.035663
    333      -0.021823   0.003074   0.008225  -0.029646   0.006150  -0.027413
    334       0.005759   0.011230   0.012113   0.010866  -0.001657   0.007870
    335       0.016049  -0.005930  -0.005376   0.000540  -0.006493   0.029473
    336      -0.062909   0.033552   0.020837  -0.034437  -0.003393   0.016977
    337       0.384256  -0.196562  -0.098695   0.055332  -0.017079   0.070346
    338       0.020815  -0.012672  -0.006701  -0.002153  -0.001839   0.008135
    339      -0.240969   0.118172   0.058452  -0.051846   0.004937  -0.018405
    340      -0.236692   0.111151   0.043367  -0.014783   0.005343  -0.021910
    341       0.117066  -0.067522  -0.034913   0.015203  -0.001183   0.003067
    342       0.330147  -0.159960  -0.065888   0.009254  -0.014508   0.061704
    343      -0.106153   0.046818   0.013980  -0.000353   0.000792  -0.003201
    344      -0.163811   0.081838   0.042098  -0.023812   0.010608  -0.044936
    345      -0.034355   0.011048   0.012454  -0.019777   0.011068  -0.049664
    346       0.020480  -0.007429   0.001274  -0.007724   0.004074  -0.018481
    347      -0.003338  -0.001962   0.000009  -0.009056   0.002930  -0.012993
    348      -0.032489   0.010106   0.013725  -0.029947   0.009369  -0.041736
    349       0.046959  -0.014410  -0.010986   0.024908  -0.008375   0.037107
    350      -0.009994   0.001018   0.000636  -0.000426   0.006297  -0.028421
    351       0.029457  -0.014516  -0.015155   0.024291  -0.005365   0.023420
    352       0.055553  -0.021051  -0.010127   0.008563  -0.002148   0.009063
    353      -0.078377   0.034530   0.023628  -0.015595   0.006350  -0.027621
    354       0.040501  -0.018135  -0.014852   0.020559  -0.004601   0.019932
    355       0.084305  -0.035166  -0.026829   0.035173  -0.008577   0.037367
    356       0.003116   0.000621  -0.001614   0.012747  -0.001619   0.007187
    357      -0.042849   0.013415   0.001612   0.011132   0.001053  -0.004812
    358       0.001958  -0.000708  -0.004276   0.017953  -0.003616   0.015975
    359      -0.060398   0.026557   0.014301   0.002007   0.002103  -0.008908
    360      -0.087440   0.031590   0.011765   0.006771   0.004676  -0.020793
    361       0.019222  -0.005309   0.001936  -0.013307   0.000683  -0.002861
    362       0.063468  -0.022404  -0.007444  -0.006388  -0.004157   0.018644
    363      -0.088408   0.033378   0.013773   0.005411   0.005107  -0.022682
    364      -0.077468   0.025682   0.010058  -0.003183   0.005458  -0.024176
    365      -0.043115   0.017029   0.008655  -0.001271   0.002447  -0.010670
    366       0.121721  -0.039753  -0.013544  -0.002583  -0.006587   0.029076
    367       0.028527  -0.008639   0.000657  -0.014294   0.000125  -0.000384
    368       0.026909  -0.009688  -0.006634   0.008558  -0.001985   0.008522
    369       0.087446  -0.028767  -0.010881   0.001570  -0.005155   0.022708
    370      -0.088683   0.031762   0.018053  -0.018656   0.006743  -0.029384
    371       0.044206  -0.015111  -0.007395   0.005159  -0.002618   0.011380
    372       0.064997  -0.020841  -0.008179   0.003529  -0.004090   0.017984
    373       0.000897  -0.000273   0.006470  -0.025018   0.002230  -0.009361
    374      -0.024026   0.006616  -0.001734   0.011945   0.000400  -0.001996
    375       0.049527  -0.005528   0.015304  -0.046341   0.001393  -0.005289
    376      -0.128786  -0.000456  -0.070431   0.190330  -0.010259   0.041860
    377       0.133614  -0.022446   0.029759  -0.107187   0.002468  -0.009021
    378      -0.141279   0.016529  -0.047222   0.148969  -0.005898   0.023389
    379       0.183373  -0.022471   0.060244  -0.192003   0.007554  -0.029862
    380       0.118315  -0.017978   0.030264  -0.103873   0.003040  -0.011597
    381       0.040192   0.005481   0.032121  -0.080748   0.005083  -0.020933
    382       0.068607  -0.010816   0.019275  -0.067047   0.002423  -0.009464
    383      -0.179684   0.008946  -0.082703   0.235127  -0.011577   0.046815
    384       0.012453  -0.006571  -0.008594   0.019426  -0.002643   0.011338
    385      -0.008415   0.012321   0.026582  -0.067180   0.006915  -0.029282
    386      -0.093920   0.024575  -0.004283   0.037776   0.002120  -0.010074
    387       0.004216   0.007692   0.021948  -0.056299   0.005084  -0.021419
    388      -0.072766   0.017899  -0.008845   0.047134  -0.000172  -0.000039
    389       0.050863   0.001131   0.047612  -0.148241   0.011271  -0.047150
    390      -0.029404   0.007502  -0.000554   0.009106   0.000858  -0.003939
    391      -0.141808   0.025257  -0.043830   0.162611  -0.007095   0.028460
    392      -0.067307   0.015612  -0.009669   0.045322  -0.000200   0.000039
    393       0.044942  -0.021799  -0.017739   0.019598  -0.005658   0.024635
    394       0.028989   0.006587   0.093530  -0.328576   0.030646  -0.130195
    395       0.049476  -0.002954   0.071483  -0.259150   0.021888  -0.092449
    396       0.010065   0.003644   0.061881  -0.225716   0.020029  -0.084749
    397      -0.041709   0.002977  -0.078746   0.291758  -0.024796   0.104692
    398       0.078496  -0.025390  -0.001961  -0.031272  -0.001797   0.008393
    399       0.013272  -0.022018  -0.092462   0.291791  -0.029223   0.124203
    400       0.000825   0.003091   0.008835  -0.026116   0.003715  -0.016215
    401       0.027085  -0.023574  -0.095578   0.311824  -0.032362   0.138002
    402       0.000884   0.003360   0.000396   0.000266  -0.001611  -0.000203
    403      -0.001083  -0.004742  -0.000819  -0.000724  -0.003629  -0.003028
    404      -0.001542  -0.006752  -0.001224  -0.001066  -0.006204  -0.004832
    405       0.000781   0.003382   0.000631   0.000490   0.000622   0.001336
    406      -0.000945  -0.004734  -0.001106  -0.001000  -0.006397  -0.004939
    407      -0.001296  -0.006613  -0.001630  -0.001490  -0.011046  -0.008026
    408       0.000437   0.002033   0.000451   0.000351   0.000509   0.001002
    409      -0.001069  -0.003928  -0.000306  -0.000244   0.000486  -0.000052
    410      -0.003227  -0.013392  -0.002116  -0.001780  -0.007182  -0.006742
    411       0.002236   0.008013   0.000669   0.000414  -0.004675  -0.001399
    412      -0.002145  -0.009550  -0.001781  -0.001571  -0.008126  -0.006896
    413      -0.001328  -0.005544  -0.000877  -0.000745  -0.003895  -0.003072
    414      -0.001649  -0.006539  -0.000918  -0.000735  -0.003863  -0.002727
    415       0.001877   0.006891   0.000740   0.000488  -0.000476   0.000258
    416       0.002706   0.010320   0.001228   0.000976   0.003670   0.002782
                 54         55         56         57         58         59    
      0       0.013517  -0.048426  -0.000378   0.001683  -0.012905   0.007238
      1      -0.023669   0.054451  -0.000283  -0.001199  -0.001855   0.002770
      2      -0.022096   0.081783   0.001623   0.002419   0.001580  -0.004159
      3      -0.010005   0.014162  -0.000858  -0.002236   0.000683   0.000885
      4       0.003465  -0.017983   0.000219   0.003038  -0.016305   0.009519
      5       0.003866  -0.025343  -0.000309   0.000916  -0.009745   0.007824
      6      -0.009545   0.015275  -0.000641  -0.001808   0.001450  -0.000270
      7       0.011181  -0.018915   0.001382   0.006097  -0.018736   0.007671
      8       0.004055  -0.027031  -0.000504   0.000612  -0.011288   0.009505
      9       0.003355   0.005957   0.001915   0.007454  -0.021378   0.007403
     10       0.010538  -0.011282   0.001118   0.003819  -0.006084  -0.001620
     11      -0.000211  -0.016069  -0.001532  -0.004622   0.009643  -0.003235
     12      -0.012292   0.005399  -0.001818  -0.004978   0.005298   0.000877
     13       0.012662  -0.007762   0.002253   0.007913  -0.018397   0.005166
     14      -0.002903  -0.010542  -0.000809  -0.000899  -0.007649   0.008553
     15      -0.022810   0.009661  -0.003358  -0.010651   0.022506  -0.006379
     16       0.018607  -0.011776   0.002884   0.010517  -0.028258   0.010415
     17       0.008176  -0.016891   0.000650   0.004893  -0.027148   0.017557
     18      -0.011199   0.000564  -0.000931  -0.002175   0.005828  -0.003964
     19       0.008544   0.000243   0.000463   0.000467   0.000041   0.000767
     20       0.008387   0.002508   0.001287   0.004326  -0.010898   0.002600
     21      -0.015026   0.001773  -0.001564  -0.004857   0.016322  -0.009773
     22      -0.034329   0.008181  -0.007591  -0.027115   0.067086  -0.019696
     23       0.019364   0.001253   0.003437   0.011249  -0.023827   0.003540
     24      -0.005317   0.000953   0.000388   0.000929   0.008977  -0.011487
     25      -0.006261   0.001500  -0.001288  -0.006493   0.030952  -0.018465
     26      -0.015731  -0.002808  -0.002647  -0.004474  -0.014410   0.016034
     27      -0.087449  -0.011313  -0.013329  -0.032272   0.012646   0.029166
     28      -0.100187  -0.022039  -0.012532  -0.020129  -0.050939   0.056939
     29      -0.047731  -0.004837  -0.009297  -0.024329   0.010209   0.024799
     30       0.068752   0.009855   0.012177   0.028834   0.004897  -0.041019
     31       0.029498   0.004156   0.003651   0.006319   0.011635  -0.014842
     32      -0.050392  -0.007102  -0.007819  -0.016306  -0.013010   0.027576
     33       0.058108   0.006537   0.005357   0.007433   0.007657  -0.000649
     34       0.013434   0.004043   0.000815  -0.000950   0.014675  -0.007997
     35       0.019754  -0.001603   0.008950   0.029095  -0.017686  -0.040484
     36       0.027059   0.004004  -0.002299  -0.012532   0.008810   0.025467
     37       0.092063   0.012710   0.016261   0.036528   0.021759  -0.062336
     38       0.053102   0.002839   0.013806   0.039450  -0.012069  -0.056416
     39       0.039879   0.005296   0.000645  -0.004627   0.008764   0.012336
     40       0.062905   0.008787   0.010359   0.021300   0.018392  -0.033228
     41       0.014943   0.000734   0.003872   0.011775  -0.004515  -0.018999
     42       0.127412   0.013943   0.015527   0.029201   0.014373  -0.026227
     43      -0.050320  -0.008144  -0.000852   0.007003  -0.017185  -0.014844
     44      -0.068740  -0.009042  -0.008298  -0.012931  -0.017496   0.009496
     45      -0.008425   0.001745  -0.006656  -0.020815   0.012723   0.021290
     46       0.060712   0.008679   0.004965   0.003982   0.018520  -0.001441
     47      -0.011701  -0.000720  -0.003291  -0.007967   0.000646   0.005434
     48      -0.042182  -0.005878   0.001678   0.012435  -0.007984  -0.023067
     49      -0.021282  -0.001815  -0.009642  -0.026353  -0.002919   0.033903
     50       0.041533   0.004658   0.012567   0.031543   0.010194  -0.040277
     51      -0.017130  -0.003834   0.009838   0.032518  -0.006605  -0.040777
     52       0.017975   0.002133  -0.000276  -0.005729   0.003127   0.020837
     53       0.089181   0.010519   0.018824   0.040649   0.022407  -0.037084
     54      -0.026399  -0.004865   0.007565   0.027119  -0.008605  -0.034593
     55       0.022820   0.002995   0.000742  -0.004809   0.006863   0.024164
     56       0.035656   0.004598   0.005352   0.008897   0.011053  -0.001643
     57      -0.100448  -0.014918  -0.000357   0.019725  -0.032256  -0.047488
     58      -0.003272  -0.000730   0.005771   0.015318   0.004123  -0.010059
     59      -0.065640  -0.009375   0.003325   0.024583  -0.015184  -0.053953
     60       0.025985   0.002435   0.011638   0.028123   0.007474  -0.025107
     61       0.038472   0.005602  -0.002084  -0.015713   0.010860   0.036119
     62       0.011847   0.002005  -0.004280  -0.014185   0.002157   0.018975
     63       0.027607   0.004440  -0.010574  -0.033801   0.000674   0.029116
     64      -0.026254  -0.002675  -0.013026  -0.026486  -0.013593  -0.004784
     65       0.020792   0.002702   0.003599   0.004249   0.008329   0.013227
     66       0.001982   0.001542  -0.018069  -0.045603  -0.008077   0.022704
     67      -0.013539  -0.001418  -0.007197  -0.015172  -0.008775  -0.006357
     68       0.063373   0.008491   0.006434  -0.002625   0.022521   0.054649
     69       0.012082   0.002782  -0.015726  -0.042143  -0.004005   0.028026
     70       0.005604   0.000960  -0.002784  -0.011364  -0.000938   0.012059
     71       0.028213   0.004317  -0.002326  -0.017436   0.009109   0.043049
     72       0.062678   0.010188  -0.020114  -0.072971   0.009218   0.099082
     73       0.018061   0.002709  -0.001269  -0.013938   0.004783   0.034313
     74      -0.045381  -0.006826   0.015876   0.051350   0.000898  -0.042609
     75      -0.015636  -0.001314  -0.010897  -0.019793  -0.008857  -0.008996
     76       0.020011   0.003080  -0.004469  -0.020654   0.002482   0.030718
     77       0.019245   0.003441  -0.013220  -0.039495  -0.001754   0.032939
     78      -0.018432  -0.003150   0.014607   0.036312   0.005872  -0.006899
     79      -0.022705  -0.002766  -0.010541  -0.008366  -0.014220  -0.050070
     80       0.001567   0.000433  -0.005123  -0.012987  -0.002261   0.006160
     81      -0.006836  -0.001898   0.020491   0.042987   0.011893   0.007090
     82      -0.033010  -0.004584  -0.003513   0.013935  -0.012090  -0.069191
     83       0.031383   0.004595  -0.006334  -0.034147   0.003210   0.053450
     84      -0.009716  -0.002305   0.020385   0.044641   0.010943   0.000830
     85      -0.009260  -0.001398  -0.000630   0.005404  -0.003822  -0.024815
     86       0.018073   0.002832  -0.008563  -0.032611  -0.002515   0.028640
     87      -0.036706  -0.006595   0.030899   0.086137   0.011921  -0.044306
     88       0.027759   0.004681  -0.022041  -0.060848  -0.010913   0.016495
     89      -0.022251  -0.003974   0.021688   0.048054   0.010766   0.004980
     90       0.011456   0.001078   0.010588   0.011040   0.008751   0.027097
     91       0.001674   0.000160   0.000533  -0.002629   0.000126   0.004444
     92       0.020618   0.003550  -0.019651  -0.050409  -0.010209   0.007878
     93       0.011540   0.002103  -0.017472  -0.032196  -0.009777  -0.020159
     94      -0.017416  -0.002672   0.001987   0.025415  -0.000488  -0.039625
     95      -0.005178  -0.000541  -0.009683  -0.002045  -0.006355  -0.037735
     96      -0.003304   0.000043  -0.018478  -0.015407  -0.010613  -0.043990
     97      -0.031643  -0.005135   0.015723   0.063952   0.008228  -0.042285
     98       0.007629   0.001362  -0.012266  -0.022420  -0.007996  -0.021269
     99       0.001992   0.000833  -0.019453  -0.023157  -0.010769  -0.033901
    100      -0.010526  -0.001985   0.012919   0.032596   0.007468  -0.003180
    101       0.007810   0.001516  -0.012548  -0.028071  -0.009503  -0.021448
    102       0.025643   0.005060  -0.044732  -0.091370  -0.028331  -0.046081
    103       0.020381   0.003486  -0.027975  -0.053773  -0.018009  -0.045892
    104       0.001941   0.000533   0.000632  -0.014529  -0.003207   0.004836
    105      -0.010434  -0.001462  -0.003257   0.014540  -0.000303  -0.021494
    106      -0.001337  -0.000438   0.013949   0.011989   0.006060   0.019960
    107       0.008540   0.001770  -0.019384  -0.034204  -0.012649  -0.032620
    108      -0.005050  -0.001140   0.027508   0.010754   0.007232   0.031279
    109      -0.004326  -0.000729   0.002668   0.018123   0.004906   0.005136
    110      -0.017406  -0.002585   0.001180   0.041199   0.009283   0.004566
    111       0.004672   0.000298   0.023052  -0.008299   0.002877   0.027156
    112      -0.022009  -0.003670   0.017410   0.070496   0.022061   0.050760
    113      -0.010680  -0.001662  -0.000049   0.030829   0.007745   0.007274
    114       0.001170  -0.000265   0.026257   0.000674   0.005580   0.032242
    115      -0.009427  -0.001586   0.005712   0.040599   0.014375   0.046174
    116       0.000958   0.000115  -0.009419   0.003168  -0.000694  -0.011204
    117      -0.015850  -0.003170   0.054460   0.049796   0.024845   0.094594
    118       0.011502   0.002502  -0.055808  -0.016089  -0.012497  -0.057013
    119       0.007975   0.001294  -0.020088  -0.017337  -0.008623  -0.036725
    120       0.011270   0.001447   0.006579  -0.023982  -0.004405   0.000358
    121      -0.007810  -0.001385   0.012777   0.029950   0.012977   0.053534
    122       0.008039   0.001283  -0.020418  -0.015261  -0.007450  -0.029580
    123       0.000741   0.000174   0.010189  -0.016976  -0.004802  -0.014280
    124      -0.004473  -0.000610  -0.003357   0.015598   0.005227   0.020386
    125      -0.007766  -0.001529   0.029235   0.016271   0.009268   0.038329
    126       0.000651   0.000221  -0.004009  -0.008500  -0.004741  -0.025556
    127      -0.009549  -0.001685   0.036384   0.011685   0.008694   0.041479
    128      -0.013305  -0.002669   0.072297   0.012478   0.014020   0.070777
    129       0.001670   0.000400  -0.009884  -0.007427  -0.005060  -0.028065
    130       0.000873   0.000006   0.003422   0.003888   0.002744   0.016347
    131      -0.007309  -0.001547   0.055155  -0.002224   0.006848   0.042628
    132       0.000477   0.000105  -0.014868   0.010984   0.001861   0.001417
    133       0.002702   0.000324   0.009743  -0.008220  -0.000673   0.005765
    134      -0.004886  -0.001012   0.054019  -0.017893   0.000500   0.015502
    135      -0.003466  -0.000314  -0.018707   0.019450   0.004126   0.009963
    136       0.000826  -0.000167   0.037849  -0.020311  -0.001261   0.011704
    137       0.000724   0.000488  -0.021902   0.007651  -0.000711  -0.011722
    138      -0.002738  -0.000135  -0.033097   0.028961   0.006019   0.015774
    139      -0.000786  -0.000695   0.083822  -0.050994  -0.006997  -0.002991
    140       0.002544   0.000898  -0.047379   0.021639   0.001431  -0.007435
    141      -0.001665  -0.000122  -0.017533   0.017765   0.004287   0.014124
    142       0.000340  -0.000291   0.048199  -0.036777  -0.007483  -0.020994
    143       0.002179   0.000727  -0.029762   0.013860   0.001384   0.000197
    144      -0.000864  -0.000101  -0.005442   0.007920   0.002371   0.009651
    145       0.000136  -0.000195   0.022662  -0.018680  -0.004384  -0.016290
    146       0.000945   0.000596  -0.026375   0.013638   0.001725   0.003342
    147      -0.000621  -0.000178   0.010900  -0.004298  -0.000130   0.002121
    148       0.002397   0.000490  -0.028078   0.007180  -0.001455  -0.016103
    149       0.003767   0.000596   0.021025  -0.024934  -0.006280  -0.020130
    150       0.000521   0.000415  -0.008570  -0.018081  -0.009904  -0.051004
    151       0.009799   0.001945  -0.096775   0.041508   0.003756  -0.003179
    152      -0.002371  -0.000181  -0.014495   0.013739   0.002674   0.005695
    153      -0.018582   0.011034  -0.002649  -0.007823   0.011838  -0.001120
    154       0.006429  -0.013653   0.001023   0.005500  -0.021230   0.010442
    155      -0.000985  -0.019643  -0.000893  -0.000402  -0.011865   0.011573
    156      -0.018545   0.023652  -0.001636  -0.004651   0.003940   0.001678
    157       0.005525  -0.029104  -0.000347   0.001521  -0.013631   0.008913
    158       0.007400  -0.040573  -0.001004  -0.001100  -0.005207   0.006281
    159      -0.021835   0.032306  -0.000943  -0.001060  -0.013109   0.012808
    160      -0.001089  -0.039743  -0.003135  -0.008135   0.011393  -0.000959
    161       0.010158  -0.054859  -0.002611  -0.008210   0.023305  -0.010753
    162       0.007942  -0.026356  -0.000075   0.002916  -0.022016   0.014031
    163      -0.001186   0.027527   0.002022   0.004511   0.001961  -0.008427
    164      -0.033883   0.039298  -0.003365  -0.012646   0.033631  -0.011683
    165      -0.003122   0.167334   0.009450   0.028399  -0.074730   0.029478
    166       0.005569  -0.190984  -0.009445  -0.025621   0.060440  -0.024038
    167       0.017214  -0.271784  -0.012125  -0.034378   0.093450  -0.042335
    168      -0.017592   0.121095   0.004155   0.011521  -0.031475   0.012577
    169      -0.042405   0.047720  -0.003875  -0.013954   0.035472  -0.014227
    170      -0.088941   0.602585   0.020444   0.050379  -0.107946   0.036311
    171       0.082437  -0.488821  -0.014234  -0.031150   0.054965  -0.014588
    172      -0.058013   0.369531   0.011965   0.031896  -0.087059   0.039640
    173      -0.017946   0.011368  -0.001666  -0.007251   0.029320  -0.017450
    174      -0.035714   0.076674   0.000934   0.001684   0.001998  -0.005923
    175       0.007806  -0.008896   0.001342   0.005143  -0.012412   0.002900
    176       0.005835  -0.022627  -0.001954  -0.007062   0.021323  -0.011634
    177       0.023861  -0.026460   0.003165   0.012989  -0.039400   0.016053
    178      -0.005253   0.024380   0.001228   0.002426   0.005861  -0.011334
    179      -0.035396   0.036866  -0.003947  -0.014843   0.040998  -0.017251
    180       0.030416  -0.035593   0.003838   0.015664  -0.046845   0.019021
    181       0.031483  -0.049948   0.000528   0.002061  -0.001736  -0.003932
    182       0.029517  -0.062429   0.000432   0.003834  -0.016680   0.008761
    183       0.001845  -0.003367   0.002406   0.010151  -0.024271   0.003865
    184       0.010751  -0.000280   0.001234   0.003280  -0.005678   0.001305
    185      -0.014112   0.011356  -0.002904  -0.011106   0.032224  -0.013502
    186      -0.016337  -0.002619  -0.002148  -0.005677   0.009381  -0.001190
    187       0.016604  -0.008685   0.001408   0.005250  -0.022984   0.015238
    188       0.012138   0.004125   0.002084   0.006524  -0.012647   0.000617
    189      -0.039559  -0.001473  -0.005736  -0.015853   0.025986  -0.004076
    190      -0.109215   0.005141  -0.020349  -0.061892   0.104404  -0.006876
    191       0.032701   0.002700   0.005706   0.017297  -0.029545   0.000703
    192      -0.175490  -0.014648  -0.033317  -0.099913   0.149241   0.017973
    193      -0.263404  -0.015806  -0.056002  -0.188028   0.398924  -0.056042
    194       0.000500  -0.002322   0.001300   0.010390  -0.053853   0.025902
    195      -0.146639   0.003624  -0.035177  -0.129887   0.326753  -0.074350
    196      -0.048394  -0.041725   0.009796   0.084869  -0.407631   0.182156
    197      -0.216187  -0.013284  -0.046662  -0.150448   0.269378  -0.001282
    198      -0.005215  -0.033946   0.017916   0.108954  -0.448172   0.183827
    199      -0.057965  -0.031195   0.002346   0.045406  -0.259180   0.124749
    200       0.044909   0.000173   0.011326   0.047405  -0.153390   0.053512
    201       0.119894   0.016903   0.021761   0.052429   0.006424  -0.074804
    202      -0.018476  -0.000807  -0.009494  -0.030400   0.014623   0.044999
    203      -0.034384  -0.003705  -0.007214  -0.017350  -0.009952   0.033257
    204       0.084875   0.012139   0.017353   0.043846   0.002623  -0.065896
    205       0.060985   0.008495   0.012711   0.031951   0.008604  -0.056580
    206      -0.109422  -0.013794  -0.019260  -0.044812  -0.015507   0.070026
    207       0.053251   0.004818   0.002922   0.000382   0.005898   0.013995
    208      -0.010355   0.000289  -0.006153  -0.019876   0.012628   0.024384
    209       0.091819   0.003377   0.023178   0.064640  -0.019930  -0.084051
    210       0.088383   0.008155   0.011699   0.023382   0.005810  -0.018417
    211      -0.053043  -0.000596  -0.011830  -0.032726   0.017032   0.032945
    212      -0.001197  -0.002831   0.004677   0.018326  -0.016609  -0.027730
    213      -0.003934   0.001714  -0.008930  -0.029443   0.010733   0.046242
    214       0.158320   0.020734   0.024567   0.052103   0.032119  -0.079877
    215       0.089035   0.006473   0.019592   0.052398  -0.009806  -0.071549
    216       0.197804   0.018446   0.030636   0.067251   0.010356  -0.070737
    217      -0.172416  -0.017266  -0.024264  -0.048547  -0.019066   0.050535
    218      -0.111248  -0.012784  -0.015235  -0.027696  -0.022114   0.027132
    219       0.139988   0.011056   0.022616   0.051482  -0.000371  -0.052512
    220       0.029802  -0.006032   0.019511   0.061284  -0.031920  -0.078736
    221      -0.192476  -0.023429  -0.026274  -0.049226  -0.037686   0.052463
    222       0.108796   0.019220   0.003887  -0.007837   0.040052   0.017382
    223      -0.096331  -0.015354  -0.004866   0.003198  -0.033323  -0.010208
    224       0.030991   0.001008   0.007253   0.019601  -0.004497  -0.029216
    225      -0.035103   0.000972  -0.014195  -0.041263   0.020502   0.039181
    226       0.021426   0.007126  -0.010750  -0.039895   0.025121   0.049291
    227      -0.034553  -0.001921  -0.016908  -0.046930   0.000419   0.058323
    228      -0.002999   0.004413  -0.012975  -0.042189   0.021868   0.047315
    229       0.093589   0.008793   0.021207   0.051040   0.007377  -0.055880
    230      -0.061713  -0.005770  -0.011400  -0.025787  -0.002627   0.023444
    231      -0.062804  -0.009845   0.003682   0.022623  -0.017723  -0.035689
    232      -0.070173  -0.006477  -0.022969  -0.057885  -0.009406   0.061289
    233       0.122241   0.015820   0.021358   0.042843   0.033226  -0.043401
    234      -0.078201  -0.010153  -0.004651   0.000159  -0.015092  -0.015705
    235      -0.085087  -0.010633  -0.017538  -0.038461  -0.022544   0.042883
    236      -0.036102  -0.005587   0.001638   0.012880  -0.010901  -0.027124
    237       0.013011  -0.000467   0.016533   0.047050  -0.000563  -0.053042
    238       0.040564   0.005386  -0.001652  -0.014615   0.008869   0.039286
    239       0.140667   0.017157   0.022275   0.040748   0.034103  -0.023277
    240      -0.149158  -0.020367  -0.012354  -0.004011  -0.047036  -0.035185
    241      -0.051156  -0.005305  -0.007757  -0.012295  -0.007633   0.005640
    242      -0.106764  -0.011897  -0.011616  -0.007548  -0.020272  -0.033006
    243      -0.091590  -0.011453  -0.012784  -0.016895  -0.027823  -0.001809
    244       0.075141   0.006787   0.027940   0.060685   0.023507  -0.036343
    245      -0.125934  -0.019176   0.009169   0.053651  -0.033605  -0.108155
    246      -0.115296  -0.020489   0.019009   0.077069  -0.039638  -0.119661
    247      -0.052114  -0.006562   0.003468   0.020031  -0.004773  -0.034307
    248      -0.043158  -0.008389   0.013389   0.047528  -0.013176  -0.071967
    249       0.064094   0.007257   0.020875   0.045881   0.021479  -0.031396
    250       0.009665   0.001951  -0.008976  -0.028862   0.000296   0.040529
    251      -0.029992  -0.002056  -0.027485  -0.067320  -0.018273   0.039531
    252       0.035104   0.002851   0.023233   0.057855   0.014355  -0.045691
    253       0.100588   0.013020   0.017173   0.023910   0.035226   0.022538
    254       0.000749  -0.000256   0.004373   0.011769   0.002285  -0.004483
    255       0.030108   0.005390  -0.018259  -0.055302  -0.001137   0.048411
    256      -0.086156  -0.010560  -0.019880  -0.025767  -0.033742  -0.049661
    257       0.041827   0.006380  -0.005595  -0.027376   0.011619   0.054852
    258       0.057065   0.008367  -0.008447  -0.037776   0.009403   0.052218
    259      -0.034132  -0.003947  -0.011698  -0.020459  -0.016413  -0.018227
    260      -0.037654  -0.005669   0.004241   0.024610  -0.010378  -0.050775
    261      -0.023429  -0.001613  -0.021898  -0.047577  -0.015895   0.006383
    262      -0.018097  -0.001845  -0.009903  -0.020659  -0.011042  -0.006231
    263       0.100944   0.013967  -0.000514  -0.031847   0.028231   0.097198
    264       0.113524   0.015886  -0.011762  -0.069622   0.023900   0.139574
    265       0.003020   0.000740  -0.003121  -0.012024  -0.001040   0.013519
    266      -0.146711  -0.016807  -0.002987   0.032399  -0.020553  -0.080730
    267       0.091642   0.011492  -0.001176  -0.032658   0.019146   0.087117
    268       0.115405   0.014528   0.003033  -0.035022   0.026543   0.116957
```
