## Supplementary material for "A novel quinone biosynthetic pathway illuminates the evolution of aerobic metabolism": mPQ9_1e_1H_B3LYP_631Gd_opt.out (part 2 of 4)

```
    269      -0.011670  -0.005939   0.042910   0.111417   0.013348  -0.067037
    270       0.018589   0.008619  -0.051867  -0.142419  -0.006052   0.125464
    271      -0.054117  -0.005726  -0.001851   0.004448  -0.005663  -0.007765
    272      -0.031610  -0.006403   0.026424   0.074661   0.005873  -0.051846
    273      -0.033261  -0.003643  -0.013061  -0.016754  -0.015271  -0.034285
    274       0.020730   0.002850   0.002918  -0.006175   0.007657   0.037352
    275      -0.013477  -0.000194  -0.032697  -0.064716  -0.024056  -0.026041
    276      -0.019356  -0.001121  -0.023781  -0.044822  -0.017913  -0.020914
    277       0.054468   0.007693   0.001423  -0.023488   0.016918   0.083006
    278       0.030328   0.004173   0.001894  -0.012944   0.010941   0.056098
    279      -0.022652  -0.004391   0.025743   0.062063   0.011138  -0.011052
    280      -0.063302  -0.008983  -0.001727   0.034103  -0.019511  -0.114118
    281      -0.005325   0.000076  -0.015634  -0.030929  -0.010007  -0.007509
    282      -0.031496  -0.005007   0.015546   0.045375   0.003418  -0.023507
    283      -0.007494  -0.000452  -0.013524  -0.023446  -0.011997  -0.026591
    284      -0.038398  -0.005977   0.007224   0.037560  -0.006145  -0.063627
    285       0.005309  -0.000364   0.023055   0.041609   0.016317   0.025313
    286      -0.049947  -0.007136   0.002239   0.034677  -0.011541  -0.087816
    287       0.052876   0.008142  -0.020320  -0.074054  -0.002178   0.072941
    288      -0.056394  -0.009264   0.030895   0.102816   0.008479  -0.081788
    289       0.044068   0.006116  -0.014229  -0.056834  -0.006272   0.031080
    290      -0.066131  -0.008919   0.011774   0.062574   0.000989  -0.056842
    291      -0.042035  -0.005664   0.004180   0.042436  -0.003306  -0.067342
    292       0.071153   0.011658  -0.045251  -0.135315  -0.018491   0.065178
    293       0.008158  -0.001215   0.040621   0.058785   0.024651   0.059117
    294      -0.031491  -0.008061   0.065994   0.145201   0.031632  -0.017729
    295      -0.003326   0.001131  -0.025857  -0.047217  -0.014945  -0.014293
    296      -0.038996  -0.007167   0.041103   0.093640   0.020482   0.001849
    297       0.030622   0.003834   0.010490  -0.007433   0.012119   0.066727
    298       0.015449   0.001763   0.011817  -0.003838   0.009224   0.060113
    299       0.001356   0.000949  -0.024606  -0.037143  -0.016543  -0.044105
    300       0.014652   0.001214   0.019620   0.020865   0.014987   0.049778
    301       0.017138   0.002780  -0.010141  -0.034152  -0.003786   0.020935
    302       0.045034   0.006726  -0.009950  -0.061373   0.000288   0.079196
    303       0.014425   0.002876  -0.027641  -0.050890  -0.016068  -0.030835
    304      -0.037954  -0.006410   0.024461   0.085334   0.013034  -0.042370
    305      -0.026399  -0.003647  -0.007749   0.028264  -0.005853  -0.074155
    306       0.027464   0.004694  -0.026304  -0.065815  -0.015048  -0.007126
    307       0.004476   0.001148  -0.016113  -0.031093  -0.011037  -0.022823
    308      -0.018152  -0.002967   0.004883   0.038107   0.002136  -0.046236
    309      -0.016113  -0.001920  -0.013892   0.006897  -0.007818  -0.055914
    310      -0.047789  -0.007815   0.032708   0.103320   0.018668  -0.030621
    311       0.011384   0.002108  -0.022455  -0.037989  -0.014245  -0.038311
    312       0.068803   0.010376  -0.055595  -0.142644  -0.036140  -0.026818
    313       0.095628   0.011552  -0.039957  -0.105157  -0.023224  -0.024342
    314      -0.039369  -0.004255   0.009498   0.025180   0.002287  -0.010070
    315       0.052150   0.007070  -0.032591  -0.084175  -0.020090  -0.010621
    316       0.005809   0.003669  -0.056232  -0.097287  -0.036705  -0.095937
    317       0.086804   0.010372  -0.017465  -0.096168  -0.014410   0.036287
    318      -0.029474   0.000599  -0.065646  -0.097684  -0.042517  -0.114260
    319      -0.020547  -0.000835  -0.022925  -0.028098  -0.016160  -0.060523
    320      -0.044131  -0.005099   0.022116   0.037537   0.008381   0.016238
    321      -0.018193  -0.002798  -0.000207   0.036402   0.003981  -0.025766
    322       0.017966   0.002395   0.025937  -0.033666   0.000666   0.049722
    323       0.000909   0.000461  -0.016380  -0.012813  -0.008426  -0.036549
    324      -0.016659  -0.002223  -0.017418   0.027018  -0.001748  -0.048344
    325      -0.000319   0.000019  -0.002620   0.004788   0.000667  -0.003761
    326       0.027969   0.004956  -0.022202  -0.085118  -0.021892  -0.018433
    327      -0.002633  -0.000980   0.039723   0.008627   0.009792   0.048768
    328      -0.009050  -0.001806   0.025167   0.036470   0.014602   0.041350
    329      -0.041499  -0.006625   0.028097   0.107434   0.030617   0.054525
    330      -0.014667  -0.002707   0.039994   0.032907   0.014442   0.049063
    331       0.018664   0.003339  -0.031352  -0.052684  -0.019975  -0.059213
    332      -0.019437  -0.002994   0.004995   0.050202   0.012725   0.014137
    333       0.015177   0.001903   0.014835  -0.031089  -0.003603   0.014733
    334      -0.035019  -0.006042   0.047920   0.103061   0.036352   0.101589
    335      -0.013986  -0.002163   0.002551   0.037702   0.009685   0.010972
    336      -0.028596  -0.005170   0.062884   0.085671   0.036488   0.125797
    337       0.037069   0.006379  -0.059382  -0.080664  -0.030078  -0.094544
    338       0.002744   0.000437  -0.013283  -0.000728  -0.002370  -0.017453
    339      -0.025819  -0.004299   0.031938   0.073199   0.026426   0.077965
    340       0.002546   0.001604  -0.082864   0.003367  -0.013041  -0.082543
    341       0.033937   0.005736  -0.057178  -0.090302  -0.035999  -0.124708
    342      -0.005690  -0.002203   0.089361   0.028429   0.026597   0.129576
    343       0.009169   0.002477  -0.076047  -0.012191  -0.015636  -0.081181
    344      -0.006813  -0.001297   0.002556   0.019764   0.005205   0.008713
    345       0.022367   0.003216  -0.012273  -0.046055  -0.012812  -0.023796
    346       0.010416   0.001505  -0.018784  -0.006423  -0.001077   0.010817
    347       0.012701   0.002014  -0.028558  -0.024602  -0.011103  -0.041455
    348       0.016759   0.002187   0.000274  -0.028817  -0.005729  -0.001448
    349      -0.021978  -0.003505   0.033144   0.053105   0.021120   0.074765
    350       0.021605   0.003544  -0.044671  -0.049027  -0.020470  -0.068521
    351      -0.002367  -0.000124   0.010252  -0.019509  -0.007048  -0.027518
    352       0.001630   0.000309  -0.015324   0.009506   0.003062   0.017027
    353      -0.009664  -0.002211   0.047015   0.031340   0.017762   0.074310
    354      -0.000831  -0.000001   0.019134  -0.024313  -0.006276  -0.014947
    355      -0.000030   0.000601  -0.041009   0.000452  -0.006750  -0.039493
    356      -0.007533  -0.001299   0.024772   0.006764   0.004838   0.021066
    357       0.000828   0.000198  -0.006225  -0.004925  -0.003989  -0.025796
    358      -0.014621  -0.002731   0.087850  -0.005344   0.009302   0.057647
    359      -0.016687  -0.003411   0.106405   0.003140   0.014893   0.081114
    360       0.001463   0.000173  -0.014349   0.011513   0.002273   0.002712
    361       0.001757   0.000321  -0.000354  -0.000353   0.000916   0.010655
    362      -0.006596  -0.001226   0.064681  -0.027587  -0.002090   0.007661
    363       0.000508   0.000004  -0.017938   0.021103   0.005610   0.016267
    364       0.007854   0.001320  -0.018053  -0.008699  -0.004805  -0.020580
    365      -0.004480  -0.001020   0.049256  -0.009490   0.003299   0.025848
    366      -0.005518  -0.000650   0.000329   0.006975   0.001415   0.000621
    367       0.002504   0.000556  -0.014545   0.003971   0.000252   0.002265
    368       0.002376   0.001052  -0.061124   0.026728   0.000970  -0.015481
    369      -0.003762  -0.000283  -0.025113   0.023013   0.004509   0.009870
    370       0.001785  -0.000313   0.058540  -0.029288  -0.001160   0.020092
    371       0.000437   0.000567  -0.028478   0.008825  -0.001627  -0.019736
    372      -0.003212  -0.000156  -0.039903   0.034952   0.007294   0.019192
    373      -0.000481  -0.000787   0.107618  -0.068484  -0.010270  -0.010142
    374       0.003448   0.001062  -0.057660   0.026604   0.001963  -0.007930
    375      -0.001685  -0.000294  -0.007583   0.017535   0.006094   0.027664
    376       0.001247   0.000483   0.012879  -0.041866  -0.016445  -0.082263
    377      -0.000472   0.000195  -0.027912   0.031716   0.009229   0.040858
    378       0.000788   0.000440  -0.009420  -0.012066  -0.007082  -0.040778
    379      -0.000939  -0.000703   0.015185   0.011070   0.007183   0.038938
    380       0.000159   0.000269  -0.028908   0.030535   0.008607   0.037149
    381      -0.001100  -0.000430   0.009538   0.011199   0.006785   0.039416
    382      -0.000163  -0.000369   0.024262  -0.011894  -0.001085   0.001354
    383       0.002494   0.001296  -0.020684  -0.023153  -0.013262  -0.070248
    384      -0.001294   0.000251  -0.079355   0.069804   0.017607   0.069776
    385       0.000460  -0.001581   0.290357  -0.242490  -0.059928  -0.238079
    386       0.006723   0.001848  -0.131182   0.088856   0.019736   0.078092
    387      -0.000575  -0.001156   0.188901  -0.151403  -0.036391  -0.142622
    388       0.003032   0.000783  -0.060812   0.028441   0.002318  -0.006967
    389       0.000638  -0.002145   0.416410  -0.322452  -0.072215  -0.253501
    390       0.001120   0.000293  -0.041661   0.040431   0.012348   0.060638
    391       0.005805   0.003195  -0.414342   0.299267   0.063976   0.219390
    392       0.005199   0.001855  -0.160603   0.111649   0.023960   0.086759
    393       0.002138   0.000781  -0.014647  -0.025768  -0.013879  -0.068821
    394       0.058947   0.009573  -0.308215   0.081279  -0.002919  -0.054000
    395       0.039373   0.006221  -0.194301   0.053218  -0.000529  -0.026564
    396       0.035916   0.005380  -0.112123  -0.006800  -0.013469  -0.065499
    397      -0.040653  -0.005757   0.105060   0.008701   0.011360   0.047160
    398       0.007764   0.001884  -0.100103   0.034309  -0.000919  -0.028960
    399      -0.036682  -0.004809   0.098552  -0.027463  -0.005358  -0.032559
    400       0.014078   0.002964  -0.155282   0.065031   0.004724  -0.014114
    401      -0.052696  -0.007864   0.198748  -0.032456   0.006473   0.042878
    402      -0.002438  -0.033582  -0.002541  -0.003889  -0.014056   0.015838
    403      -0.024609   0.036489  -0.001163  -0.003370   0.003985  -0.000015
    404      -0.040399   0.048236  -0.003466  -0.011725   0.024113  -0.004860
    405       0.012760  -0.049469  -0.000763   0.003243  -0.036869   0.026325
    406      -0.043465   0.055859  -0.003368  -0.012146   0.031928  -0.012900
    407      -0.071157   0.069524  -0.007504  -0.025321   0.056364  -0.015790
    408       0.009039  -0.036019  -0.000572   0.002999  -0.032801   0.023319
    409       0.004967   0.002257   0.001998   0.009300  -0.036054   0.018326
    410      -0.061141   0.112538  -0.002918  -0.013244   0.040045  -0.016229
    411      -0.012668  -0.057638  -0.006000  -0.013879   0.004568   0.012013
    412      -0.063542   0.098868  -0.003943  -0.014871   0.038252  -0.014901
    413      -0.022945   0.026747  -0.001781  -0.005436   0.007108   0.001869
    414      -0.013283   0.006455  -0.000754   0.000123  -0.014393   0.011781
    415      -0.009141  -0.008922  -0.002966  -0.008464   0.011977  -0.000407
    416       0.006814  -0.010491  -0.000842  -0.004471   0.020265  -0.012443
                 60         61         62         63         64         65    
      0       0.007506  -0.020463  -0.000517  -0.006296   0.001358  -0.000043
      1      -0.001979   0.034655   0.009637  -0.002100  -0.007490  -0.007714
      2      -0.007388   0.021017  -0.001900   0.041407  -0.012402  -0.002208
      3      -0.006774   0.054256   0.010323   0.025417  -0.017522  -0.010961
      4       0.014133  -0.051501  -0.003062  -0.040075   0.015143   0.005416
      5       0.016662  -0.069458  -0.004884  -0.067843   0.026694   0.010007
      6      -0.007640   0.052115   0.008632   0.029734  -0.017372  -0.009815
      7       0.012840  -0.061553  -0.008527  -0.021849   0.013319   0.007751
      8       0.017954  -0.066713  -0.002468  -0.074327   0.026485   0.008225
      9       0.008284  -0.038764  -0.007412   0.019551  -0.002705   0.001987
     10      -0.006062   0.012990  -0.005053   0.061390  -0.017123  -0.002010
     11      -0.007960   0.043469   0.006057   0.022677  -0.012190  -0.006289
     12      -0.004614   0.047015   0.011513  -0.005978  -0.006481  -0.007306
     13       0.008734  -0.050641  -0.009626   0.003639   0.004871   0.005091
     14       0.014167  -0.039144   0.003165  -0.064375   0.017793   0.001856
     15      -0.011112   0.059915   0.010683  -0.016478   0.001092  -0.001536
     16       0.014380  -0.063680  -0.009223   0.006908   0.001365   0.002111
     17       0.023087  -0.061651   0.002399  -0.048096   0.009239  -0.003127
     18      -0.003481  -0.006896  -0.005992  -0.002627   0.009336   0.009938
     19       0.000264   0.008570   0.002870   0.009238  -0.006829  -0.005301
     20       0.000828  -0.019296  -0.012633   0.105373  -0.028040  -0.001538
     21      -0.007987  -0.019504  -0.018597   0.068645  -0.004149   0.014163
     22      -0.019464   0.076160   0.007926   0.014109  -0.005544  -0.001207
     23       0.000783  -0.040787  -0.024172   0.171441  -0.042439   0.000096
     24      -0.009628  -0.030364  -0.023308   0.060613   0.003941   0.020487
     25      -0.019490   0.041268  -0.000323  -0.063217   0.033306   0.020289
     26       0.013529  -0.019227  -0.002488   0.107451  -0.040920  -0.013838
     27       0.036269  -0.034086   0.022284  -0.059654  -0.004918  -0.017658
     28       0.049637  -0.052087   0.016215   0.059043  -0.043524  -0.024654
     29       0.027434   0.006367   0.026323  -0.007428  -0.028881  -0.030426
     30      -0.035336  -0.073737  -0.065234   0.195585  -0.006949   0.038675
     31      -0.015445   0.037724   0.004683  -0.091443   0.038089   0.021416
     32       0.021842   0.007711   0.016652   0.026276  -0.026720  -0.017534
     33       0.011537  -0.012356   0.011041   0.028690  -0.033432  -0.029618
     34      -0.005970   0.011284  -0.000384  -0.024116   0.016148   0.018749
     35      -0.057927   0.023850  -0.046283  -0.028775   0.073159   0.058504
     36       0.034902   0.009542   0.037228  -0.030332  -0.027577  -0.021497
     37      -0.054412  -0.023970  -0.049843   0.020905   0.038988   0.029978
     38      -0.071504   0.020096  -0.056606  -0.056132   0.096171   0.076042
     39       0.018997   0.010492   0.022459  -0.033817  -0.006081  -0.001005
     40      -0.018688  -0.022230  -0.012622   0.014111  -0.012899  -0.029124
     41      -0.026584   0.009970  -0.021016  -0.032032   0.042242   0.033821
     42      -0.009269   0.021706   0.018083  -0.109176   0.012032  -0.015602
     43      -0.028325   0.007007  -0.024733  -0.019396   0.036239   0.021903
     44      -0.012526   0.011373  -0.022722   0.005060   0.047103   0.060234
     45       0.023714  -0.012556   0.010233   0.039533  -0.022437  -0.007668
     46       0.014476  -0.012556   0.016949   0.003422  -0.037496  -0.052014
     47       0.000238  -0.003007  -0.005751   0.013125   0.002767  -0.000385
     48      -0.020284  -0.007503  -0.006705   0.000222  -0.022070  -0.046016
     49       0.018159   0.011046   0.001116   0.009083   0.015136   0.011554
     50      -0.014298  -0.019410   0.011788  -0.015034  -0.057629  -0.087651
     51      -0.026083  -0.005582  -0.002895  -0.014665  -0.013591  -0.013252
     52       0.027594   0.012445   0.026967  -0.014950  -0.008207   0.014339
     53       0.015339  -0.021672   0.056295  -0.034999  -0.117653  -0.140076
     54      -0.025419  -0.002645  -0.008108  -0.008997   0.001594   0.009254
     55       0.036677   0.011275   0.033037  -0.006084  -0.005364   0.040322
     56       0.021855  -0.004855   0.035921  -0.013503  -0.053002  -0.045960
     57      -0.074931   0.006020  -0.064202  -0.010354   0.068591   0.050451
     58       0.011484  -0.003682   0.023747  -0.004115  -0.028660  -0.006401
     59      -0.056459  -0.013948  -0.030194  -0.013618  -0.016080  -0.065580
     60      -0.001621  -0.012638   0.009530   0.005535  -0.025456  -0.025957
     61       0.041762   0.008960   0.027768   0.005891  -0.000859   0.037860
     62       0.016553   0.006531   0.013224  -0.003036  -0.003418   0.021890
     63      -0.007102   0.002087  -0.028205   0.001102   0.013235  -0.043382
     64      -0.049070  -0.004007  -0.051623  -0.005995   0.013362  -0.042119
     65       0.035835   0.005481   0.036167   0.005443  -0.008289   0.054620
     66      -0.023419   0.002577  -0.033592  -0.004102   0.010132  -0.019268
     67      -0.043229  -0.005980  -0.050204  -0.004204   0.013048  -0.068494
     68       0.084062   0.015270   0.049755   0.034269   0.033304   0.113423
     69      -0.007424   0.004551  -0.018606   0.000358   0.009234   0.005105
     70      -0.013735   0.000296  -0.032845   0.003521   0.023547  -0.038817
     71       0.034145   0.010729  -0.002759   0.023736   0.047418   0.041780
     72       0.046021   0.024024  -0.017992   0.026588   0.070554   0.075077
     73       0.012568   0.008201  -0.022992   0.013272   0.043966  -0.000530
     74       0.017100  -0.004488   0.048671  -0.000922  -0.027553   0.045641
     75      -0.029173  -0.005456  -0.021267  -0.002795  -0.003513  -0.027059
     76       0.004079   0.006069  -0.020918   0.005740   0.024954  -0.004970
     77      -0.008890   0.004656  -0.035426   0.010392   0.039715  -0.013529
     78       0.017056   0.002513  -0.001344   0.007488   0.024836  -0.014194
     79      -0.036471  -0.015219   0.037713  -0.023088  -0.079852   0.022584
     80      -0.008340   0.000595  -0.013611   0.002118   0.015964  -0.011253
     81       0.032365   0.006158   0.003643   0.008516   0.019878   0.000434
     82      -0.022686  -0.017793   0.070173  -0.021444  -0.098699   0.058184
     83      -0.007110   0.009846  -0.056920  -0.000667   0.035549  -0.051621
     84       0.030669   0.004504   0.010560   0.006716   0.010413   0.006957
     85      -0.007249  -0.006773   0.029794  -0.008118  -0.040701   0.027983
     86      -0.024888   0.001673  -0.038221  -0.014558  -0.016264  -0.041201
     87       0.054811  -0.000398   0.071501   0.010953  -0.010549   0.063843
     88      -0.049557  -0.006076  -0.025481  -0.023098  -0.051555  -0.022568
     89       0.027670   0.006504  -0.008030   0.008784   0.029491  -0.015811
     90       0.012219   0.005800  -0.020424   0.007681   0.026246  -0.009907
     91      -0.006130  -0.000921  -0.001752  -0.000961  -0.003788   0.006899
     92      -0.037903  -0.004619  -0.020163  -0.018016  -0.037513  -0.027303
     93      -0.005847  -0.003854   0.021702   0.009439   0.020703   0.019312
     94       0.037471   0.000901   0.044320   0.026135   0.055510   0.030272
     95       0.017719  -0.001677   0.031272   0.012227   0.023333   0.003377
     96       0.013758  -0.002209   0.029210   0.010602   0.022738  -0.004504
     97       0.081610   0.010509   0.042144   0.046029   0.119372   0.005618
     98      -0.008270  -0.005811   0.027967   0.005266   0.000622   0.031432
     99       0.002718  -0.002692   0.016327   0.002199   0.003499  -0.014033
    100       0.038400   0.008084  -0.000718   0.017676   0.055400  -0.021918
    101      -0.017833  -0.008705   0.037580   0.004904  -0.004982   0.051317
    102      -0.058730  -0.018698   0.042623  -0.017127  -0.065652   0.028179
    103      -0.011602  -0.010044   0.056697   0.014489   0.019548   0.045430
    104      -0.030922  -0.007805   0.013277  -0.009527  -0.036519   0.034614
    105       0.026388   0.003368   0.007731   0.010737   0.026981  -0.001831
    106       0.002531   0.003815  -0.021262  -0.003229   0.004058  -0.040213
    107      -0.013860  -0.008672   0.041235   0.006016  -0.001266   0.043725
    108      -0.028603  -0.006177   0.016341   0.000447  -0.007869   0.040469
    109       0.025488   0.009298  -0.036958  -0.003612   0.008871  -0.063053
    110       0.042560   0.013479  -0.044796  -0.002555   0.009511  -0.036926
    111      -0.035844  -0.007639   0.015905  -0.001585  -0.009020   0.010603
    112       0.033235   0.018523  -0.096693  -0.024468  -0.038771  -0.049487
    113       0.037756   0.013670  -0.053784  -0.006441   0.006056  -0.072143
    114      -0.028914  -0.004602   0.002085  -0.004156  -0.010925  -0.002584
    115      -0.007506   0.004900  -0.047763  -0.022215  -0.056908   0.032889
    116       0.025436   0.007188  -0.022227   0.000672   0.015655  -0.055482
    117      -0.036827   0.002602  -0.059679  -0.027859  -0.060268  -0.017771
    118       0.052720   0.010198  -0.018250   0.004712   0.023368  -0.043053
    119       0.028112   0.003995   0.004391   0.010903   0.037100  -0.049716
    120      -0.024539  -0.007737   0.027111   0.002906  -0.003056   0.030716
    121      -0.038794  -0.004820  -0.011910  -0.018247  -0.060968   0.078823
    122       0.018975   0.002238   0.004467   0.005817   0.016496  -0.012199
    123       0.002189  -0.001355   0.012017   0.004260   0.007970   0.007548
    124      -0.016546  -0.002496  -0.002370  -0.008178  -0.030391   0.049725
    125      -0.026213  -0.003067  -0.008339  -0.011452  -0.037252   0.044837
    126       0.032347   0.007596  -0.020609  -0.000392   0.006912  -0.025054
    127      -0.041920  -0.008665   0.018469  -0.002317  -0.014509   0.030159
    128      -0.072422  -0.014714   0.028484  -0.006423  -0.033286   0.064195
    129       0.035991   0.008509  -0.023451  -0.000696   0.006948  -0.027217
    130      -0.024172  -0.006457   0.023367   0.005841   0.012894  -0.006793
    131      -0.057042  -0.014181   0.045345   0.007730   0.011479   0.009506
    132       0.011154   0.004763  -0.027376  -0.012681  -0.036908   0.042424
    133      -0.019956  -0.006568   0.029111   0.009573   0.023702  -0.016727
    134      -0.032413  -0.009714   0.040690   0.013236   0.033661  -0.027553
    135      -0.000506   0.001257  -0.010986  -0.005876  -0.017175   0.019156
    136      -0.039174  -0.013050   0.060195   0.021822   0.057295  -0.051061
    137       0.026471   0.008208  -0.036270  -0.012896  -0.033672   0.031657
    138      -0.004859   0.000476  -0.009811  -0.006330  -0.018970   0.021275
    139      -0.036137  -0.014352   0.076277   0.032398   0.090240  -0.093355
    140       0.027075   0.009059  -0.042655  -0.016144  -0.042869   0.040554
    141      -0.010999  -0.002061   0.003671  -0.000781  -0.003840   0.006599
    142       0.009796   0.000529   0.008245   0.007371   0.023403  -0.030388
    143       0.005785   0.002031  -0.009957  -0.003850  -0.009757   0.008697
    144      -0.010787  -0.002618   0.008398   0.001632   0.002901   0.000347
    145       0.017796   0.004449  -0.015114  -0.003523  -0.007836   0.003423
    146      -0.002160  -0.000758   0.004406   0.002588   0.009153  -0.013991
    147      -0.005197  -0.001585   0.006649   0.002174   0.005455  -0.004474
    148       0.031758   0.009614  -0.040995  -0.013837  -0.036222   0.032402
    149       0.014249   0.002281  -0.001768   0.002641   0.010370  -0.015309
    150       0.056668   0.011622  -0.019225   0.010515   0.047941  -0.092373
    151       0.026227   0.009576  -0.048942  -0.020666  -0.058345   0.062475
    152      -0.001139   0.000017   0.000293   0.001257   0.005364  -0.010765
    153      -0.007481   0.060102   0.013286  -0.007629  -0.006043  -0.006592
    154       0.014341  -0.053727  -0.004764  -0.016273   0.006722   0.002349
    155       0.019074  -0.057008   0.002013  -0.072608   0.020570   0.002380
    156      -0.004383   0.049466   0.012243  -0.001613  -0.008892  -0.008483
    157       0.011887  -0.036571  -0.000445  -0.031532   0.009807   0.002169
    158       0.012987  -0.048463  -0.001524  -0.057208   0.020118   0.005936
    159       0.015174  -0.022778   0.009333  -0.073065   0.016087  -0.001331
    160      -0.008269   0.066102   0.014043   0.007204  -0.013024  -0.010449
    161      -0.017879   0.073410   0.006230   0.046336  -0.018673  -0.006902
    162       0.014097  -0.023178   0.005690  -0.031999   0.003637  -0.004142
    163      -0.012059   0.018917  -0.007662   0.061750  -0.014055   0.000580
    164      -0.015031   0.070564   0.012146  -0.021204   0.001038  -0.003470
    165       0.039453  -0.159525  -0.017407  -0.049047   0.025359   0.012907
    166      -0.038985   0.166329   0.016384   0.095015  -0.041557  -0.017344
    167      -0.060495   0.217913   0.011223   0.168213  -0.059693  -0.017500
    168       0.009904  -0.017059   0.002034   0.002574  -0.005458  -0.004917
    169      -0.032559   0.173244   0.025320   0.074842  -0.044381  -0.025463
    170       0.043652  -0.167216  -0.016663  -0.042100   0.019908   0.008536
    171      -0.013470   0.043536   0.003040  -0.001958   0.002540   0.002935
    172       0.049897  -0.153724  -0.001054  -0.138960   0.041816   0.007216
    173      -0.027730   0.096889   0.002404   0.103682  -0.035279  -0.009561
    174      -0.013240   0.039130  -0.004364   0.094897  -0.028978  -0.005455
    175       0.004104  -0.030463  -0.008022   0.016237   0.000488   0.004404
    176      -0.026966   0.124870   0.011631   0.107605  -0.045348  -0.018393
    177       0.023294  -0.103369  -0.013857  -0.018301   0.013995   0.009166
    178      -0.023299   0.069421  -0.006340   0.148876  -0.045245  -0.008440
    179      -0.032237   0.152813   0.018828   0.072401  -0.036957  -0.018477
    180       0.028918  -0.131789  -0.018025  -0.026617   0.019617   0.012654
    181      -0.015081   0.065239   0.002533   0.093893  -0.034515  -0.011346
    182       0.013052  -0.050526  -0.004557  -0.023574   0.010052   0.004265
    183       0.006229  -0.067462  -0.020161   0.029696   0.007311   0.015635
    184       0.001521  -0.008532  -0.002602   0.020411  -0.006201  -0.001841
    185      -0.016039   0.036948  -0.007255   0.085734  -0.019617   0.003111
    186       0.000999   0.004105   0.007727  -0.097003   0.030675   0.007598
    187       0.015637  -0.007921   0.014261  -0.044752  -0.002195  -0.014758
    188      -0.001956  -0.025927  -0.020579   0.156863  -0.039227   0.000120
    189      -0.000579  -0.024572  -0.015148   0.085373  -0.015223   0.007169
    190      -0.001030   0.065770   0.015587   0.091699  -0.046564  -0.023323
    191      -0.003084  -0.037743  -0.025746   0.160601  -0.036023   0.003884
    192       0.067735  -0.117584   0.036600  -0.170941   0.007340  -0.035392
    193       0.076727  -0.432846  -0.064120   0.110248  -0.021053   0.004204
    194       0.008508   0.039827   0.012698   0.067397  -0.035603  -0.017398
    195       0.019660  -0.207403  -0.029043  -0.106926   0.048594   0.019816
    196       0.078407   0.130564   0.078593   0.111940  -0.110983  -0.074408
    197       0.089060  -0.239359   0.016087  -0.053298  -0.034514  -0.051772
    198       0.063843   0.220335   0.101009   0.001971  -0.084803  -0.076105
    199       0.058782   0.074387   0.053511   0.073889  -0.075287  -0.049969
    200      -0.003937   0.236400   0.074595  -0.146480  -0.002621  -0.036598
    201      -0.067453  -0.119159  -0.114864   0.318417  -0.001157   0.071405
    202       0.053686   0.069820   0.085147  -0.184542  -0.023444  -0.058508
    203       0.034128  -0.010704   0.021295   0.075041  -0.056832  -0.035819
    204      -0.063853  -0.101915  -0.106182   0.267740   0.014387   0.077677
    205      -0.062591  -0.007147  -0.061871   0.028578   0.070915   0.082755
    206       0.064249   0.045814   0.072196  -0.087957  -0.042739  -0.055135
    207       0.026140   0.017555   0.038754  -0.047235  -0.033771  -0.046612
    208       0.026224   0.054050   0.047345  -0.128482   0.007836  -0.006693
    209      -0.100266   0.036164  -0.068737  -0.079733   0.104971   0.053234
    210      -0.003840  -0.010472   0.003928   0.023805  -0.034918  -0.048434
    211       0.038791  -0.021374   0.018304   0.089163  -0.048018  -0.004664
    212      -0.045727   0.019452  -0.040612  -0.014794   0.066564   0.064260
    213       0.055375   0.012897   0.054112  -0.039721  -0.037588  -0.023519
    214      -0.062019  -0.035742  -0.053926   0.011236   0.039520   0.022714
    215      -0.083168   0.014252  -0.065640  -0.053798   0.100198   0.073988
    216      -0.051524   0.031026  -0.005407  -0.159535   0.049254  -0.003065
    217       0.030548   0.009830   0.018406  -0.005200  -0.012450  -0.015697
    218       0.001667   0.021588  -0.006086  -0.025542   0.037841   0.040150
    219      -0.045650   0.028786  -0.015076  -0.114787   0.061510   0.035015
    220      -0.098748   0.016415  -0.079711  -0.049343   0.114536   0.088605
    221       0.009640   0.016048  -0.021718   0.049156   0.053750   0.096657
    222       0.052289   0.009693   0.075279  -0.102771  -0.073636  -0.105692
    223      -0.036503   0.019068  -0.033875  -0.033944   0.062222   0.047979
    224      -0.039326  -0.003281  -0.044751   0.028231   0.056803   0.072765
    225       0.037653  -0.030647   0.004462   0.104381  -0.034091  -0.004739
    226       0.050475  -0.018558   0.018212   0.072577  -0.030896  -0.011950
    227       0.036344   0.012322   0.004358   0.030238   0.028078   0.056076
    228       0.045010  -0.015694   0.012558   0.071039  -0.013518   0.025645
    229      -0.027415  -0.001795   0.013155  -0.077442  -0.037392  -0.089652
    230       0.011507  -0.010482  -0.006059   0.054224  -0.013238  -0.015381
    231      -0.033980  -0.002385  -0.010842  -0.016803  -0.019262  -0.052812
    232       0.018175   0.012678  -0.023031   0.042087   0.044997   0.025965
    233       0.009913  -0.029986   0.041596  -0.015815  -0.090245  -0.088761
    234      -0.026207  -0.007847  -0.017826   0.009066  -0.023122  -0.075999
    235       0.000769   0.026129  -0.027959   0.012766   0.070863   0.068380
    236      -0.031905  -0.006930  -0.019230  -0.005721  -0.012419  -0.060574
    237      -0.024397  -0.009540   0.007143  -0.022073  -0.026311  -0.014202
    238       0.049948   0.015728   0.045542  -0.016306  -0.023217   0.006451
    239       0.044619  -0.020355   0.087036  -0.042303  -0.145118  -0.148761
    240      -0.096807   0.017335  -0.102441  -0.004462   0.128303   0.100489
    241      -0.003159   0.005775  -0.007021   0.005413   0.022659   0.044591
    242      -0.056244  -0.008837  -0.044413   0.001681   0.014050  -0.021328
    243      -0.041977   0.019281  -0.053280   0.001012   0.092844   0.110268
    244       0.035262  -0.019634   0.074606  -0.020140  -0.114820  -0.093101
    245      -0.121328  -0.024650  -0.077883  -0.021187  -0.000692  -0.104862
    246      -0.128071  -0.014837  -0.082929  -0.028265   0.031692  -0.044251
    247      -0.019489  -0.012226   0.000649   0.000297  -0.025596  -0.023947
    248      -0.061873  -0.018261  -0.024780  -0.024346  -0.034660  -0.097897
    249       0.019703  -0.023385   0.033972   0.018591  -0.054316  -0.044901
    250       0.025515   0.016952   0.009360  -0.004007   0.020662   0.051897
    251      -0.037556   0.013316  -0.063049  -0.008409   0.049236  -0.010030
    252       0.011741  -0.019492   0.036017   0.011964  -0.046364  -0.009840
    253       0.088238  -0.005552   0.087136   0.019002  -0.059264   0.017311
    254       0.016923   0.002573   0.026978   0.000538  -0.010223   0.051319
    255      -0.005298   0.007850  -0.034386  -0.003154   0.019931  -0.045076
    256      -0.111111  -0.013770  -0.081319  -0.024890  -0.005914  -0.061715
    257       0.056873   0.016807   0.035659   0.005127   0.007680   0.058037
    258       0.015260   0.006169  -0.024920   0.006594   0.023960  -0.063081
    259      -0.066201  -0.008776  -0.064382  -0.009942   0.009377  -0.073881
    260      -0.038399  -0.012031  -0.003656  -0.011354  -0.029892  -0.003641
    261      -0.045867  -0.001123  -0.043521  -0.010717   0.001974  -0.025703
    262      -0.049119  -0.006042  -0.055812  -0.004339   0.015395  -0.066257
    263       0.102514   0.024065   0.036575   0.050200   0.070452   0.137768
    264       0.097630   0.036801   0.002435   0.045843   0.103600   0.138553
    265      -0.012063   0.001181  -0.031647   0.003353   0.024193  -0.034511
    266      -0.038816  -0.014275   0.021364  -0.018426  -0.044287  -0.009817
    267       0.075436   0.024027   0.022451   0.027808   0.050147   0.114249
    268       0.082876   0.029587  -0.016740   0.046421   0.111895   0.078520
    269       0.053096  -0.006395   0.106103  -0.002402  -0.063472   0.094140
    270       0.002255   0.025900  -0.085631   0.027574   0.111866   0.016436
    271      -0.006632   0.001332  -0.008977   0.000693   0.016544  -0.003710
    272       0.031553  -0.005177   0.071456  -0.001354  -0.041606   0.065331
    273      -0.054426  -0.014035  -0.029364  -0.006111  -0.014980  -0.054415
    274       0.016585   0.009019  -0.029408   0.015531   0.051937  -0.014044
    275      -0.079679  -0.016752  -0.030659  -0.016491  -0.038761  -0.041421
    276      -0.056868  -0.012538  -0.023472  -0.010547  -0.031068  -0.029851
    277       0.056373   0.022710  -0.014178   0.022278   0.065851   0.043266
    278       0.031597   0.015580  -0.031309   0.022090   0.077348  -0.000484
    279       0.032782   0.004515   0.009407   0.007516   0.026066  -0.011903
    280      -0.040270  -0.026719   0.087469  -0.029925  -0.114723   0.043772
    281      -0.028134  -0.005110  -0.012054  -0.000020   0.004207  -0.008101
    282       0.013089  -0.000066   0.002600   0.008584   0.031985  -0.021704
    283      -0.033865  -0.011018   0.021672  -0.020545  -0.069394   0.018667
    284      -0.007711  -0.012341   0.053975  -0.010797  -0.047279   0.028694
    285       0.041342   0.010395  -0.006383   0.011714   0.030995  -0.003468
    286      -0.014494  -0.019814   0.089485  -0.018483  -0.101348   0.075176
    287      -0.031883   0.009880  -0.086102  -0.009213   0.031628  -0.082088
    288       0.062298  -0.006326   0.116650   0.010604  -0.035539   0.105919
    289      -0.043504  -0.003287  -0.029522  -0.019840  -0.039393  -0.020475
    290       0.029088  -0.003814   0.049400   0.004182  -0.015318   0.030264
    291       0.019095  -0.010036   0.082134  -0.007644  -0.067456   0.068414
    292      -0.097333  -0.004825  -0.090483  -0.040514  -0.062991  -0.083927
    293       0.043553   0.018540  -0.056047   0.021219   0.090272  -0.054124
    294       0.102899   0.011745   0.062300   0.035747   0.062655   0.062648
    295      -0.045954  -0.010063  -0.004273  -0.023296  -0.064864  -0.010678
    296       0.060054   0.011552  -0.000253   0.024177   0.066829  -0.009039
    297      -0.004465   0.008882  -0.062366   0.003778   0.030174  -0.032664
    298      -0.025653   0.004152  -0.059288  -0.019302  -0.031403  -0.033772
    299      -0.017526  -0.008949   0.034248  -0.006921  -0.027259   0.006480
    300       0.011088   0.008670  -0.042464   0.002589   0.017969  -0.024616
    301      -0.023731  -0.000730  -0.022009  -0.000930   0.008323  -0.003117
    302      -0.059135   0.002469  -0.093965  -0.029651  -0.042861  -0.072885
    303      -0.015788  -0.006805   0.029229   0.007514   0.015384   0.022628
    304       0.086618   0.009922   0.043936   0.040217   0.091789   0.010017
    305       0.058031   0.002210   0.053913   0.026578   0.058860  -0.014911
    306      -0.035999  -0.008451   0.018890   0.004030   0.007351   0.041662
    307      -0.017794  -0.007368   0.029357   0.004472   0.001827   0.039894
    308       0.059378   0.004688   0.045833   0.033933   0.077839   0.009657
    309       0.036279   0.001186   0.033070   0.017265   0.041156  -0.018554
    310       0.109397   0.018576   0.024967   0.052653   0.147941  -0.021839
    311      -0.014868  -0.009784   0.043441   0.004268  -0.009924   0.042586
    312      -0.115188  -0.028915   0.037782  -0.041366  -0.136153   0.046445
    313      -0.046141  -0.014269   0.041308  -0.000478  -0.017716   0.037757
    314       0.007042  -0.001389   0.019448   0.006919   0.009799   0.027446
    315      -0.063859  -0.014208   0.005841  -0.028495  -0.082561  -0.004371
    316      -0.033039  -0.023028   0.115794   0.020862   0.010889   0.109106
    317      -0.109688  -0.020994  -0.000633  -0.044164  -0.133748   0.048658
    318      -0.042007  -0.025790   0.112103   0.007304  -0.025036   0.088155
    319       0.006225  -0.008474   0.068710   0.023092   0.039433   0.053386
    320      -0.006982  -0.000808  -0.003852  -0.007360  -0.022491   0.015355
    321       0.050369   0.008247   0.004272   0.018627   0.048030   0.004324
    322      -0.078555  -0.015368   0.017658  -0.015605  -0.049337   0.025971
    323       0.009501  -0.003855   0.037381   0.013528   0.018991   0.049086
    324       0.066636   0.011521  -0.004804   0.017762   0.052590  -0.031034
    325       0.020031   0.006793  -0.026849  -0.002363   0.010203  -0.064971
    326      -0.078472  -0.023013   0.059946  -0.010964  -0.055202   0.060403
    327      -0.044460  -0.008601   0.018129  -0.001229  -0.011027   0.037346
    328       0.012621   0.010018  -0.052079  -0.009359  -0.001743  -0.061803
    329       0.060835   0.024761  -0.098853  -0.014142  -0.011103  -0.022934
    330      -0.030409  -0.005658   0.014283  -0.000178  -0.014208   0.078269
    331       0.005494  -0.005486   0.039348   0.012987   0.030597  -0.033660
    332       0.047498   0.016796  -0.062769  -0.006651   0.005735  -0.057787
    333      -0.043906  -0.011227   0.030592   0.001065  -0.004120   0.002579
    334       0.012731   0.019230  -0.125235  -0.039906  -0.078130  -0.032593
    335       0.039961   0.014648  -0.057698  -0.007142   0.004583  -0.068772
    336      -0.029252   0.010020  -0.105485  -0.042347  -0.087609  -0.034499
    337       0.031387  -0.001977   0.045662   0.021581   0.051738  -0.013925
    338       0.029559   0.007727  -0.021670   0.001811   0.019201  -0.058743
    339       0.006743   0.014538  -0.096666  -0.028856  -0.045663  -0.076659
    340       0.101862   0.022609  -0.052098   0.006583   0.046503  -0.109757
    341       0.047295  -0.002819   0.076551   0.042352   0.110765  -0.064135
    342      -0.097049  -0.011942  -0.023214  -0.031986  -0.092205   0.061747
    343       0.084631   0.017207  -0.032654   0.008617   0.044176  -0.086159
    344       0.008256   0.003412  -0.013283  -0.000775   0.003420  -0.018430
    345      -0.026453  -0.011791   0.051856   0.008664   0.001031   0.065849
    346      -0.035100  -0.009868   0.028721  -0.002558  -0.026937   0.079388
    347       0.022291   0.001513   0.014965   0.012217   0.035654  -0.033999
    348      -0.026883  -0.008624   0.030852   0.004388   0.001193   0.024079
    349      -0.034430  -0.000404  -0.038147  -0.026355  -0.075702   0.069448
    350       0.017335  -0.004166   0.047474   0.018396   0.035274   0.024907
    351       0.015046   0.000652   0.013363   0.008922   0.023859  -0.011122
    352      -0.022551  -0.004724   0.005516  -0.008261  -0.035918   0.069813
    353      -0.047290  -0.004426  -0.023250  -0.022162  -0.065813   0.057559
    354      -0.010226  -0.006154   0.034690   0.010121   0.017846   0.019207
    355       0.039764   0.007569  -0.011872   0.002872   0.011023  -0.006870
    356      -0.019446  -0.003717   0.005270  -0.004269  -0.019075   0.038429
    357       0.039936   0.010353  -0.033036  -0.003482   0.001681  -0.030507
    358      -0.074283  -0.017874   0.053072   0.005803   0.001474   0.030095
    359      -0.088090  -0.018755   0.042341  -0.003119  -0.025756   0.058623
    360       0.014066   0.006487  -0.039759  -0.019728  -0.058782   0.070758
    361      -0.023794  -0.007277   0.029960   0.008680   0.019999  -0.009713
    362      -0.035917  -0.013259   0.070176   0.031350   0.090824  -0.103922
    363       0.003372   0.005013  -0.042661  -0.025602  -0.079869   0.103622
    364       0.021735   0.005168  -0.017774  -0.005051  -0.013073   0.014357
    365      -0.035845  -0.008674   0.024795   0.001575  -0.004267   0.024966
    366       0.007456   0.002759  -0.013251  -0.004753  -0.012391   0.011549
    367      -0.007289  -0.002488   0.011158   0.003524   0.008488  -0.004517
    368       0.045168   0.014685  -0.067517  -0.025041  -0.066503   0.063687
    369       0.000928   0.001671  -0.012223  -0.005841  -0.016302   0.016072
    370      -0.058361  -0.018824   0.084056   0.029239   0.075328  -0.064217
    371       0.042222   0.012991  -0.057072  -0.020276  -0.053324   0.051293
    372      -0.005765   0.000685  -0.012842  -0.008342  -0.025233   0.029277
    373      -0.038048  -0.016277   0.090459   0.039903   0.112493  -0.119109
    374       0.031763   0.010820  -0.051700  -0.019873  -0.053172   0.050570
    375      -0.036254  -0.009690   0.036594   0.010708   0.026292  -0.021028
    376       0.119565   0.033357  -0.132190  -0.041182  -0.103647   0.085753
    377      -0.056503  -0.015941   0.065165   0.022100   0.059187  -0.058729
    378       0.066918   0.019627  -0.083067  -0.028803  -0.076136   0.072708
    379      -0.056699  -0.015503   0.060073   0.018040   0.044206  -0.035514
    380      -0.049477  -0.013685   0.054480   0.017702   0.046635  -0.044430
    381      -0.064042  -0.018545   0.076502   0.025131   0.064271  -0.055318
    382      -0.008948  -0.003097   0.015209   0.006116   0.016556  -0.017246
    383       0.100529   0.027224  -0.103501  -0.029660  -0.070342   0.049284
    384      -0.086703  -0.023136   0.088210   0.026520   0.066103  -0.054806
    385       0.301749   0.081520  -0.315822  -0.097232  -0.245046   0.207297
    386      -0.106527  -0.030147   0.123522   0.041334   0.107795  -0.097694
    387       0.181404   0.049318  -0.193318  -0.060847  -0.154841   0.134806
    388       0.028929   0.009843  -0.046358  -0.017446  -0.047343   0.045896
    389       0.270175   0.067079  -0.233987  -0.060957  -0.141712   0.097749
    390      -0.096638  -0.028459   0.121030   0.042112   0.110738  -0.102868
    391      -0.233912  -0.058665   0.208623   0.056878   0.135555  -0.100817
    392      -0.102735  -0.027309   0.104141   0.031588   0.079529  -0.066607
    393       0.069737   0.012862  -0.009917   0.021464   0.085460  -0.146905
    394       0.091960   0.025709  -0.100599  -0.030302  -0.075286   0.060188
    395       0.046670   0.012988  -0.049765  -0.014110  -0.033731   0.023622
    396       0.061427   0.011171  -0.010469   0.015615   0.062364  -0.106085
    397      -0.031749  -0.003582  -0.013002  -0.017833  -0.060664   0.085489
    398       0.052981   0.014125  -0.047221  -0.007760  -0.009488  -0.018080
    399       0.049341   0.011863  -0.029988   0.003220   0.026070  -0.067916
    400       0.057713   0.019865  -0.096574  -0.038672  -0.107182   0.110758
    401      -0.055114  -0.014557   0.056579   0.018813   0.050614  -0.052368
    402       0.013897   0.005455   0.016251  -0.054475   0.002921  -0.009429
    403      -0.003195   0.024992   0.004838   0.006785  -0.005733  -0.003435
    404      -0.006380   0.046661   0.012376  -0.037125   0.004976  -0.003304
    405       0.028503  -0.049443   0.011413  -0.069368   0.008821  -0.007656
    406      -0.021224   0.092241   0.010458   0.027686  -0.013616  -0.005562
    407      -0.024888   0.137765   0.025664  -0.021236  -0.007761  -0.010846
    408       0.024670  -0.039372   0.011114  -0.063001   0.007741  -0.007164
    409       0.022845  -0.073552  -0.003671  -0.024078   0.006209  -0.000073
    410      -0.021943   0.090577   0.011485  -0.002878  -0.002662  -0.002099
    411       0.006659   0.053503   0.026327  -0.060178  -0.002039  -0.015147
    412      -0.026829   0.125068   0.015813   0.037405  -0.020478  -0.009360
    413       0.004472  -0.001914   0.006327  -0.048941   0.011821   0.000005
    414       0.014057  -0.026960   0.005701  -0.046362   0.008652  -0.002783
    415      -0.007500   0.067275   0.016063  -0.015380  -0.005445  -0.007798
    416      -0.018856   0.060217   0.000212   0.049948  -0.012898   0.000402
                 66         67         68         69         70         71    
      0      -0.000091  -0.020180   0.002797   0.000582   0.000835   0.005537
      1       0.004733  -0.033514   0.007716   0.003546   0.007399  -0.022631
      2      -0.000561  -0.033320   0.002761   0.000350   0.000322   0.009611
      3       0.005452  -0.064806   0.011726   0.004802   0.009762  -0.021055
      4      -0.001889   0.025569  -0.003852  -0.001765  -0.003755   0.009062
      5      -0.003209   0.072839  -0.010183  -0.003786  -0.007616   0.014221
      6       0.004646  -0.057256   0.010048   0.004087   0.008309  -0.017896
      7      -0.003982   0.032246  -0.006741  -0.003115  -0.006497   0.014074
      8      -0.001938   0.059012  -0.007015  -0.002409  -0.004807   0.008767
      9      -0.002782  -0.052258   0.005118   0.000567   0.000352   0.014295
     10      -0.001715  -0.049724   0.003399   0.000088  -0.000378   0.009033
     11       0.002818  -0.037889   0.006493   0.002466   0.004864  -0.005853
     12       0.004789  -0.011201   0.004278   0.002162   0.004525  -0.012265
     13      -0.003322   0.006545  -0.002865  -0.001353  -0.002729   0.003142
     14       0.001506   0.021679   0.000463   0.001039   0.002425  -0.008242
     15       0.001741   0.041337  -0.005972  -0.002286  -0.004618   0.005489
     16      -0.001661  -0.001195  -0.001261  -0.000245  -0.000168  -0.007875
     17       0.003532  -0.022950   0.007286   0.003857   0.008245  -0.020672
     18      -0.006768   0.022889  -0.009230  -0.005033  -0.010600   0.018527
     19       0.004168   0.078812  -0.010018  -0.002034  -0.003072  -0.010348
     20      -0.004296  -0.010183  -0.009891  -0.005703  -0.011975   0.020995
     21      -0.011966   0.091404  -0.026467  -0.011889  -0.024056   0.031620
     22       0.002814   0.253740  -0.039272  -0.013041  -0.025076   0.032039
     23      -0.008270  -0.025521  -0.012411  -0.007215  -0.014963   0.018723
     24      -0.016094   0.063928  -0.023188  -0.011086  -0.022565   0.029829
     25      -0.010230   0.080265  -0.011435  -0.004017  -0.007626   0.011233
     26       0.003687  -0.014903  -0.003280  -0.001633  -0.003277   0.002259
     27       0.013065   0.068851  -0.005038   0.000386   0.001734  -0.007438
     28       0.009773  -0.079006   0.005960   0.001171   0.001937  -0.004233
     29       0.019893   0.028285   0.005692   0.005521   0.012248  -0.021244
     30      -0.031524   0.071753  -0.032665  -0.014768  -0.029337   0.031299
     31      -0.013901  -0.025750  -0.007081  -0.005706  -0.012219   0.019655
     32       0.008768  -0.021567   0.002780   0.000476   0.000488   0.002616
     33       0.018929   0.049288   0.007627   0.010089   0.023586  -0.051663
     34      -0.017704  -0.036626  -0.023092  -0.015471  -0.033005   0.050469
     35      -0.027621  -0.002801   0.025723   0.012358   0.025148  -0.027178
     36       0.003985  -0.021562  -0.029821  -0.016848  -0.034865   0.042684
     37      -0.011042   0.002258   0.024703   0.015464   0.033144  -0.052713
     38      -0.039825  -0.044940   0.015238   0.003556   0.005763   0.003511
     39      -0.008020  -0.028740  -0.026453  -0.015627  -0.032451   0.041337
     40       0.028837   0.016348   0.033796   0.021506   0.045530  -0.070383
     41      -0.019709  -0.034935  -0.004389  -0.005253  -0.011785   0.018312
     42       0.010205  -0.081954  -0.004122  -0.007485  -0.018015   0.041507
     43      -0.005582  -0.017696   0.021737   0.008970   0.017047  -0.008915
     44      -0.042980  -0.013434  -0.023222  -0.014971  -0.031177   0.038679
     45       0.001958   0.028434   0.010454   0.011201   0.025869  -0.051060
     46       0.043758   0.015506   0.038232   0.019415   0.038652  -0.041068
     47       0.006429   0.008346   0.023291   0.012431   0.025270  -0.028623
     48       0.039359   0.017453   0.034016   0.019907   0.039937  -0.025149
     49       0.009254   0.012890   0.064709   0.024476   0.044668  -0.008343
     50       0.059865   0.004459  -0.000887   0.005659   0.013283  -0.026569
     51      -0.006233  -0.010925  -0.053248  -0.018911  -0.033584   0.002298
     52      -0.025345  -0.016997  -0.052690  -0.028502  -0.057190   0.050597
     53       0.076441  -0.001016  -0.055153  -0.020602  -0.039354   0.028909
     54      -0.021159  -0.010745  -0.047356  -0.016886  -0.029703  -0.000178
     55      -0.055640  -0.017704  -0.074726  -0.035014  -0.067372   0.043001
     56       0.014635  -0.001620  -0.035372  -0.016690  -0.033433   0.037827
     57      -0.029265  -0.024322  -0.035855  -0.017867  -0.035172   0.016273
     58      -0.016770  -0.002333  -0.043544  -0.013309  -0.021609  -0.009332
     59       0.057697   0.003464   0.016301   0.009052   0.016746  -0.004092
     60       0.018486   0.017140   0.046833   0.026445   0.053397  -0.041783
     61      -0.045412  -0.004429  -0.032493  -0.010677  -0.018378   0.005060
     62      -0.039213  -0.009857  -0.063089  -0.020971  -0.036420   0.005606
     63       0.058071   0.003294   0.031953   0.005893   0.002362   0.066983
     64       0.027341  -0.004893  -0.058581   0.001667   0.014532  -0.065331
     65      -0.069641  -0.002364  -0.034148  -0.008387  -0.010088  -0.028625
     66      -0.000492  -0.006663  -0.066708  -0.005130   0.000210  -0.041451
     67       0.080700   0.003317   0.026675   0.010310   0.014569   0.028351
     68      -0.066946   0.016145   0.115662   0.030419   0.050531   0.007865
     69      -0.023706  -0.004299  -0.052455  -0.002126   0.005536  -0.044546
     70       0.070266   0.004595   0.054831   0.007722   0.004125   0.053350
     71       0.014861   0.010610   0.095616   0.025918   0.040554   0.023603
     72      -0.042728  -0.004031  -0.030088   0.000980   0.010712  -0.074983
     73       0.049122   0.002898   0.051973   0.003497  -0.003129   0.032642
     74      -0.055608   0.002077   0.010253  -0.001078  -0.000741  -0.015783
     75       0.026473   0.007841   0.060626   0.017864   0.026461   0.041331
     76       0.019676  -0.001520  -0.008885  -0.001390  -0.001551  -0.006008
     77       0.068786   0.005662   0.079778   0.006133  -0.000704   0.043746
     78       0.050589  -0.001578   0.012674  -0.015993  -0.041616   0.037571
     79      -0.075278   0.002697   0.021251  -0.016880  -0.031112  -0.007381
     80       0.053072  -0.000624   0.037410  -0.020925  -0.050979   0.031519
     81      -0.007915  -0.001042  -0.031825   0.017101   0.037141  -0.005428
     82      -0.121112   0.009136   0.058429   0.005434   0.011984  -0.005128
     83       0.027168  -0.012731  -0.130426  -0.001158   0.015695  -0.054627
     84      -0.019809   0.000438  -0.019503   0.017571   0.037459  -0.003968
     85      -0.057151   0.004447   0.022192   0.012349   0.024852   0.001384
     86      -0.047098  -0.007506  -0.111889   0.010793   0.041566  -0.057966
     87      -0.058488   0.003883  -0.001402   0.024086   0.054333  -0.037327
     88      -0.067575   0.000163  -0.027836   0.010566   0.028563  -0.006518
     89       0.017292  -0.002855  -0.034758   0.009415   0.019505   0.004786
     90       0.039366   0.003777   0.068733  -0.010068  -0.034488   0.047758
     91       0.013637   0.001625   0.034509  -0.011533  -0.025842   0.004311
     92      -0.062816  -0.001105  -0.042096   0.014563   0.033048  -0.005919
     93       0.064910  -0.003052   0.001006  -0.029929  -0.058796  -0.050623
     94       0.085306  -0.002229  -0.000731   0.001018  -0.010264   0.010515
     95       0.005067   0.000027  -0.021155   0.034466   0.051131   0.052277
     96       0.000174  -0.001747  -0.041712   0.032659   0.051727   0.038064
     97       0.127090  -0.010332  -0.101665   0.020970   0.035076  -0.003085
     98       0.038845   0.002436   0.054316  -0.021375  -0.050758  -0.008156
     99      -0.031522   0.000387  -0.023420   0.030758   0.049760   0.042630
    100       0.033942  -0.005397  -0.064024   0.011859   0.028999  -0.007373
    101       0.061708   0.001145   0.049993  -0.033009  -0.066565  -0.034287
    102      -0.064273   0.004863   0.013811   0.033886   0.056212   0.055655
    103       0.073057  -0.002245  -0.004330  -0.008715  -0.021479  -0.019610
    104       0.003048   0.002205   0.030821  -0.014125  -0.019538  -0.016942
    105       0.025534   0.001080   0.041288  -0.026215  -0.054710  -0.023479
    106      -0.049231  -0.000474  -0.035233   0.031088   0.049026   0.036254
    107       0.049152  -0.000135   0.015720  -0.013555  -0.023836  -0.015062
    108       0.054318  -0.002612  -0.019693  -0.008962  -0.008696  -0.041745
    109      -0.075985   0.002558   0.011822   0.012523   0.013409   0.035410
    110      -0.029270  -0.000251  -0.002081  -0.029107  -0.002635  -0.040748
    111       0.003047   0.000135  -0.003902   0.021821   0.005533   0.023090
    112      -0.083971   0.006086   0.087043  -0.060720  -0.069465  -0.057705
    113      -0.088092   0.002779   0.015238   0.004485   0.011896   0.027959
    114      -0.014622   0.001045   0.007219   0.013458  -0.000691   0.018179
    115       0.006713   0.002167   0.044811  -0.039632  -0.049845  -0.055397
    116      -0.063490   0.002081   0.009599   0.018386   0.010770   0.038556
    117      -0.071249   0.004439   0.036001   0.014801   0.001847   0.049865
    118      -0.038603   0.001337   0.013970  -0.011397  -0.004430  -0.001755
    119      -0.039959   0.000723  -0.001059   0.017432   0.007810   0.024346
    120       0.037557  -0.000224   0.019446  -0.033603  -0.039043  -0.058588
    121       0.061855  -0.001221  -0.003706  -0.018399  -0.000351  -0.017395
    122      -0.003704   0.000093   0.006109  -0.011461  -0.009068  -0.014867
    123       0.016409  -0.001410  -0.020091  -0.014282   0.033961   0.016386
    124       0.045059  -0.002122  -0.028659  -0.007851   0.042253   0.024907
    125       0.033065  -0.000477  -0.000490   0.014075  -0.016752  -0.012800
    126      -0.026271   0.001268   0.016607   0.006582  -0.024764  -0.013625
    127       0.026504  -0.001647  -0.030907   0.047290   0.022450   0.037985
    128       0.057837  -0.002268  -0.030760   0.036175   0.015317   0.019646
    129      -0.028783   0.001485   0.020659   0.003391  -0.029519  -0.018768
    130      -0.002884  -0.000212  -0.006986   0.029492  -0.004546   0.010100
    131       0.015990  -0.001017  -0.014941   0.005103   0.016158   0.012290
    132       0.034155  -0.000854  -0.004091  -0.038955   0.020454  -0.005376
    133      -0.008202   0.000052   0.001472  -0.040689   0.025092   0.006648
    134      -0.016912   0.000368   0.004825  -0.037128   0.018703   0.003333
    135       0.014690  -0.000511  -0.003084  -0.090663   0.063706   0.018354
    136      -0.033673   0.000826   0.010037  -0.015010  -0.002297  -0.004528
    137       0.022817  -0.000569  -0.002372  -0.130648   0.088409   0.024240
    138       0.015407  -0.000646  -0.013299   0.082117  -0.033324   0.002336
    139      -0.068469   0.002230   0.031142  -0.036680  -0.018852  -0.025087
    140       0.028048  -0.000800  -0.014516   0.067806  -0.023434   0.004798
    141       0.005229  -0.000316  -0.008739   0.083250  -0.040866  -0.003097
    142      -0.024730   0.000979   0.014397   0.001778  -0.022551  -0.017252
    143       0.005595  -0.000120  -0.005254   0.052221  -0.025688  -0.001426
    144       0.001612  -0.000185  -0.003383  -0.000379   0.006494   0.006223
    145       0.000336   0.000025  -0.002183   0.072025  -0.043991  -0.009965
    146      -0.013270   0.000622   0.001537   0.146905  -0.098953  -0.028162
    147      -0.002783   0.000106   0.002565  -0.012972   0.003628  -0.002719
    148       0.022072  -0.000563  -0.005322  -0.006101   0.009421   0.003576
    149      -0.012305   0.000749   0.015074  -0.091331   0.035511  -0.004981
    150      -0.087412   0.003791   0.049755  -0.009605  -0.054761  -0.036154
    151       0.047077  -0.001527  -0.019908   0.019789   0.012966   0.014534
    152      -0.010648   0.000451   0.005944  -0.015879   0.003309  -0.001999
    153       0.004193   0.000741   0.000791   0.000222   0.000298  -0.000486
    154      -0.001168  -0.017009   0.002646   0.001046   0.002178  -0.005568
    155       0.001530   0.022721   0.001173   0.001788   0.004237  -0.015111
    156       0.005103  -0.022774   0.005239   0.002302   0.004721  -0.013514
    157      -0.000347   0.000001   0.000841   0.000270   0.000461   0.000658
    158      -0.001115   0.050735  -0.005619  -0.001467  -0.002593  -0.001293
    159       0.003655   0.019424   0.001365   0.001360   0.003039  -0.012387
    160       0.005932  -0.042752   0.008929   0.003649   0.007292  -0.012569
    161       0.002554  -0.016492   0.001816   0.000779   0.001672  -0.007409
    162       0.003649  -0.015676   0.005526   0.002733   0.005713  -0.014442
    163      -0.002968  -0.045145   0.003631   0.000602   0.000939  -0.000027
    164       0.003368   0.019082   0.000081   0.000704   0.001656  -0.006244
    165      -0.006914   0.005991  -0.004044  -0.003112  -0.007177   0.035258
    166       0.006758  -0.091837   0.013700   0.005064   0.010072  -0.019688
    167       0.003928  -0.110202   0.011971   0.003300   0.005988   0.003763
    168       0.002402  -0.055410   0.009387   0.003548   0.007049  -0.010523
    169       0.012683  -0.120120   0.022907   0.010212   0.021296  -0.059062
    170      -0.004438  -0.015077   0.000779  -0.000309  -0.000956   0.013666
    171      -0.001512   0.035314  -0.006560  -0.003291  -0.007128   0.021135
    172       0.001034   0.055425  -0.002365   0.000543   0.001764  -0.020565
    173       0.001367  -0.083454   0.008938   0.002363   0.004210   0.006185
    174      -0.001512  -0.117460   0.012532   0.002568   0.003939   0.015985
    175      -0.003635   0.000083  -0.003404  -0.002288  -0.005046   0.014952
    176       0.006450  -0.132163   0.019400   0.006985   0.013746  -0.017195
    177      -0.005776  -0.023223   0.000454  -0.001437  -0.003814   0.025039
    178      -0.001927  -0.140245   0.013176   0.002388   0.003483   0.017444
    179       0.008678  -0.070957   0.013112   0.005810   0.012057  -0.029125
    180      -0.007743  -0.019108  -0.001057  -0.002412  -0.006001   0.033770
    181       0.002743  -0.091628   0.011175   0.003682   0.007199  -0.011001
    182      -0.002078  -0.005881   0.000540  -0.000411  -0.001274   0.013108
    183      -0.013041  -0.069529  -0.000917  -0.003872  -0.009126   0.025026
    184       0.001064   0.053627  -0.008937  -0.002618  -0.004709  -0.000755
    185      -0.005755   0.067122  -0.022556  -0.011304  -0.023875   0.061915
    186      -0.000936   0.013664   0.002091   0.000792   0.001356   0.004349
    187       0.012545   0.053966   0.003011   0.005583   0.013457  -0.059491
    188      -0.007656  -0.002886  -0.016315  -0.008916  -0.018535   0.028428
    189      -0.007746   0.126398  -0.030342  -0.012528  -0.024999   0.030868
    190       0.014745   0.375713  -0.061596  -0.020985  -0.040832   0.055366
    191      -0.010482  -0.045872  -0.009760  -0.006599  -0.013892   0.018209
    192       0.028813   0.029470   0.014555   0.011274   0.024656  -0.043440
    193      -0.016086  -0.427817   0.035603   0.005880   0.009006  -0.012004
    194       0.008318   0.035012  -0.005356  -0.001247  -0.002150   0.001534
    195      -0.010033  -0.033756   0.002153   0.000613   0.001463  -0.004624
    196       0.040465   0.019690   0.002254   0.003063   0.006658  -0.014522
    197       0.032330  -0.190094   0.041846   0.019833   0.040880  -0.065293
    198       0.049613   0.224285  -0.014494   0.001045   0.004332  -0.015512
    199       0.026473   0.009477   0.000447   0.001401   0.003134  -0.007966
    200       0.034367   0.301152  -0.012095   0.005128   0.013859  -0.025520
    201      -0.055643   0.082867  -0.045754  -0.021477  -0.042911   0.047468
    202       0.035892  -0.065922   0.008267   0.003735   0.007772  -0.014422
    203       0.017102  -0.033695   0.000519   0.000276   0.000611  -0.003504
    204      -0.058937   0.074790  -0.048625  -0.025104  -0.051426   0.066743
    205      -0.056626  -0.012643  -0.031247  -0.020854  -0.044418   0.070473
    206       0.032483  -0.067077   0.008335   0.001276   0.001122   0.007255
    207       0.031642   0.035049   0.018075   0.015874   0.035733  -0.069394
    208      -0.003254  -0.072072  -0.024882  -0.018273  -0.039474   0.062701
    209      -0.003630   0.058203   0.104798   0.064285   0.136803  -0.202798
    210       0.043008   0.103321   0.057584   0.044060   0.096842  -0.167228
    211      -0.017976  -0.038707  -0.073856  -0.045585  -0.096927   0.145998
    212      -0.038638  -0.029954  -0.003388  -0.007066  -0.016682   0.038641
    213      -0.002461  -0.050066  -0.058754  -0.034870  -0.073052   0.097218
    214      -0.003485  -0.014203   0.038176   0.022964   0.048756  -0.075296
    215      -0.033958  -0.036192   0.033248   0.014556   0.029002  -0.029950
    216       0.010494  -0.122146   0.016138   0.000742  -0.002607   0.035818
    217       0.014997   0.006231   0.021464   0.008926   0.016668  -0.003733
    218      -0.026542  -0.028451  -0.008320  -0.009222  -0.020895   0.041130
    219      -0.022461  -0.098615  -0.012500  -0.013674  -0.031121   0.061657
    220      -0.044585  -0.058115   0.020310   0.005466   0.008986   0.008441
    221      -0.076084   0.013855  -0.052812  -0.030788  -0.063083   0.075341
    222       0.069343  -0.055100   0.013886   0.005102   0.008447   0.002959
    223      -0.022325  -0.033440   0.019321   0.004955   0.007576   0.015254
    224      -0.051868  -0.002024  -0.030733  -0.015852  -0.031083   0.018995
    225       0.003683   0.077347   0.043895   0.035164   0.078206  -0.138245
    226       0.017144   0.058712   0.063825   0.035565   0.073961  -0.103187
    227      -0.036184   0.007535   0.016420   0.004282   0.007569  -0.004480
    228      -0.025185   0.040934   0.005953   0.010988   0.027647  -0.076722
    229       0.069785  -0.035950   0.011439   0.000833  -0.002680   0.037743
    230       0.024571   0.048492   0.064980   0.035872   0.073195  -0.078178
    231       0.045129   0.009942   0.032064   0.016995   0.032525   0.000519
    232       0.029394   0.045699   0.177968   0.075808   0.143593  -0.064500
    233       0.030641  -0.012940  -0.102835  -0.037024  -0.065831  -0.019053
    234       0.084519   0.042693   0.123822   0.059583   0.114693  -0.047269
    235      -0.017899   0.009796   0.098778   0.036291   0.065727  -0.003105
    236       0.067685   0.019447   0.089178   0.042814   0.082341  -0.037496
    237      -0.021148  -0.022886  -0.106695  -0.039858  -0.071926   0.008209
    238      -0.023888  -0.015441  -0.058971  -0.032754  -0.066397   0.066895
    239       0.065197  -0.008734  -0.105125  -0.042550  -0.081361   0.054306
    240      -0.048048  -0.032863  -0.018647  -0.015483  -0.033743   0.030064
    241      -0.043128  -0.007780  -0.034718  -0.010062  -0.015612  -0.015598
    242       0.024642   0.005586   0.015423   0.015702   0.034071  -0.044421
    243      -0.081533  -0.029886  -0.057280  -0.027661  -0.053428   0.025531
    244       0.028421   0.006944  -0.058877  -0.018575  -0.031150  -0.000015
    245       0.111347   0.006646   0.060882   0.028063   0.051908  -0.024047
    246       0.054707  -0.015444   0.000819  -0.001388  -0.004641   0.002245
    247       0.003238   0.006774  -0.021299   0.004425   0.016743  -0.061369
    248       0.083609   0.002008   0.019289   0.005819   0.007496   0.020550
    249       0.038791   0.043496   0.136570   0.068235   0.135156  -0.096294
    250      -0.060671  -0.024297  -0.100411  -0.042204  -0.080001   0.045795
    251       0.012598  -0.022189  -0.089393  -0.028568  -0.053351   0.036159
    252      -0.006460   0.028382   0.071564   0.043105   0.090833  -0.100500
    253      -0.032395   0.028065   0.075122   0.033786   0.067070  -0.044231
    254      -0.078233  -0.006947  -0.070957  -0.015275  -0.017962  -0.056502
    255       0.057259  -0.005104  -0.000301  -0.009570  -0.028967   0.100109
    256      -0.015742  -0.020582  -0.227578  -0.018059   0.007577  -0.242304
    257      -0.057533  -0.009806  -0.030244  -0.024933  -0.053552   0.072804
    258       0.116740   0.010483   0.129831   0.011950  -0.008206   0.203846
    259       0.061453  -0.002799  -0.044623   0.004645   0.017394  -0.050285
    260      -0.053094  -0.006025  -0.122184  -0.007880   0.011940  -0.167496
    261      -0.019419  -0.011804  -0.127841  -0.008677   0.005214  -0.106264
    262       0.073285   0.002213   0.010748   0.011360   0.020667   0.002776
    263      -0.055780   0.022861   0.178651   0.046765   0.075799   0.021997
    264      -0.073783  -0.002189  -0.004141   0.004581   0.015806  -0.091268
    265       0.063483   0.002877   0.040958   0.004536  -0.000053   0.043733
    266      -0.011106  -0.003296  -0.013690  -0.018404  -0.035639  -0.000001
    267      -0.100373  -0.003906  -0.045271  -0.000429   0.012279  -0.097439
    268       0.031389   0.008534   0.111810   0.020562   0.025244   0.018786
    269      -0.137802   0.001485  -0.020334  -0.004921  -0.001141  -0.048095
    270       0.054677  -0.003780   0.003405   0.004218   0.008666  -0.036838
    271       0.031395  -0.003170   0.012296  -0.017412  -0.040447   0.015979
    272      -0.088385   0.001952  -0.001100  -0.002368  -0.000463  -0.028601
    273       0.067643   0.019799   0.171134   0.039330   0.052124   0.118872
    274       0.064856   0.003062   0.042858   0.009098   0.008624   0.036351
    275       0.043322   0.016783   0.162655   0.020967   0.021823   0.089034
    276       0.003642   0.015809   0.109170   0.039693   0.067895   0.054177
    277      -0.025245  -0.011638  -0.114589  -0.007786   0.003448  -0.094675
    278       0.084066  -0.004835   0.007262  -0.018601  -0.044344   0.012617
    279       0.045420  -0.007704  -0.035411  -0.032710  -0.070436   0.021000
    280      -0.047650   0.003928   0.111146  -0.077102  -0.173162   0.063573
    281       0.066704   0.006925   0.119453  -0.018476  -0.057627   0.071186
    282       0.107981  -0.002748   0.057108  -0.053292  -0.129831   0.082299
    283      -0.094690   0.003060  -0.011072   0.010802   0.033093  -0.036528
    284       0.006147   0.000733   0.082170  -0.058441  -0.134194   0.056818
    285      -0.022676  -0.001635  -0.064836   0.038986   0.086768  -0.023703
    286      -0.112366   0.012124   0.104483  -0.003925  -0.013782   0.014704
    287       0.027497  -0.018128  -0.188225  -0.004815   0.016192  -0.074735
    288      -0.090609   0.007187   0.024282   0.024430   0.056031  -0.058450
    289      -0.050612  -0.002241  -0.043431   0.001904   0.016780  -0.035034
    290      -0.044347   0.004121   0.013111   0.022784   0.040635   0.016472
    291      -0.135232   0.006054  -0.011092   0.033890   0.079268  -0.052496
    292      -0.081764  -0.005775  -0.099332   0.009227   0.036381  -0.022063
    293       0.100749  -0.008568  -0.060498  -0.003442  -0.006910   0.014392
    294       0.040874   0.001419   0.015792   0.010700   0.020281  -0.019356
    295      -0.085530   0.004513   0.008741   0.020790   0.039461   0.033333
    296       0.068004  -0.001628  -0.000821   0.007678   0.005358   0.041643
    297       0.071047   0.009617   0.177253  -0.033666  -0.099225   0.118394
    298      -0.041557   0.002029   0.024521  -0.010597  -0.012813   0.003854
    299      -0.058757  -0.005221  -0.110642   0.030163   0.070913  -0.053017
    300       0.017721   0.007521   0.106779  -0.004691  -0.029665   0.089977
    301       0.065075  -0.000154   0.056389  -0.042522  -0.088316  -0.009999
    302      -0.057017   0.005620   0.069414  -0.006107  -0.022663   0.077415
    303       0.065243  -0.005966  -0.032477  -0.036111  -0.063220  -0.089970
    304       0.066661   0.001883   0.008350   0.061799   0.085605   0.145584
    305      -0.019627  -0.002765  -0.107368   0.102418   0.173955   0.127419
    306       0.114030  -0.005792   0.020052  -0.091828  -0.163403  -0.159162
    307       0.070414  -0.003054   0.016215  -0.051209  -0.092774  -0.091534
    308       0.065754  -0.001470  -0.026241   0.043734   0.059872   0.080859
    309      -0.013743  -0.001911  -0.066609   0.065397   0.104829   0.087734
    310       0.124887  -0.013424  -0.151709   0.042102   0.075393   0.013372
    311       0.029121   0.004805   0.076269  -0.014913  -0.044801   0.013862
    312      -0.118754   0.009468   0.050975   0.033692   0.058882   0.062806
    313       0.027553   0.001527   0.031709  -0.006835  -0.031211   0.000085
    314       0.044406  -0.001210   0.002805  -0.015778  -0.020594  -0.027716
    315      -0.118003   0.006142   0.010133   0.043446   0.075992   0.069572
    316       0.134015  -0.001603   0.027217  -0.025692  -0.057516  -0.036790
    317      -0.085186   0.009485   0.091029  -0.011361  -0.017997   0.005306
    318       0.045643   0.001850   0.017429   0.014167   0.015654   0.025789
    319       0.101026  -0.004235  -0.022579  -0.009667  -0.016527  -0.029667
    320      -0.007290   0.000205  -0.005225  -0.004884   0.012654  -0.019089
    321       0.064875   0.002153   0.099139  -0.073054  -0.140244  -0.073196
    322      -0.021063  -0.001697  -0.069916   0.062238   0.090984   0.052566
    323       0.086354   0.000900   0.071251  -0.058680  -0.105965  -0.063001
    324       0.012639   0.003846   0.097608  -0.053438  -0.109984  -0.030796
    325      -0.082799   0.002574   0.002246   0.028313   0.031507   0.058654
    326       0.000222   0.000055  -0.041106   0.051213   0.079214   0.058220
    327       0.046650  -0.004309  -0.059134   0.016259   0.032642  -0.021412
    328      -0.076052  -0.000144  -0.035142   0.019497   0.049679   0.016999
    329      -0.002422  -0.002551  -0.005977  -0.099083  -0.039087  -0.172434
    330       0.112314  -0.006058  -0.043588  -0.044095  -0.021070  -0.121699
    331      -0.041029   0.003522   0.025437   0.052995   0.015062   0.116428
    332      -0.059770   0.000865   0.004195  -0.025551   0.001512  -0.029579
    333      -0.011645   0.001258   0.001990   0.046383   0.011977   0.064606
    334      -0.088990   0.008131   0.123265  -0.090302  -0.102389  -0.089987
    335      -0.082315   0.002376   0.012969  -0.003234   0.009925   0.014618
    336      -0.111939   0.006745   0.058043   0.009116  -0.001660   0.060890
    337       0.015971  -0.002138  -0.027717  -0.001251   0.026170   0.008143
    338      -0.065121   0.002056   0.009394   0.015753   0.012217   0.038542
    339      -0.136329   0.006842   0.055371   0.016675  -0.000494   0.066106
    340      -0.107854   0.003661   0.030900  -0.007105  -0.003988   0.017772
    341      -0.007879  -0.002858  -0.046807   0.034813   0.037207   0.034056
    342       0.007762   0.001884   0.017186   0.009438   0.003362   0.030497
    343      -0.079666   0.002470   0.019742  -0.006679   0.000505   0.013793
    344      -0.019633   0.001262   0.018662   0.003486  -0.026501  -0.014328
    345       0.089309  -0.001022   0.042699  -0.089147  -0.093489  -0.153995
    346       0.086572  -0.001896   0.009614  -0.056001  -0.034566  -0.079764
    347      -0.020612   0.000166  -0.000159  -0.000060   0.003586   0.005946
    348       0.031387   0.000925   0.044866  -0.048418  -0.076649  -0.096437
    349       0.038797  -0.001594  -0.036033   0.023718   0.060275   0.066328
    350       0.060387  -0.002339   0.001611  -0.057497  -0.028228  -0.081318
    351       0.003332  -0.002155  -0.042740  -0.005599   0.075267   0.057072
    352       0.068271  -0.002473  -0.020933  -0.044817   0.036717  -0.002787
    353       0.027847   0.001831   0.041152   0.050604  -0.105796  -0.066186
    354       0.038504  -0.003501  -0.052942  -0.032210   0.091864   0.050317
    355       0.002233  -0.001993  -0.039265  -0.028864   0.086614   0.058527
    356       0.038039  -0.001998  -0.027827  -0.004614   0.038190   0.021607
    357      -0.036760   0.002265   0.032366   0.018756  -0.055527  -0.031712
    358       0.034211  -0.002634  -0.048728   0.057130   0.044864   0.060036
    359       0.053700  -0.002109  -0.029951   0.052693   0.005666   0.020167
    360       0.058199  -0.001564  -0.010119  -0.039529   0.021950  -0.010343
    361      -0.001387  -0.000289  -0.001119  -0.101908   0.069028   0.019769
    362      -0.082680   0.002451   0.021967   0.029798  -0.031271   0.002082
    363       0.087793  -0.002663  -0.021006  -0.076817   0.055576  -0.002387
    364       0.012854  -0.000185   0.004137  -0.073140   0.034974  -0.002075
    365       0.028676  -0.001144  -0.009073  -0.070520   0.048657   0.005571
    366       0.008983  -0.000196   0.013409  -0.378859   0.229656   0.050304
    367      -0.000840  -0.000182   0.001222  -0.150358   0.100914   0.030870
    368       0.045467  -0.001299  -0.012285  -0.144623   0.112861   0.039068
    369       0.010979  -0.000424  -0.004600  -0.056656   0.046055   0.017807
    370      -0.041020   0.001037   0.007638   0.161348  -0.119138  -0.038730
    371       0.038092  -0.000954   0.003474  -0.375099   0.239179   0.057823
    372       0.022040  -0.000916  -0.016178   0.056776  -0.012273   0.010349
    373      -0.088430   0.002998   0.043052  -0.062947  -0.018959  -0.034045
    374       0.034717  -0.001019  -0.021356   0.166169  -0.078630  -0.005422
    375      -0.013653   0.000280   0.001218   0.042973  -0.029124  -0.007725
    376       0.054854  -0.001405  -0.022401   0.130227  -0.055413  -0.001290
    377      -0.044442   0.001534   0.011771   0.196565  -0.146789  -0.049642
    378       0.052384  -0.001721  -0.022362  -0.042391   0.061821   0.036020
    379      -0.023061   0.000386   0.001188   0.061225  -0.039054  -0.007740
    380      -0.032890   0.001062   0.006469   0.150491  -0.107308  -0.032746
    381      -0.036166   0.000935   0.014777  -0.083872   0.036130   0.002362
    382      -0.013208   0.000367   0.002685   0.055158  -0.039239  -0.011355
    383       0.026735  -0.000205  -0.007831   0.157766  -0.095687  -0.024236
    384      -0.036138   0.000836   0.007930   0.034770  -0.031776  -0.011342
    385       0.137261  -0.003522  -0.045207   0.076820   0.007816   0.026991
    386      -0.066240   0.002345   0.043996  -0.248446   0.095285  -0.013023
    387       0.091257  -0.002399  -0.029017   0.010089   0.029343   0.021533
    388       0.032736  -0.000958  -0.010690  -0.005507   0.016558   0.009095
    389       0.056306  -0.000526   0.000877  -0.063565   0.032753  -0.001177
    390      -0.071130   0.002378   0.042033  -0.186724   0.058538  -0.020452
    391      -0.061149   0.001261   0.018931  -0.079896   0.026896  -0.005105
    392      -0.043391   0.001323   0.021451  -0.103511   0.036556  -0.006761
    393      -0.134568   0.005544   0.072116  -0.027423  -0.069679  -0.049403
    394       0.037990  -0.000683  -0.005308  -0.008075   0.009809   0.003275
    395       0.013318  -0.000033   0.003026  -0.029294   0.012107  -0.002252
    396      -0.095956   0.004065   0.054283  -0.018225  -0.056264  -0.039843
    397       0.071814  -0.002871  -0.040710   0.050579   0.021714   0.029808
    398      -0.025920   0.001505   0.021872  -0.037028  -0.003879  -0.013167
    399      -0.069586   0.003155   0.040521   0.002317  -0.049722  -0.029560
    400       0.082031  -0.002509  -0.030784   0.018073   0.025781   0.020551
    401      -0.040727   0.001143   0.011049   0.000371  -0.009389  -0.003054
    402       0.007077  -0.076885   0.017555   0.006647   0.012708   0.005927
    403       0.001223  -0.054085   0.008358   0.002316   0.003940   0.011874
    404       0.003599   0.006732   0.002648   0.001433   0.002827   0.002006
    405       0.006183  -0.106465   0.022615   0.008306   0.015756   0.013289
    406       0.002103  -0.022948   0.002646   0.000318   0.000182   0.005365
    407       0.007189  -0.048662   0.012478   0.004344   0.007804   0.020295
    408       0.005828  -0.088202   0.019114   0.007033   0.013327   0.010946
    409      -0.000062  -0.087509   0.014857   0.004811   0.008821   0.015051
    410       0.001720   0.035854  -0.005410  -0.002446  -0.005265   0.013824
    411       0.010660  -0.110157   0.025452   0.009892   0.019116   0.003992
    412       0.003420  -0.087609   0.012890   0.002830   0.003986   0.036165
    413       0.002153   0.025629  -0.000421   0.000726   0.001830  -0.007695
    414       0.003315  -0.021571   0.007413   0.003981   0.008612  -0.025981
    415       0.005364   0.005529   0.000813  -0.000015  -0.000496   0.006328
    416      -0.002040   0.047293  -0.012848  -0.006436  -0.013709   0.031364
                 72         73         74         75         76         77    
      0       0.043075   0.003614   0.002232   0.001061  -0.040750  -0.002175
      1      -0.111158  -0.005982  -0.005529  -0.003429   0.055760   0.000617
      2       0.083272   0.012062   0.013915   0.006870  -0.115741  -0.008559
      3      -0.067521   0.004711   0.007960   0.003008  -0.048319  -0.008669
      4       0.017923  -0.007509  -0.012139  -0.005562   0.066500   0.008549
      5       0.025535  -0.010505  -0.016136  -0.007290   0.104830   0.013426
      6      -0.056364   0.004511   0.007642   0.003011  -0.047873  -0.008449
      7       0.033448  -0.007444  -0.010945  -0.004326   0.045793   0.008539
      8       0.010524  -0.009237  -0.015090  -0.007432   0.118574   0.013643
      9       0.094037   0.004401  -0.003042  -0.003723   0.122236   0.009360
     10       0.056169   0.003905   0.002531   0.000948  -0.000306   0.000185
     11       0.000308   0.004721   0.003594   0.000214   0.033473  -0.000020
     12      -0.053656  -0.001628  -0.000992  -0.000699   0.003154  -0.000732
     13      -0.001918  -0.002573  -0.001519   0.000093  -0.015882  -0.000379
     14      -0.033373   0.000250   0.001029   0.000116   0.003331  -0.000658
     15      -0.015630  -0.010785  -0.013053  -0.005042   0.052744   0.008288
     16      -0.046796   0.000971   0.008063   0.005412  -0.102424  -0.009141
     17      -0.057171   0.010059   0.016801   0.007463  -0.096443  -0.012684
     18       0.018611  -0.013336  -0.013263  -0.003388  -0.019647  -0.000928
     19      -0.075010  -0.002322   0.005077   0.004426  -0.057540   0.003054
     20       0.038629  -0.008266  -0.005843   0.000529  -0.026461   0.007899
     21       0.000437  -0.026717  -0.024331  -0.006068  -0.007693   0.003200
     22       0.053429  -0.010518  -0.004765   0.003478  -0.045511   0.023022
     23      -0.013763  -0.018432  -0.016417  -0.004254   0.019579   0.006247
     24      -0.001911  -0.025653  -0.023703  -0.006840  -0.011110  -0.007650
     25       0.037754   0.001021   0.000105  -0.002279  -0.010420  -0.031615
     26      -0.013618  -0.005125  -0.005687  -0.002160   0.044336   0.008499
     27       0.013203   0.016649   0.023909   0.011413  -0.094789   0.001631
     28      -0.028145  -0.003097  -0.002665  -0.000735   0.020855   0.006355
     29       0.016003   0.027393   0.029984   0.010581  -0.014147   0.006409
     30      -0.017309  -0.024573  -0.018224  -0.004111  -0.023328  -0.007983
     31       0.011570  -0.014382  -0.015197  -0.007122   0.007160  -0.029260
     32      -0.005354  -0.008221  -0.012526  -0.005555   0.054257   0.005270
     33       0.004866   0.061629   0.064995   0.016704   0.038386  -0.034035
     34      -0.002268  -0.046085  -0.043451  -0.011986  -0.002397   0.000106
     35       0.007326   0.014414   0.000043  -0.008684   0.035267  -0.041745
     36      -0.003487  -0.025742  -0.010691   0.002580  -0.009657   0.008036
     37      -0.005665   0.046364   0.042069   0.010006   0.007685  -0.004648
     38      -0.004837  -0.013499  -0.018341  -0.007471  -0.010303  -0.006830
     39      -0.004090  -0.028485  -0.017892  -0.001957  -0.011489  -0.001248
     40      -0.002025   0.066615   0.068769   0.023099   0.019760   0.025982
     41      -0.008016  -0.013183  -0.002961   0.004602  -0.017896   0.022493
     42      -0.005600  -0.052541  -0.057100  -0.013733  -0.037807   0.044087
     43       0.001930  -0.009547  -0.023828  -0.010935  -0.008244   0.004499
     44      -0.006931  -0.021270  -0.004135   0.003242  -0.011041  -0.011686
     45       0.004783   0.051212   0.044532   0.008060   0.030985  -0.017909
     46       0.003102   0.027644   0.025025   0.009586   0.008660   0.022835
     47       0.002595   0.016519   0.008283   0.000942   0.003486   0.012059
     48       0.019237  -0.035474  -0.102788  -0.053910  -0.012197  -0.028348
     49       0.012468  -0.038487  -0.067537  -0.028488  -0.010438  -0.016911
     50       0.002915   0.016502   0.000638  -0.001836  -0.003128   0.035834
     51      -0.005142   0.023279   0.021636   0.002288   0.003826   0.007072
     52      -0.010666  -0.002110   0.036061   0.020585   0.004966  -0.000463
     53       0.000884  -0.011398  -0.008090  -0.000028  -0.000387   0.011006
     54      -0.006037   0.026011   0.029080   0.005742   0.006574  -0.000359
     55      -0.013607   0.017499   0.060860   0.027626   0.014463  -0.013966
     56      -0.001710  -0.017966   0.005645   0.008369   0.009186  -0.033879
     57      -0.020241   0.040054   0.105493   0.056183   0.010956   0.035548
     58       0.002335   0.014757  -0.018136  -0.022770  -0.000816  -0.005501
     59       0.003445  -0.013249  -0.014492   0.000587  -0.005226   0.011399
     60       0.012805  -0.011085  -0.049340  -0.024776  -0.005066  -0.013171
     61      -0.002339   0.005586   0.014590   0.007130   0.006394  -0.014072
     62      -0.003052   0.014639   0.012624  -0.001168   0.008469  -0.023054
     63      -0.006483  -0.058468   0.045173   0.064025   0.014983  -0.038223
     64       0.010058   0.020941  -0.040701  -0.022457  -0.011743   0.039988
     65       0.003017   0.027651  -0.017316  -0.030621   0.001690  -0.018723
     66       0.006597   0.008575  -0.020473  -0.002411  -0.002006   0.008492
     67      -0.001441  -0.033797   0.014218   0.029805   0.001982   0.000560
     68       0.000016  -0.021346   0.004240   0.008056  -0.000849  -0.012958
     69       0.006835   0.013237  -0.023409  -0.012309  -0.001844  -0.000520
     70      -0.006647  -0.030936   0.029765   0.028366   0.005088  -0.010211
     71      -0.001846  -0.039775   0.016060   0.042254  -0.004232   0.026807
     72       0.007235   0.057602  -0.045993  -0.062233  -0.017199   0.051374
     73      -0.006677   0.006243   0.014169  -0.013340  -0.003037   0.014042
     74       0.001104   0.018918  -0.011357  -0.021967  -0.002351  -0.001333
     75      -0.003323  -0.041949   0.023885   0.030810   0.004808  -0.021927
     76       0.000955  -0.000455  -0.002369   0.005406   0.000760  -0.000164
     77      -0.007143  -0.012955   0.020509   0.016384  -0.002609   0.021787
     78      -0.010878   0.064810   0.007396  -0.094568   0.001752  -0.021112
     79      -0.000762   0.030593  -0.012656  -0.027393   0.004012  -0.042098
     80      -0.009991   0.056766   0.003218  -0.062940  -0.002338   0.004564
     81       0.003349  -0.029509   0.009072   0.012515  -0.000086   0.008164
     82       0.001932  -0.017201  -0.000706   0.021040   0.000598  -0.015073
     83       0.011712  -0.024394  -0.016867   0.032880   0.001119   0.006556
     84       0.003164  -0.031048   0.009045   0.016171   0.000172   0.003740
     85       0.001324  -0.025111   0.009602   0.017951  -0.002603   0.022805
     86       0.014759  -0.051794  -0.016515   0.060523   0.005351  -0.031838
     87       0.011298  -0.070564  -0.008578   0.104366  -0.002100   0.026486
     88       0.003332  -0.024667   0.010544  -0.003565   0.001800  -0.011999
     89       0.000029  -0.007495   0.010357  -0.014765  -0.000354   0.007619
     90      -0.011991   0.047037   0.010349  -0.054646  -0.000510  -0.011459
     91      -0.002307   0.015467  -0.004763   0.000800  -0.001889   0.012473
     92       0.003137  -0.018534   0.000781   0.009821   0.003294  -0.027239
     93       0.007431   0.023363  -0.064215   0.085098   0.006378  -0.050154
     94      -0.003424   0.021766  -0.010822   0.009164  -0.003519   0.039351
     95      -0.008968   0.008014   0.026248  -0.044468  -0.003062   0.029103
     96      -0.006048   0.005977   0.012435  -0.021052  -0.000921   0.011984
     97       0.001806  -0.005271  -0.003574   0.006321   0.000159   0.018762
     98      -0.001094   0.030215  -0.029943   0.030228   0.000402  -0.006359
     99      -0.006881   0.003780   0.020443  -0.033637  -0.000526  -0.000301
    100       0.003340  -0.023904   0.016268  -0.018769   0.003057  -0.029415
    101       0.003799   0.021265  -0.040423   0.053467   0.000457   0.001179
    102      -0.008755  -0.015206   0.056381  -0.074136  -0.006808   0.059483
    103       0.003012   0.002901  -0.015644   0.023378  -0.000134   0.010112
    104       0.003422  -0.022726   0.020105  -0.018150  -0.002576   0.023839
    105       0.002097   0.022185  -0.033206   0.037640   0.002345  -0.030267
    106      -0.005649   0.005696   0.011092  -0.021911   0.001747  -0.022175
    107       0.002001   0.003979  -0.012415   0.018577  -0.000292   0.006720
    108       0.010455  -0.065170   0.048395  -0.048025   0.000656   0.000334
    109      -0.008043   0.042632  -0.026715   0.019990   0.002354  -0.037879
    110       0.010459  -0.069076   0.054292  -0.056574   0.002519  -0.048438
    111      -0.005394   0.031322  -0.022196   0.020826  -0.000735   0.022017
    112       0.010445  -0.038635   0.017475  -0.009393   0.000273  -0.021972
    113      -0.006290   0.032244  -0.019168   0.014491   0.000900  -0.021063
    114      -0.004545   0.028299  -0.020633   0.019336  -0.000155   0.007397
    115       0.010996  -0.048876   0.025616  -0.013042  -0.003865   0.062991
    116      -0.009092   0.052760  -0.036644   0.033500  -0.000280   0.006187
    117      -0.012766   0.080496  -0.060076   0.060432  -0.001512   0.014333
    118       0.000055   0.001458  -0.001307   0.000412   0.001118  -0.023871
    119      -0.005522   0.031056  -0.020710   0.017105   0.000230   0.005622
    120       0.012558  -0.062791   0.038819  -0.032017   0.000294  -0.014232
    121       0.003986  -0.021882   0.013386  -0.008198  -0.002159   0.036687
    122       0.003203  -0.015587   0.009390  -0.007458   0.000145  -0.010343
    123      -0.002675   0.006082   0.002675  -0.013437   0.006496  -0.134753
    124      -0.004531   0.016533  -0.006603   0.000901   0.002142  -0.043489
    125       0.002658  -0.012344   0.006056  -0.000615  -0.003024   0.053283
    126       0.002422  -0.008345   0.002672   0.001623  -0.002175   0.040938
    127      -0.007946   0.039361  -0.025405   0.023239  -0.002177   0.061448
    128      -0.003702   0.015040  -0.007618   0.004765   0.000003   0.005151
    129       0.003458  -0.013080   0.005327  -0.000165  -0.002293   0.042147
    130      -0.002328   0.013583  -0.010022   0.009796  -0.000645   0.025411
    131      -0.002244   0.008413  -0.002883  -0.002273   0.002969  -0.054229
    132       0.001705  -0.013651   0.012324  -0.015636   0.003274  -0.075952
    133      -0.001298   0.005971  -0.003710   0.002253   0.001048  -0.012613
    134      -0.000642   0.003090  -0.001838   0.000457   0.001121  -0.017287
    135      -0.003444   0.014414  -0.008590   0.008185  -0.001101   0.025454
    136       0.000793  -0.002528   0.000893  -0.001087   0.000935  -0.013985
    137      -0.004576   0.019498  -0.011972   0.011397  -0.001143   0.031497
    138      -0.000669   0.004358  -0.002838   0.001679   0.000502  -0.004953
    139       0.004956  -0.022335   0.012864  -0.009160  -0.000647   0.000119
    140      -0.001141   0.006391  -0.004212   0.002930   0.000632  -0.003592
    141       0.000416  -0.000664   0.000319  -0.001303   0.000859  -0.014187
    142       0.003459  -0.016141   0.009829  -0.007593  -0.000392  -0.003461
    143       0.000081   0.000927  -0.001129   0.000798   0.000494  -0.003390
    144      -0.001325   0.007090  -0.004880   0.004007   0.000356   0.000355
    145       0.001858  -0.007718   0.004701  -0.004431   0.000353  -0.011261
    146       0.005332  -0.023774   0.014844  -0.013384   0.000834  -0.026264
    147       0.000653  -0.004151   0.003217  -0.003045  -0.000019  -0.004746
    148      -0.000584   0.001773  -0.000530   0.000112  -0.000105  -0.000149
    149       0.001256  -0.008110   0.005490  -0.003480  -0.000959   0.011162
    150       0.006439  -0.021938   0.006267   0.006078  -0.005840   0.115117
    151      -0.002809   0.012002  -0.006574   0.004954  -0.000457   0.011502
    152       0.000395  -0.001500   0.000500   0.000337  -0.000222   0.004432
    153      -0.017820  -0.006868  -0.010472  -0.005028   0.078866   0.010739
    154      -0.013756   0.004581   0.008957   0.004702  -0.093277  -0.012443
    155      -0.048726   0.007567   0.014962   0.007331  -0.116397  -0.016368
    156      -0.067804  -0.004413  -0.004342  -0.002226   0.033393   0.003008
    157       0.005497   0.000015  -0.000540  -0.000311  -0.007960  -0.002146
    158      -0.028536  -0.004429  -0.002970  -0.000657  -0.005734  -0.001687
    159      -0.072041  -0.006608  -0.007080  -0.003518   0.052606   0.003458
    160      -0.032737   0.002622   0.001802  -0.000454   0.033914   0.000898
    161      -0.040098  -0.001482   0.000718   0.000801  -0.020499  -0.001641
    162      -0.057453  -0.000594  -0.000354  -0.000942   0.015795  -0.000797
    163      -0.000461  -0.001120  -0.002626  -0.001854   0.024978  -0.001014
    164      -0.029491  -0.000953  -0.000078   0.000101  -0.007685  -0.000660
    165       0.194038   0.010700   0.006742   0.003931  -0.103332  -0.002869
    166      -0.060544   0.004323   0.006658   0.002281  -0.031149  -0.006376
    167       0.095301   0.021810   0.026503   0.012462  -0.192490  -0.016158
    168      -0.010535   0.008533   0.011624   0.005146  -0.095579  -0.011419
    169      -0.242788   0.001293   0.009869   0.002888  -0.018145  -0.014354
    170       0.110620   0.016126   0.019557   0.009822  -0.169869  -0.014280
    171       0.067450  -0.009691  -0.018316  -0.008360   0.099871   0.015939
    172      -0.155991  -0.020937  -0.024714  -0.012392   0.193005   0.013502
    173       0.100376   0.021145   0.026106   0.012533  -0.201664  -0.017386
    174       0.137327   0.012401   0.003855  -0.001760   0.132302   0.008175
    175       0.052382  -0.003780  -0.007263  -0.002993   0.040854   0.007086
    176       0.007116   0.019363   0.022307   0.007765  -0.046280  -0.013281
    177       0.130380   0.001017  -0.010033  -0.007169   0.182189   0.016552
    178       0.150608   0.016734   0.012152   0.003188   0.039622   0.000183
    179      -0.095610   0.007904   0.014494   0.006177  -0.090271  -0.013852
    180       0.170983   0.000894  -0.013069  -0.009036   0.226487   0.021361
    181      -0.009022   0.011391   0.017357   0.008195  -0.125583  -0.015620
    182       0.075991   0.001532  -0.005900  -0.004854   0.134140   0.011465
    183       0.060816  -0.010599  -0.011055  -0.002386  -0.063513  -0.010175
    184      -0.026745  -0.000614   0.005975   0.005188  -0.080631   0.001332
    185       0.237913  -0.001155  -0.002716   0.003651  -0.057712   0.021325
    186       0.038469   0.003890   0.003656   0.001936  -0.056431  -0.007025
    187      -0.271949  -0.000842   0.010451   0.003861  -0.024664  -0.009374
    188       0.026532  -0.017501  -0.014733  -0.002224  -0.008493   0.010876
    189      -0.002961  -0.026396  -0.024001  -0.005744   0.008627   0.010659
    190       0.090262  -0.021003  -0.010487   0.007940  -0.076329   0.069697
    191      -0.013194  -0.018173  -0.016404  -0.004593   0.013939   0.001327
    192       0.021509   0.057062   0.070035   0.028577  -0.177137   0.003483
    193      -0.117471  -0.022872  -0.025062  -0.010047   0.083145   0.008019
    194       0.005771   0.000270  -0.000972  -0.000999   0.042510   0.005290
    195       0.009238   0.012388   0.018273   0.007547  -0.088644  -0.017913
    196      -0.030286   0.007051   0.009916   0.006238   0.005771   0.033473
    197      -0.033781   0.058038   0.065563   0.024337  -0.062112   0.022259
    198       0.021263   0.028082   0.038354   0.019550  -0.115316   0.031621
    199      -0.017038   0.004500   0.006556   0.003849   0.004217   0.017735
    200       0.110820   0.061562   0.068148   0.024295  -0.109223  -0.011472
    201      -0.025206  -0.038644  -0.029545  -0.006347  -0.056142  -0.007216
    202       0.010791   0.022084   0.024848   0.006810   0.059467  -0.009581
    203      -0.012343   0.001063   0.001087   0.000558   0.057117   0.016847
    204      -0.026489  -0.062333  -0.056088  -0.014739  -0.053071  -0.004416
    205      -0.001159  -0.067937  -0.068704  -0.022163  -0.040871  -0.025886
    206      -0.005126  -0.015628  -0.020703  -0.007075   0.085128   0.021362
    207       0.014778   0.080928   0.082635   0.019923   0.056665  -0.050654
    208       0.007426  -0.053587  -0.048904  -0.013194   0.008677  -0.005732
    209       0.032290   0.180244   0.146040   0.019481   0.111832  -0.126555
    210       0.022526   0.169387   0.157162   0.033205   0.099279  -0.088871
    211      -0.020263  -0.135834  -0.122265  -0.026514  -0.028730   0.057344
    212      -0.003197  -0.047549  -0.053617  -0.018463   0.002969  -0.008192
    213      -0.010121  -0.070433  -0.043982  -0.000710  -0.039648   0.036775
    214      -0.011653   0.063798   0.057926   0.014969  -0.003812   0.004307
    215      -0.003685   0.013704   0.002976  -0.004194   0.000342  -0.017728
    216      -0.005452  -0.069098  -0.090909  -0.026440  -0.055991   0.073918
    217       0.008474  -0.018456  -0.038910  -0.019110  -0.003307  -0.019143
    218      -0.001905  -0.044314  -0.045535  -0.013878  -0.023299  -0.005562
    219      -0.007540  -0.072449  -0.078339  -0.021526  -0.047210   0.033602
    220      -0.002381  -0.033391  -0.052983  -0.020678  -0.026916   0.013232
    221      -0.004822  -0.041692  -0.017289  -0.003677  -0.004384  -0.069785
    222      -0.001708  -0.017648  -0.022733  -0.001511  -0.022374   0.066287
    223       0.004081  -0.043419  -0.068429  -0.028546  -0.021967  -0.008939
    224      -0.013653   0.019064   0.056640   0.028070   0.004390  -0.001733
    225       0.010785   0.135647   0.124310   0.027571   0.078006  -0.031774
    226       0.006140   0.100861   0.111115   0.035625   0.057897  -0.003940
    227      -0.000994   0.013272   0.031144   0.014216   0.014552  -0.009426
    228      -0.001495   0.106248   0.129529   0.041218   0.061340  -0.023171
    229       0.000922  -0.068915  -0.090395  -0.026735  -0.052142   0.048552
    230       0.017038   0.032849  -0.008364  -0.016408   0.021846  -0.010367
    231       0.024120  -0.079109  -0.166280  -0.079653  -0.029653  -0.043054
    232       0.036884  -0.078272  -0.176874  -0.081343  -0.022605  -0.049661
    233      -0.028344   0.129628   0.213256   0.092288   0.038744   0.091269
    234       0.045002  -0.108178  -0.247374  -0.117485  -0.034777  -0.067356
    235       0.019948  -0.080397  -0.140090  -0.061110  -0.028633  -0.040665
    236       0.027272  -0.069334  -0.162065  -0.074451  -0.034161  -0.012071
    237      -0.016516   0.060660   0.085693   0.029117   0.012927   0.031301
    238      -0.008485  -0.018775   0.017522   0.013563   0.003500  -0.012457
    239      -0.005544  -0.002691   0.019847   0.012667   0.004925   0.015112
    240      -0.030747   0.045628   0.165316   0.099115   0.015421   0.059020
    241      -0.003088   0.027738   0.014295  -0.003112  -0.000088   0.015781
    242       0.008642   0.006590  -0.039268  -0.024187  -0.011819   0.024284
    243      -0.025006   0.049058   0.130183   0.066767   0.018732   0.021318
    244       0.011826  -0.007185  -0.074722  -0.056805  -0.002708  -0.039634
    245       0.005036  -0.014351  -0.018106   0.005438  -0.016370   0.055208
    246      -0.012975   0.024686   0.068801   0.042258  -0.001324   0.059755
    247       0.013959   0.023034  -0.076740  -0.063396  -0.016126   0.017959
    248      -0.000207  -0.024989   0.003842   0.018428  -0.001671   0.008509
    249       0.031970  -0.033344  -0.132546  -0.068587  -0.018652  -0.021784
    250      -0.016756   0.022639   0.077245   0.040021   0.016605  -0.007343
    251      -0.011229  -0.001691   0.056402   0.048251   0.011510   0.000853
    252       0.024787   0.007840  -0.106579  -0.075246  -0.015302  -0.010619
    253       0.018819  -0.022377  -0.079995  -0.047108  -0.006161  -0.039365
    254       0.005334   0.051707  -0.030027  -0.050039  -0.000915  -0.009290
    255      -0.013338  -0.064475   0.077119   0.087891   0.023812  -0.052935
    256       0.032873   0.130008  -0.156926  -0.136715  -0.040828   0.121093
    257      -0.013844  -0.013919   0.064357   0.038812   0.023260  -0.064065
    258      -0.024506  -0.135799   0.133775   0.147746   0.037597  -0.097003
    259       0.009239   0.008370  -0.036551  -0.014748  -0.010701   0.036889
    260       0.024277   0.096515  -0.122700  -0.121571  -0.025862   0.052454
    261       0.015779   0.037963  -0.060886  -0.032442  -0.012330   0.039857
    262       0.002187  -0.023482  -0.001557   0.018519  -0.002647   0.014214
    263      -0.001814  -0.037063   0.014317   0.019612  -0.002012  -0.011122
    264       0.006580   0.090084  -0.059520  -0.102659  -0.028009   0.085870
    265      -0.005786  -0.022161   0.024526   0.020846   0.004292  -0.008130
    266      -0.003049   0.041544  -0.007640  -0.046353   0.000615  -0.015967
    267       0.009985   0.073176  -0.058602  -0.081584  -0.017911   0.044446
    268      -0.006680   0.018468   0.004179  -0.030345  -0.017914   0.071951
    269       0.005296   0.040472  -0.029106  -0.048727  -0.001760  -0.017913
    270       0.001980   0.036351  -0.025689  -0.036281  -0.018137   0.070657
    271      -0.008156   0.063952  -0.003331  -0.079751  -0.005484   0.006769
    272       0.002818   0.026722  -0.018294  -0.031510  -0.002058  -0.007975
    273      -0.011807  -0.103086   0.068093   0.085303   0.010553  -0.039883
    274      -0.005076  -0.018687   0.021225   0.015593   0.001483   0.005196
    275      -0.009173  -0.080373   0.047463   0.089446   0.006018  -0.021779
    276      -0.000305  -0.108946   0.038466   0.106510   0.008289  -0.034455
    277       0.012913   0.035663  -0.046343  -0.021530  -0.007526   0.036375
    278      -0.008080   0.066532  -0.003837  -0.070860  -0.007958   0.042096
    279      -0.011289   0.110673  -0.006553  -0.147560   0.001909  -0.030982
    280      -0.026845   0.217277  -0.018905  -0.245278   0.005125  -0.094712
    281      -0.016931   0.056064   0.017801  -0.062752  -0.002135   0.000605
    282      -0.026625   0.174252   0.003681  -0.216985   0.003091  -0.050566
    283       0.010352  -0.052291  -0.008476   0.067821   0.003142  -0.017503
    284      -0.022987   0.173287  -0.008328  -0.200518  -0.001827  -0.035183
    285       0.010668  -0.085648   0.014385   0.071169  -0.001336   0.030792
    286      -0.003952   0.013180   0.000125  -0.010387   0.000184  -0.023181
    287       0.015803  -0.027194  -0.023706   0.034954   0.003178  -0.000078
    288       0.015910  -0.089238  -0.025200   0.166523  -0.003590   0.039099
    289       0.008673  -0.031692  -0.009712   0.039487   0.002892  -0.019457
    290      -0.001127  -0.023804   0.018308   0.003922  -0.003572   0.033181
    291       0.016160  -0.096538  -0.011806   0.132648   0.000024   0.009548
    292       0.007155  -0.026938   0.008711  -0.026050   0.008180  -0.062896
    293      -0.003734   0.022632   0.012959  -0.060281   0.000485   0.000831
    294       0.005246  -0.037267  -0.006940   0.075063  -0.005158   0.050743
    295      -0.004516  -0.012634   0.035818  -0.055103  -0.000860   0.006881
    296      -0.008794   0.020983   0.027716  -0.066320  -0.003994   0.035178
    297      -0.030665   0.124822   0.030926  -0.156825  -0.002468  -0.024011
    298      -0.000927  -0.004030   0.016974  -0.027190  -0.000428  -0.007536
    299       0.015041  -0.062065  -0.022798   0.091218   0.003922  -0.009419
    300      -0.020553   0.059725   0.041769  -0.117222  -0.002675  -0.005612
    301      -0.002852   0.055007  -0.035411   0.011926   0.000876  -0.016917
    302      -0.017468   0.053614   0.041461  -0.124801   0.001132  -0.044335
    303       0.015574   0.009777  -0.090254   0.135439   0.009948  -0.074279
    304      -0.027535   0.031262   0.093375  -0.161003  -0.015334   0.133299
    305      -0.019055  -0.018813   0.096682  -0.135805  -0.009266   0.091778
    306       0.025467   0.028665  -0.150794   0.214991   0.015577  -0.125666
    307       0.014503   0.015313  -0.087992   0.135100   0.005641  -0.039528
    308      -0.014889   0.021022   0.042967  -0.082179  -0.005912   0.056698
    309      -0.014311   0.008385   0.043888  -0.070171  -0.004787   0.048115
    310       0.000170  -0.013346   0.011562  -0.015063  -0.000024   0.026567
    311      -0.005599   0.037887  -0.019362   0.012140  -0.002178   0.012846
    312      -0.009416  -0.036938   0.091201  -0.113338  -0.011798   0.104958
    313      -0.002345   0.037282  -0.040785   0.047908  -0.000382   0.012490
    314       0.005465  -0.020153   0.007012  -0.001968   0.000230  -0.001602
    315      -0.010547  -0.021211   0.070810  -0.094817  -0.006096   0.046044
    316       0.004735   0.010775  -0.030283   0.046871  -0.003791   0.055435
    317      -0.000795  -0.028710   0.048258  -0.052961  -0.008390   0.075292
    318      -0.004820  -0.002125   0.024442  -0.029180  -0.007604   0.080412
    319       0.005763  -0.015718  -0.001124   0.009064  -0.000467   0.014052
    320       0.006408  -0.065524   0.065879  -0.070969  -0.002733   0.018966
    321       0.008264   0.044837  -0.082770   0.101781   0.004591  -0.057440
    322      -0.006336  -0.025319   0.051716  -0.065470  -0.002582   0.047275
    323       0.007971   0.025478  -0.059882   0.080061   0.001906  -0.019981
    324      -0.000320   0.077591  -0.094575   0.105425   0.004720  -0.068446
    325      -0.012688   0.061146  -0.034645   0.023773   0.002442  -0.038701
    326      -0.008604  -0.008537   0.039380  -0.050422  -0.004831   0.066483
    327       0.008255  -0.076049   0.068647  -0.074875   0.000760   0.002497
    328      -0.000397  -0.032843   0.043504  -0.056649   0.003096  -0.048616
    329       0.042439  -0.266161   0.200734  -0.199177   0.004603  -0.092416
    330       0.030409  -0.190613   0.141873  -0.139425   0.002152  -0.024652
    331      -0.029498   0.192998  -0.148742   0.145352   0.000378   0.005773
    332       0.007949  -0.056881   0.047506  -0.051270   0.002390  -0.049118
    333      -0.015720   0.096807  -0.071845   0.070458  -0.002146   0.049575
    334       0.016586  -0.064041   0.030631  -0.017189  -0.000431  -0.022511
    335      -0.002966   0.011156  -0.003182  -0.001498   0.001348  -0.029704
    336      -0.015971   0.102841  -0.077895   0.079973  -0.002110   0.011018
    337      -0.000785  -0.004242   0.008249  -0.014944   0.003771  -0.069781
    338      -0.009080   0.052730  -0.036624   0.033137   0.000266  -0.007114
    339      -0.016971   0.106894  -0.078676   0.076564  -0.000555  -0.006617
    340      -0.004787   0.030487  -0.020953   0.016252   0.002607  -0.053033
    341      -0.006038   0.021373  -0.006040  -0.007442   0.004329  -0.052116
    342      -0.007938   0.051442  -0.040671   0.045520  -0.003177   0.043256
    343      -0.003556   0.021495  -0.014025   0.009558   0.002536  -0.050404
    344       0.002502  -0.006965   0.000725   0.004237  -0.003407   0.079399
    345       0.033520  -0.172324   0.108834  -0.090204  -0.000188  -0.021025
    346       0.017749  -0.093558   0.059079  -0.046984  -0.001745   0.023718
    347      -0.001338   0.008359  -0.006051   0.004925   0.000692  -0.013793
    348       0.020160  -0.096647   0.056659  -0.042007  -0.001961   0.028196
    349      -0.013846   0.066366  -0.039749   0.031987  -0.000080   0.003893
    350       0.018657  -0.102751   0.069163  -0.062802   0.002373  -0.065802
    351      -0.010858   0.042347  -0.015420  -0.006534   0.011127  -0.224382
    352       0.001677  -0.016946   0.015933  -0.020263   0.003933  -0.089365
    353       0.012413  -0.046439   0.014147   0.015555  -0.016694   0.335084
    354      -0.008737   0.026062  -0.001017  -0.025188   0.015112  -0.309957
    355      -0.011205   0.045008  -0.018811   0.000129   0.009150  -0.188288
    356      -0.003677   0.010376  -0.000130  -0.009395   0.005246  -0.115477
    357       0.005735  -0.020327   0.006297   0.005329  -0.006147   0.119624
    358      -0.012364   0.059515  -0.036694   0.030294  -0.001247   0.053481
    359      -0.004068   0.019340  -0.012602   0.012845  -0.002631   0.064687
    360       0.003122  -0.024362   0.022107  -0.028473   0.006123  -0.141351
    361      -0.003754   0.016101  -0.009449   0.006954   0.000928  -0.007140
    362      -0.001613   0.019123  -0.020084   0.027318  -0.005814   0.138949
    363       0.002032  -0.023964   0.025274  -0.035832   0.008844  -0.199760
    364       0.000843  -0.007656   0.006809  -0.008693   0.002297  -0.048073
    365      -0.000306  -0.005913   0.009256  -0.016641   0.005762  -0.120816
    366      -0.009261   0.037930  -0.023392   0.025626  -0.005502   0.112160
    367      -0.006093   0.028466  -0.019025   0.019405  -0.002385   0.062881
    368      -0.007566   0.033672  -0.021185   0.020336  -0.002198   0.059789
    369      -0.003526   0.016344  -0.010702   0.011166  -0.001884   0.042943
    370       0.007488  -0.033360   0.021679  -0.024550   0.005846  -0.119602
    371      -0.010720   0.044247  -0.026838   0.027007  -0.004185   0.094639
    372      -0.002227   0.011405  -0.007199   0.005441   0.000394   0.001093
    373       0.006787  -0.031163   0.018141  -0.012627  -0.001309   0.006388
    374       0.000738  -0.001444   0.000865  -0.002791   0.001744  -0.027519
    375       0.001439  -0.006090   0.003773  -0.003799   0.000571  -0.013216
    376       0.000117  -0.000111   0.000729  -0.002220   0.000779  -0.015788
    377       0.009607  -0.044177   0.028129  -0.025144   0.001053  -0.045099
    378      -0.007272   0.035365  -0.022963   0.019446   0.000326   0.020583
    379       0.001338  -0.004301   0.002044  -0.001970   0.000384  -0.008573
    380       0.006213  -0.027552   0.017060  -0.015201   0.000857  -0.028955
    381      -0.000463   0.002933  -0.002914   0.003721  -0.000304   0.010891
    382       0.002138  -0.008874   0.005209  -0.004549   0.000229  -0.009341
    383       0.004633  -0.021584   0.014092  -0.013128   0.000856  -0.026505
    384       0.002109  -0.008654   0.004950  -0.004317   0.000399  -0.010717
    385      -0.005269   0.023124  -0.012826   0.008479   0.000880  -0.005461
    386       0.003312  -0.021016   0.014359  -0.009386  -0.002581   0.025928
    387      -0.004038   0.016093  -0.008049   0.004838   0.000468  -0.004372
    388      -0.001667   0.006650  -0.003360   0.002148   0.000037  -0.000271
    389       0.000594  -0.006275   0.005064  -0.003500  -0.001008   0.011761
    390       0.004680  -0.026559   0.017862  -0.013092  -0.002085   0.012165
    391       0.001197  -0.006422   0.004133  -0.002851  -0.000633   0.003675
    392       0.001570  -0.009028   0.005758  -0.003552  -0.000935   0.010711
    393       0.008796  -0.029882   0.008390   0.008423  -0.007611   0.151962
    394      -0.000597   0.002622  -0.002211   0.004148  -0.002027   0.039232
    395       0.000628  -0.004041   0.002905  -0.002337  -0.000170  -0.000817
    396       0.007180  -0.025118   0.008271   0.003135  -0.004466   0.090141
    397      -0.005738   0.023810  -0.011778   0.006011   0.000966  -0.015036
    398       0.002492  -0.009670   0.003326   0.002916  -0.003356   0.062237
    399       0.005186  -0.017098   0.003885   0.008407  -0.006795   0.131367
    400      -0.003787   0.014324  -0.006565   0.004169  -0.000886   0.014220
    401       0.000354   0.000774  -0.002312   0.004314  -0.000817   0.021216
    402       0.178901   0.034221   0.029544   0.009201  -0.051776  -0.007995
    403       0.121699   0.014365   0.009052   0.001945   0.002693  -0.000219
    404       0.045579   0.007218   0.004226   0.000387   0.029401   0.002676
    405       0.277312   0.051403   0.046820   0.015884  -0.122826  -0.016489
    406       0.019952  -0.004804  -0.010717  -0.005773   0.086625   0.010034
    407       0.228028   0.028058   0.015942   0.002030   0.078987   0.008211
    408       0.228581   0.041587   0.036787   0.012070  -0.082035  -0.011029
    409       0.216284   0.036595   0.034287   0.012384  -0.125695  -0.016115
    410       0.028340  -0.012761  -0.022571  -0.011157   0.189630   0.025237
    411       0.236470   0.049757   0.044786   0.014362  -0.096824  -0.015918
    412       0.285878   0.022570   0.004343  -0.003421   0.148757   0.018933
    413      -0.030899   0.001411   0.003735   0.001751  -0.022746  -0.003870
    414      -0.093671   0.008403   0.019350   0.009871  -0.184885  -0.026598
    415       0.002861  -0.015146  -0.029173  -0.015819   0.298197   0.035604
    416       0.061442  -0.024687  -0.039941  -0.018242   0.277716   0.043037
                 78         79         80         81         82         83    
      0       0.001560  -0.143122   0.003967   0.001491  -0.000653  -0.089589
      1      -0.004114   0.009277   0.001463   0.003810   0.003958   0.164487
      2      -0.004796  -0.074252   0.002653   0.000756  -0.001923  -0.170301
      3      -0.011799  -0.038475   0.004146   0.005793   0.003315   0.058322
      4       0.011639  -0.086950   0.000344  -0.001917  -0.000913  -0.001323
      5       0.016988  -0.042011  -0.002314  -0.004890  -0.002164   0.020977
      6      -0.011899  -0.014206   0.003439   0.005738   0.003976   0.041021
      7       0.013446  -0.062382  -0.001373  -0.005096  -0.004455  -0.055726
      8       0.016414  -0.044283  -0.002066  -0.004972  -0.003330   0.039773
      9       0.003803   0.222543  -0.007383  -0.004322  -0.001521   0.008956
     10      -0.000913   0.094592  -0.002962  -0.002080  -0.001504  -0.063590
     11      -0.004440   0.092793  -0.001488   0.001183   0.001813   0.056660
     12      -0.000935  -0.047344   0.001848   0.001569   0.000795  -0.001111
     13       0.000955  -0.011747  -0.000085  -0.001039  -0.001362  -0.001952
     14      -0.001082  -0.016991   0.000776   0.000184  -0.001199  -0.000304
     15       0.011548  -0.021048  -0.002056  -0.004161  -0.002357  -0.051960
     16      -0.008482   0.027230   0.000313   0.000179  -0.000988  -0.005931
     17      -0.016177   0.055003   0.001578   0.003452   0.000583  -0.006297
     18      -0.001494   0.017877   0.000203   0.002898   0.004530  -0.011169
     19       0.012954  -0.002841  -0.005012  -0.012760  -0.011343  -0.041279
     20       0.017799   0.036939  -0.006830  -0.012193  -0.007145   0.042259
     21       0.004577  -0.002479  -0.000065   0.004231   0.009171  -0.020897
     22       0.051480   0.033087  -0.017727  -0.036952  -0.026391   0.031009
     23       0.009168  -0.012278  -0.001236   0.000348   0.004755  -0.001571
     24      -0.018341   0.001934   0.007342   0.021735   0.023533  -0.016902
     25      -0.068685   0.025836   0.022676   0.057180   0.050497   0.021948
     26       0.012830  -0.033044  -0.001952  -0.003740  -0.000673  -0.017124
     27       0.013322   0.058416  -0.007765  -0.016378  -0.013451   0.047903
     28       0.011079  -0.020193  -0.002378  -0.005095  -0.002778  -0.014627
     29       0.016262   0.014781  -0.006464  -0.015391  -0.013672   0.038549
     30      -0.016833   0.003275   0.006094   0.016249   0.014020   0.021069
     31      -0.066237   0.005339   0.023229   0.058799   0.052840  -0.004595
     32       0.004684  -0.036483   0.001068   0.003654   0.006565  -0.042947
     33      -0.076992  -0.007743   0.027209   0.068588   0.065373  -0.007948
     34      -0.004090  -0.003335   0.003507   0.013897   0.017263  -0.007473
     35      -0.086116  -0.013116   0.025480   0.044672   0.015977  -0.019591
     36       0.011596   0.003729  -0.000247   0.013878   0.034011   0.003750
     37      -0.003078  -0.003023  -0.002678  -0.019452  -0.033170   0.003183
     38      -0.007101   0.001899  -0.001589  -0.016632  -0.028491   0.002781
     39      -0.005141   0.004200   0.003291   0.013780   0.019393   0.006150
     40       0.056646  -0.008650  -0.018578  -0.039848  -0.016647  -0.008900
     41       0.049600   0.004780  -0.016127  -0.032320  -0.011764   0.006008
     42       0.094181   0.007397  -0.030546  -0.068563  -0.057109   0.008085
     43       0.013769   0.000818  -0.007048  -0.026163  -0.037874   0.001135
     44      -0.023758   0.006161   0.007940   0.022558   0.031541   0.009225
     45      -0.033104  -0.011094   0.006902  -0.004060  -0.039634  -0.010029
     46       0.048401  -0.004475  -0.014937  -0.026635   0.003009  -0.006345
     47       0.028607  -0.002549  -0.010958  -0.030345  -0.030633  -0.003861
     48      -0.065288   0.003866   0.021432   0.041351   0.003835   0.004345
     49      -0.025468   0.002465   0.002660  -0.009821  -0.015372   0.002168
     50       0.060960  -0.000020  -0.012061  -0.002326   0.020832  -0.003708
     51       0.003388  -0.000650   0.004215   0.023162   0.018635  -0.000530
     52      -0.003870  -0.000327   0.003522   0.017023   0.024106  -0.000530
     53       0.001378   0.001375   0.010282   0.052777   0.056038  -0.001744
     54      -0.004688  -0.001804   0.002814   0.006642  -0.006026  -0.000506
     55      -0.024619  -0.003519   0.005350   0.000186  -0.020054  -0.001509
     56      -0.062767  -0.002081   0.014535   0.005482  -0.037760   0.000428
     57       0.073864  -0.003539  -0.021073  -0.033570   0.000433  -0.004401
     58      -0.021692   0.000783   0.010711   0.032110   0.017629   0.001121
     59       0.018286   0.001547  -0.002812   0.002919   0.013304  -0.000275
     60      -0.013693   0.000090  -0.003954  -0.037161  -0.046113   0.000620
     61      -0.020664  -0.002041   0.001329  -0.018378  -0.037475  -0.000720
     62      -0.045354  -0.002295   0.010952   0.002790  -0.038814   0.000807
     63      -0.060958  -0.003609   0.010709  -0.014321  -0.068402   0.000735
     64       0.046377   0.003329   0.001689   0.040180   0.031170  -0.000668
     65      -0.028157  -0.001326   0.001393  -0.022207  -0.036066   0.000920
     66       0.001130   0.000541   0.006263   0.018523  -0.017040   0.000010
     67      -0.004018  -0.000009   0.003985   0.010321  -0.003277   0.000047
     68       0.008298  -0.000729  -0.016936  -0.059450  -0.015060   0.000355
     69      -0.003328  -0.000077   0.000484  -0.009677  -0.028802   0.000241
     70      -0.014002  -0.000951   0.001566  -0.003856  -0.004450   0.000267
     71       0.042600   0.002292  -0.002035   0.038476   0.051684  -0.000612
     72       0.071559   0.004402  -0.007542   0.030139   0.068117  -0.000752
     73       0.021194   0.001153  -0.003514   0.009197   0.044100  -0.000191
     74       0.007082   0.000085  -0.006616  -0.018449   0.002924  -0.000037
     75      -0.014416  -0.001439  -0.008692  -0.043864  -0.001982   0.000509
     76      -0.005048  -0.000220   0.003574   0.005984  -0.020969   0.000144
     77       0.029502   0.001882   0.001584   0.044172   0.054226  -0.000679
     78      -0.037551  -0.002246  -0.002598  -0.058526  -0.066477   0.000967
     79      -0.024088  -0.002442  -0.017298  -0.072124  -0.011658   0.000174
     80       0.001830   0.000362   0.000151   0.007170   0.009481  -0.000244
     81      -0.002797   0.000103   0.004954   0.003651  -0.026617   0.000431
     82       0.012576  -0.000200  -0.015400  -0.024603   0.037004  -0.000426
     83      -0.014602   0.000031   0.014108   0.023593  -0.041427   0.000366
     84      -0.000158   0.000003   0.000779  -0.004329  -0.013625   0.000293
     85       0.019243   0.001556   0.007197   0.045489   0.005780  -0.000192
     86      -0.021632  -0.001867  -0.009800  -0.056304  -0.004348   0.000218
     87       0.037734   0.002406   0.005935   0.060393   0.055980  -0.000820
     88      -0.012667  -0.000990  -0.004783  -0.029224  -0.028872   0.000543
     89      -0.008706  -0.000037   0.006582   0.004084  -0.033614   0.000354
     90       0.003849  -0.000400  -0.012353  -0.023844   0.045040  -0.000610
     91       0.013562   0.001146   0.005062   0.037928   0.019537  -0.000490
     92      -0.012490  -0.001553  -0.014318  -0.057213   0.025237  -0.000180
     93      -0.015884  -0.002155  -0.015527  -0.079398   0.015411   0.000083
     94       0.006075   0.001818   0.026467   0.062757  -0.029598   0.000187
     95      -0.002571   0.000697   0.014051   0.016143  -0.015060   0.000200
     96      -0.006613   0.000103   0.010825  -0.005998  -0.016499   0.000316
     97      -0.024385  -0.000373   0.018800  -0.005276  -0.052293   0.000780
     98       0.006094   0.000125  -0.002591  -0.001089   0.018120  -0.000260
     99      -0.000268  -0.000161  -0.002255  -0.016953   0.018119  -0.000165
    100      -0.013396  -0.001905  -0.024554  -0.061513   0.045380  -0.000473
    101       0.002904   0.000391   0.006904   0.014822  -0.018031   0.000231
    102       0.011911   0.002254   0.021312   0.077726  -0.020810   0.000030
    103      -0.006271   0.000095   0.006795   0.008717  -0.018006   0.000214
    104       0.006405   0.000848   0.001401   0.042792  -0.001234  -0.000170
    105       0.010564  -0.000440  -0.019091  -0.011530   0.044104  -0.000671
    106      -0.004178  -0.001201  -0.017130  -0.050083   0.047747  -0.000441
    107       0.000129   0.000387   0.009855   0.010205  -0.024780   0.000366
    108      -0.025960  -0.002461  -0.042402  -0.065391   0.081788  -0.001035
    109       0.019046   0.000049  -0.006645  -0.011962   0.025495  -0.000239
    110       0.016074  -0.000918  -0.034456  -0.024899   0.041038  -0.000564
    111      -0.019731  -0.000852  -0.009592  -0.019634   0.028381  -0.000390
    112       0.028813   0.000845  -0.012736   0.042549  -0.002876  -0.000047
    113       0.017080   0.000474  -0.003430   0.013975  -0.001833  -0.000074
    114      -0.007468  -0.000518  -0.011654  -0.008910   0.026713  -0.000396
    115      -0.027397   0.000075   0.012878   0.021152  -0.042977   0.000649
    116      -0.000508   0.000233   0.003188   0.008784  -0.005333  -0.000035
    117       0.021549   0.002862   0.057465   0.065734  -0.086458   0.001111
    118       0.019160   0.000537   0.000370   0.014562  -0.004444   0.000130
    119      -0.015785  -0.001434  -0.031452  -0.025751   0.049765  -0.000780
    120       0.012563   0.000137  -0.013105   0.020658  -0.014999   0.000180
    121      -0.017258   0.000224   0.017915   0.007843  -0.036679   0.000570
    122       0.013579   0.000890   0.012675   0.022824  -0.037574   0.000433
    123       0.095868   0.003695   0.057268   0.005996   0.032153  -0.000519
    124       0.030992   0.001270   0.019681   0.009588  -0.013501   0.000202
    125      -0.023108   0.001465   0.077048  -0.024176  -0.013663   0.000200
    126      -0.020950   0.000822   0.055407  -0.035874   0.028209  -0.000377
    127      -0.057083  -0.002356  -0.019397  -0.056740   0.054600  -0.000657
    128      -0.005641   0.000531   0.037046  -0.036035   0.030961  -0.000410
    129      -0.021367   0.000638   0.046035  -0.027146   0.018480  -0.000245
    130      -0.034210  -0.003359  -0.094495   0.005175   0.010505  -0.000110
    131       0.025987  -0.001168  -0.070982   0.032539  -0.004381  -0.000003
    132       0.059667   0.001867   0.002828   0.054261  -0.055740   0.000763
    133      -0.006708  -0.003213  -0.123853   0.047648  -0.028425   0.000439
    134       0.002568  -0.001656  -0.067464   0.021471   0.004146  -0.000099
    135      -0.019122  -0.000492   0.001785  -0.014769   0.008297  -0.000075
    136      -0.001180  -0.002356  -0.096260   0.041313  -0.024162   0.000363
    137      -0.028673  -0.001728  -0.034586  -0.009466   0.015139  -0.000157
    138      -0.004391  -0.001263  -0.044528   0.009477  -0.000619   0.000013
    139       0.018192   0.003142   0.102122  -0.017488   0.001454   0.000021
    140      -0.009037  -0.002120  -0.071158   0.015497   0.002274  -0.000002
    141       0.003811  -0.000883  -0.039065   0.014436  -0.004541   0.000058
    142       0.017891   0.002891   0.093232  -0.017595   0.003138  -0.000040
    143      -0.005077  -0.001459  -0.049627   0.012602   0.000784   0.000043
    144      -0.012766  -0.002455  -0.084577   0.019628   0.002930  -0.000079
    145       0.011238   0.000874   0.021154   0.000061  -0.002764   0.000014
    146       0.035405   0.003594   0.107966  -0.012502  -0.008331   0.000254
    147       0.011666   0.001716   0.055323  -0.010203  -0.005066   0.000115
    148       0.001924   0.000451   0.014372  -0.002915  -0.004498   0.000059
    149       0.010094   0.003100   0.114338  -0.029321   0.001675   0.000107
    150      -0.075923  -0.002550  -0.036826   0.002835  -0.034969   0.000534
    151      -0.005793   0.001257   0.066025  -0.050341   0.050535  -0.000668
    152      -0.006474  -0.001388  -0.055942   0.034172  -0.040617   0.000535
    153       0.014702  -0.031111  -0.002683  -0.006732  -0.005916  -0.050036
    154      -0.016421   0.009690   0.003762   0.007932   0.006749   0.034374
    155      -0.022887   0.086349   0.002717   0.008426   0.006575  -0.012127
    156       0.003407  -0.010107  -0.000560  -0.002088  -0.002580   0.000977
    157      -0.003583  -0.017892   0.001753   0.003323   0.003102  -0.008525
    158      -0.003632   0.027371   0.000314   0.002548   0.003479   0.024715
    159       0.001441   0.044941  -0.001533  -0.001199  -0.001643  -0.075178
    160      -0.002181   0.093877  -0.002515  -0.002020  -0.004305  -0.212492
    161      -0.000767  -0.029977   0.000991   0.000470   0.000880   0.098769
    162      -0.002060  -0.058250   0.002660   0.002689   0.001256   0.043039
    163      -0.004389  -0.038209   0.003166   0.005967   0.005919   0.115329
    164      -0.000296  -0.007462   0.000166  -0.000410  -0.001009  -0.052718
    165       0.006885  -0.216419   0.004345  -0.001086  -0.004109  -0.312323
    166      -0.009012  -0.021809   0.002901   0.004016   0.001971   0.045560
    167      -0.012111  -0.077988   0.003920   0.001668  -0.003159  -0.235784
    168      -0.012156  -0.091188   0.005596   0.006159   0.002529  -0.040263
    169      -0.027870   0.117580   0.003792   0.011588   0.009355   0.295923
    170      -0.011155  -0.076464   0.004110   0.003304  -0.000381  -0.207125
    171       0.024615  -0.189755   0.000340  -0.005992  -0.004585  -0.062004
    172       0.007608   0.041146  -0.001453   0.001248   0.004643   0.285956
    173      -0.013843  -0.081415   0.004554   0.003069  -0.001703  -0.232448
    174      -0.001323   0.360565  -0.010508  -0.004868  -0.001472  -0.004259
    175       0.010050   0.009694  -0.002885  -0.005181  -0.004231  -0.066436
    176      -0.025384   0.251815  -0.001539   0.007154   0.007022   0.061892
    177       0.012036   0.239549  -0.009712  -0.007611  -0.003529   0.001410
    178      -0.008516   0.368104  -0.009595  -0.003523  -0.001056  -0.082648
    179      -0.018475  -0.012483   0.004846   0.008125   0.005783   0.081652
    180       0.016639   0.288837  -0.012261  -0.010220  -0.005087  -0.012604
    181      -0.020115   0.076085   0.002034   0.006173   0.004434  -0.040137
    182       0.007673   0.161606  -0.006273  -0.004443  -0.001531   0.035945
    183      -0.016679   0.033459   0.004040   0.011808   0.011614   0.028030
    184       0.011380   0.014118  -0.005343  -0.012910  -0.011319  -0.005214
    185       0.048200   0.096671  -0.019053  -0.037329  -0.026600   0.167580
    186      -0.009106   0.049461   0.000204   0.000932  -0.001144   0.010045
    187      -0.014909  -0.057626   0.005947   0.008905   0.004360  -0.176190
    188       0.021451   0.020398  -0.006733  -0.010948  -0.004039   0.029133
    189       0.018939  -0.022907  -0.003815  -0.005036   0.001998  -0.027511
    190       0.153515   0.053110  -0.052254  -0.115635  -0.088756   0.061373
    191      -0.000772  -0.004169   0.001648   0.007226   0.010124  -0.000111
    192       0.029261   0.115492  -0.017860  -0.043545  -0.042786   0.119457
    193       0.009909  -0.081455   0.000250  -0.003600  -0.004307  -0.079918
    194       0.005874  -0.025484   0.000210   0.002251   0.005193  -0.011211
    195      -0.029195   0.061127   0.006278   0.016481   0.013454   0.048844
    196       0.071534  -0.021008  -0.022924  -0.054345  -0.044701  -0.010858
    197       0.060015   0.031393  -0.024513  -0.064734  -0.063831   0.069853
    198       0.080087   0.062328  -0.030441  -0.069784  -0.058036   0.058092
    199       0.037313  -0.011077  -0.011666  -0.026685  -0.020804  -0.002435
    200      -0.012618   0.105602  -0.001289   0.000221  -0.000851   0.136643
    201      -0.010629   0.016649   0.002129   0.002194  -0.007936   0.072502
    202      -0.031906  -0.021669   0.015691   0.050947   0.065969  -0.056277
    203       0.028765  -0.040736  -0.006293  -0.011902  -0.003603  -0.031524
    204      -0.006284   0.010741   0.001451   0.001909  -0.005802   0.042290
    205      -0.053893   0.019381   0.017052   0.038389   0.022618   0.034989
    206       0.033036  -0.055971  -0.005411  -0.004461   0.013454  -0.104777
    207      -0.114821  -0.008390   0.040424   0.101667   0.095993  -0.017367
    208      -0.021484  -0.003084   0.011569   0.041009   0.052024  -0.019303
    209      -0.261654  -0.019346   0.078318   0.147341   0.070239  -0.031293
    210      -0.193087  -0.018277   0.063310   0.141225   0.106129  -0.022421
    211       0.111176  -0.013001  -0.029759  -0.048391  -0.012831  -0.011016
    212      -0.015706  -0.009290   0.003821   0.001281  -0.008590  -0.013152
    213       0.070516   0.012157  -0.017462  -0.015659   0.025071   0.014583
    214       0.020201   0.001411  -0.012267  -0.047318  -0.064385   0.014177
    215      -0.027955  -0.000678   0.003668  -0.011013  -0.033615   0.001237
    216       0.161469   0.008967  -0.054830  -0.133822  -0.129766   0.008423
    217      -0.037919   0.001763   0.009902   0.010361  -0.017847   0.001931
    218      -0.008787   0.008621   0.001297  -0.001955  -0.011372   0.010674
    219       0.074049   0.010949  -0.025291  -0.061907  -0.062779   0.013389
    220       0.036552   0.004950  -0.016761  -0.056885  -0.078569   0.006800
    221      -0.149003   0.010162   0.049173   0.116324   0.101699   0.016379
    222       0.138034   0.000907  -0.042874  -0.088962  -0.057844  -0.001778
    223      -0.012515   0.005726  -0.000322  -0.019975  -0.055045   0.007209
    224      -0.004521   0.001295   0.003736   0.024668   0.063786   0.004524
    225      -0.051667  -0.028646   0.005862  -0.037970  -0.117653  -0.029147
    226       0.009183  -0.022286  -0.012488  -0.062674  -0.085628  -0.024835
    227      -0.005056  -0.005848  -0.006018  -0.039394  -0.059625  -0.006117
    228      -0.034142  -0.021810   0.002087  -0.034129  -0.086914  -0.020033
    229       0.083698   0.017506  -0.015178   0.018559   0.105150   0.016578
    230      -0.013987  -0.009675  -0.001435  -0.029821  -0.068968  -0.013403
    231      -0.099735   0.010508   0.033625   0.070230   0.020566   0.011350
    232      -0.078391   0.004513   0.009652  -0.029991  -0.070260   0.005200
    233       0.169158  -0.013523  -0.039657  -0.034237   0.041589  -0.018686
    234      -0.140813   0.010650   0.040267   0.060407  -0.014767   0.011485
    235      -0.066268   0.008349   0.010166  -0.012372  -0.040792   0.009918
    236      -0.027668   0.009679   0.007925   0.009908  -0.013334   0.007867
    237       0.045425  -0.003219  -0.003961   0.023149   0.036234  -0.004165
    238      -0.030448   0.000899   0.012558   0.038394   0.041077   0.000814
    239       0.001576   0.000903   0.014927   0.078843   0.091062  -0.002880
    240       0.131092  -0.005378  -0.041062  -0.076259  -0.007296  -0.007847
    241       0.023923   0.000161  -0.002924   0.010463   0.024433  -0.000853
    242       0.034919   0.003316  -0.003223   0.019830   0.042588   0.000728
    243       0.052731  -0.005908  -0.019039  -0.046567  -0.030623  -0.004727
    244      -0.096638   0.002096   0.033999   0.072430   0.011776   0.004488
    245       0.098757   0.004486  -0.020719  -0.001956   0.066530  -0.001869
    246       0.111533   0.000149  -0.025816  -0.016518   0.048698  -0.004164
    247       0.008579   0.005208   0.010294   0.064427   0.075513   0.002962
    248       0.017406   0.000590  -0.004656  -0.008206   0.001178  -0.001268
    249      -0.011347   0.002084  -0.015982  -0.094540  -0.085733   0.001355
    250      -0.022058  -0.003540   0.010331   0.024885  -0.007443  -0.001299
    251      -0.023024  -0.001499   0.019313   0.060991   0.002940   0.000736
    252      -0.000558   0.001503  -0.013563  -0.070587  -0.058623   0.000880
    253      -0.038496  -0.000794  -0.011995  -0.099654  -0.099530   0.000019
    254      -0.019721  -0.000785   0.002838  -0.011283  -0.031017   0.000859
    255      -0.089719  -0.005535   0.018578  -0.007703  -0.089848   0.000856
    256       0.143850   0.010849   0.001578   0.120494   0.124709  -0.001578
    257      -0.098853  -0.006355   0.012999  -0.035673  -0.094375   0.001358
    258      -0.140924  -0.009094   0.017289  -0.054161  -0.133635   0.001571
    259       0.039131   0.003273   0.004322   0.045208   0.031040  -0.000435
    260       0.060760   0.005934  -0.000570   0.045348   0.054262   0.000424
    261       0.038862   0.003319   0.006671   0.049771   0.013330  -0.000540
    262       0.014746   0.001184   0.002506   0.019154   0.009862  -0.000215
    263       0.024229  -0.000730  -0.026706  -0.086998  -0.017269   0.000156
    264       0.124222   0.007480  -0.015325   0.051564   0.144443  -0.001452
    265      -0.012704  -0.000831   0.002078  -0.001962  -0.006686   0.000263
    266      -0.014047  -0.001177  -0.007022  -0.040898  -0.012196   0.000213
    267       0.066873   0.003911  -0.011759   0.006444   0.053395  -0.000600
    268       0.105166   0.006208  -0.010056   0.068317   0.160520  -0.001370
    269      -0.009444  -0.001209  -0.011961  -0.060118  -0.032889   0.000329
    270       0.090919   0.005913  -0.001911   0.076101   0.111938  -0.001170
    271       0.015853   0.000674  -0.010797  -0.027724   0.044203  -0.000069
    272       0.000514  -0.000434  -0.008671  -0.034623  -0.011749   0.000107
    273      -0.016112  -0.002323  -0.019684  -0.072965   0.046628   0.000585
    274      -0.000464   0.000007   0.004199   0.012459  -0.007584   0.000185
    275       0.016048  -0.000208  -0.019123  -0.021683   0.109661  -0.000628
    276      -0.006497  -0.001699  -0.018508  -0.061096   0.039811   0.000356
    277       0.016068   0.001916   0.018304   0.062685  -0.062353  -0.000112
    278       0.024853   0.002555   0.014878   0.072918   0.000669  -0.000555
    279      -0.059083  -0.003363  -0.001339  -0.083617  -0.110934   0.001396
    280      -0.076246  -0.006419  -0.038313  -0.195451  -0.062849   0.000802
    281       0.011966   0.000506  -0.007584   0.000318   0.047119  -0.000566
    282      -0.072675  -0.004636  -0.010771  -0.123602  -0.103799   0.001422
    283       0.001930  -0.000548  -0.008773  -0.016366   0.015446  -0.000158
    284      -0.029966  -0.002373  -0.018672  -0.086387  -0.019219   0.000089
    285       0.014765   0.001589   0.013935   0.047572  -0.014302   0.000273
    286       0.012914  -0.000558  -0.022729  -0.045717   0.049219  -0.000548
    287      -0.033299  -0.000766   0.019707   0.020741  -0.078940   0.000784
    288       0.066796   0.004108   0.007319   0.105154   0.123234  -0.001885
    289      -0.005906  -0.000875  -0.008694  -0.028526   0.011770  -0.000020
    290       0.016901   0.001852   0.013725   0.056882  -0.009482  -0.000132
    291       0.035561   0.001654  -0.003879   0.028865   0.072547  -0.000885
    292      -0.057291  -0.004658  -0.022980  -0.141504  -0.074810   0.001582
    293      -0.029580  -0.001072   0.008655  -0.017263  -0.077507   0.000976
    294       0.045029   0.003660   0.019102   0.108969   0.045744  -0.000920
    295      -0.012314  -0.000430   0.003337  -0.009050  -0.069352   0.001021
    296      -0.003965   0.001116   0.020225   0.047879  -0.066646   0.000605
    297       0.016194  -0.000518  -0.031563  -0.036828   0.136053  -0.002039
    298       0.011335   0.000227  -0.012208   0.010298   0.052152  -0.000943
    299      -0.019697  -0.001043   0.006595  -0.035466  -0.050773   0.000984
    300       0.012386  -0.000066  -0.018740  -0.016859   0.077095  -0.001138
    301       0.007461   0.000061  -0.006766   0.002897   0.053463  -0.000962
    302       0.000959  -0.001903  -0.041422  -0.076984   0.135600  -0.001912
    303      -0.026999  -0.003361  -0.022934  -0.119554   0.013574   0.000272
    304       0.026493   0.005528   0.063886   0.186871  -0.068411   0.000311
    305      -0.006767   0.002418   0.046077   0.074721  -0.077796   0.000963
    306      -0.030839  -0.005107  -0.047886  -0.175522   0.053576  -0.000160
    307      -0.003227  -0.001006  -0.009034  -0.033259   0.021176  -0.000228
    308      -0.004742   0.001463   0.028141   0.045391  -0.042295   0.000490
    309      -0.005076   0.001324   0.029790   0.033212  -0.042815   0.000574
    310      -0.035819  -0.000626   0.026649  -0.010273  -0.084813   0.001295
    311       0.016312   0.001189   0.004526   0.030768   0.024895  -0.000481
    312       0.022837   0.004071   0.034198   0.154961  -0.041864  -0.000010
    313      -0.001784   0.000660   0.018783   0.016360  -0.040998   0.000574
    314      -0.000705  -0.000290  -0.008924  -0.000731   0.016092  -0.000245
    315       0.013263   0.001698   0.008418   0.055883   0.010292  -0.000358
    316      -0.002046   0.002082   0.038448   0.085997  -0.088240   0.000963
    317       0.022649   0.003233   0.021658   0.133815  -0.033338  -0.000076
    318       0.007795   0.003099   0.044007   0.111733  -0.077520   0.000757
    319      -0.008393  -0.000010   0.003380   0.012404  -0.012092   0.000085
    320       0.004937   0.000161  -0.018391   0.030151   0.043275  -0.000843
    321       0.027326  -0.000141  -0.027175   0.009182   0.055384  -0.001006
    322      -0.043173  -0.001740  -0.004549  -0.064557   0.027899   0.000001
    323       0.016399   0.000665   0.001816   0.029702  -0.013526   0.000039
    324       0.042010   0.000694  -0.014822   0.021338   0.040382  -0.000775
    325       0.018679   0.000067  -0.002909  -0.019277   0.030332  -0.000268
    326      -0.027190   0.000436   0.032020  -0.002923  -0.054864   0.001028
    327      -0.038781  -0.003411  -0.052555  -0.098839   0.108518  -0.001317
    328       0.003707  -0.001877  -0.040042  -0.069671   0.086425  -0.000962
    329       0.015847  -0.003514  -0.103329  -0.084694   0.137324  -0.001842
    330      -0.033205  -0.004330  -0.080361  -0.118597   0.141564  -0.001749
    331       0.016144   0.002334   0.056621   0.042742  -0.067878   0.001021
    332       0.019987  -0.000691  -0.033795  -0.016400   0.038438  -0.000564
    333      -0.026615  -0.000084   0.013851   0.001191  -0.002422  -0.000016
    334       0.041430   0.001531  -0.014345   0.074058  -0.011198  -0.000080
    335       0.019007   0.000214  -0.011011   0.006757   0.008694  -0.000203
    336       0.047157   0.005368   0.106625   0.120547  -0.171716   0.002259
    337       0.040038   0.000539  -0.007221   0.001799   0.018933  -0.000157
    338       0.011771   0.000828   0.011220   0.021088  -0.021670   0.000186
    339       0.039885   0.003516   0.060224   0.081343  -0.090338   0.001120
    340       0.039793   0.000986  -0.003731   0.024707   0.004928  -0.000046
    341      -0.011882  -0.003962  -0.096246  -0.093959   0.175723  -0.002484
    342       0.006624   0.003058   0.075892   0.068464  -0.120495   0.001631
    343       0.035839   0.000794  -0.004665   0.018633   0.007529  -0.000063
    344      -0.070853  -0.003457  -0.053562  -0.055840   0.073730  -0.001094
    345       0.024681   0.000288  -0.033950   0.071214  -0.089127   0.001210
    346      -0.014923  -0.001608  -0.065915   0.059550  -0.093345   0.001325
    347       0.007020  -0.000387  -0.027797   0.023832  -0.027096   0.000267
    348      -0.017275  -0.001601  -0.060095   0.039474  -0.040238   0.000526
    349       0.005971   0.002352   0.093217  -0.040337   0.027416  -0.000309
    350       0.052298   0.001471  -0.010051   0.070367  -0.098668   0.001267
    351       0.154123   0.005404   0.074483   0.008318   0.059345  -0.000941
    352       0.068062   0.002169   0.007129   0.056963  -0.061726   0.000827
    353      -0.217580  -0.003993   0.054042  -0.101917  -0.003509   0.000230
    354       0.213516   0.006635   0.059182   0.052614   0.029031  -0.000563
    355       0.131908   0.004118   0.030110   0.053391  -0.019177   0.000158
    356       0.091323   0.004457   0.083266   0.020871  -0.015997   0.000134
    357      -0.070803   0.000004   0.070401  -0.057506   0.024492  -0.000277
    358      -0.062781  -0.003286  -0.037762  -0.082146   0.096957  -0.001215
    359      -0.050989  -0.000824   0.035539  -0.071256   0.057155  -0.000713
    360       0.110662   0.003506   0.008337   0.097858  -0.101921   0.001392
    361      -0.014087  -0.004029  -0.148860   0.054231  -0.035631   0.000560
    362      -0.115702  -0.004785  -0.052044  -0.094497   0.126535  -0.001787
    363       0.151188   0.004043  -0.018199   0.145229  -0.149620   0.002049
    364       0.030111  -0.000863  -0.075050   0.069117  -0.063354   0.000948
    365       0.079698   0.000270  -0.081467   0.096879  -0.074355   0.000978
    366      -0.065279   0.001279   0.125244  -0.092737   0.049466  -0.000556
    367      -0.059049  -0.003852  -0.088175  -0.007004   0.008266   0.000005
    368      -0.054857  -0.003163  -0.060843  -0.021266   0.025970  -0.000270
    369      -0.031580  -0.000619   0.012198  -0.031158   0.023154  -0.000273
    370       0.068503  -0.002173  -0.170941   0.125188  -0.080473   0.001044
    371      -0.066844  -0.001332   0.024499  -0.056609   0.036643  -0.000371
    372      -0.014053  -0.002384  -0.078619   0.014733  -0.000961   0.000014
    373       0.025899   0.005316   0.180352  -0.038947   0.008769  -0.000048
    374       0.007164  -0.001836  -0.077633   0.028224  -0.005739   0.000080
    375       0.010479   0.000408   0.004124   0.006061  -0.004340   0.000064
    376       0.009691   0.000262   0.000689   0.003748  -0.008236   0.000130
    377       0.069915   0.007965   0.244074  -0.033682  -0.018427   0.000452
    378      -0.056081  -0.008269  -0.267973   0.049922   0.011751  -0.000270
    379       0.002954  -0.000391  -0.020914   0.008227  -0.001791  -0.000044
    380       0.039934   0.004130   0.123889  -0.014587  -0.009601   0.000264
    381      -0.016231  -0.002111  -0.069001   0.014437   0.011263  -0.000222
    382       0.010431   0.000897   0.022385  -0.000432  -0.001175  -0.000019
    383       0.036988   0.003914   0.120190  -0.015764  -0.009045   0.000305
    384       0.010164   0.000605   0.012124   0.002784  -0.000147  -0.000004
    385      -0.015746  -0.003288  -0.112732   0.025662  -0.013698   0.000196
    386       0.029579   0.008515   0.307283  -0.078060   0.002160   0.000177
    387      -0.002731  -0.000706  -0.023414   0.005292  -0.016425   0.000304
    388      -0.002199  -0.000294  -0.010588   0.002589  -0.007950   0.000108
    389       0.012289   0.003672   0.136247  -0.036232   0.003686   0.000119
    390       0.040752   0.009126   0.316914  -0.075062   0.001298   0.000120
    391       0.008677   0.002081   0.070011  -0.015104  -0.005116   0.000060
    392       0.009444   0.002889   0.105969  -0.026482   0.000520   0.000106
    393      -0.107870  -0.005729  -0.144467   0.058631  -0.109078   0.001591
    394      -0.021179   0.000925   0.061354  -0.039863   0.021868  -0.000266
    395       0.004468   0.000457   0.009138   0.008936  -0.018035   0.000204
    396      -0.067400  -0.004239  -0.116601   0.042075  -0.055507   0.000775
    397       0.014077   0.003054   0.128847  -0.089243   0.103798  -0.001404
    398      -0.037672  -0.001247  -0.025744   0.027088  -0.070792   0.001004
    399      -0.077473  -0.000339   0.058563  -0.042873  -0.005727   0.000170
    400       0.006261   0.004749   0.200415  -0.109207   0.096838  -0.001297
    401      -0.026163  -0.003703  -0.132017   0.062483  -0.071025   0.000989
    402      -0.009996  -0.030603   0.003287   0.004447   0.003034   0.082152
    403       0.000373  -0.075853   0.002552   0.002262   0.002146   0.074557
    404       0.002728   0.005653  -0.000809  -0.001517  -0.001546  -0.012092
    405      -0.020294  -0.020748   0.005314   0.008592   0.006816   0.154567
    406       0.013003  -0.090373   0.000127  -0.002780  -0.002321  -0.002706
    407       0.010348  -0.063599  -0.000286  -0.003210  -0.002848   0.063514
    408      -0.013166  -0.027363   0.003801   0.005391   0.004007   0.117940
    409      -0.019570  -0.043292   0.006097   0.010060   0.008837   0.162796
    410       0.033495  -0.053848  -0.006412  -0.014646  -0.012228  -0.065391
    411      -0.021437  -0.035364   0.006435   0.010482   0.007869   0.124557
    412       0.026613  -0.180998  -0.000341  -0.007483  -0.005798   0.112369
    413      -0.006171   0.049815  -0.000142   0.001487   0.000899  -0.035016
    414      -0.036982   0.076423   0.006706   0.016213   0.013228   0.018551
    415       0.043581   0.018980  -0.011179  -0.021902  -0.020808  -0.271462
    416       0.063933  -0.277583  -0.006977  -0.024659  -0.018450   0.181012
                 84         85         86         87         88         89    
      0      -0.000711  -0.002024  -0.005097  -0.069531  -0.005265  -0.032638
      1       0.001250   0.000752  -0.000581  -0.023598  -0.002185  -0.035096
      2      -0.000738  -0.001519  -0.002715  -0.027379  -0.001813   0.006322
      3       0.000748  -0.000472  -0.002687  -0.041803  -0.003249  -0.014379
      4      -0.000376  -0.000509  -0.001644  -0.029388  -0.002454  -0.039258
      5      -0.000672   0.000364   0.001815   0.024254   0.001750  -0.010196
      6       0.002541   0.002070   0.002293   0.015820   0.000773  -0.030854
      7      -0.003536  -0.003495  -0.004879  -0.047892  -0.003136   0.020134
      8      -0.003493  -0.003373  -0.004506  -0.037090  -0.002121   0.044784
      9      -0.000577  -0.000034   0.000289   0.002218   0.000103  -0.005345
     10      -0.000278  -0.000074  -0.000116  -0.006737  -0.000689  -0.019890
     11       0.001237   0.001351   0.001989   0.021040   0.001436  -0.003283
     12       0.000821   0.001207   0.002917   0.037786   0.002748  -0.006730
     13      -0.001792  -0.001968  -0.002904  -0.027502  -0.001725   0.026430
     14      -0.002372  -0.002860  -0.004081  -0.033311  -0.001874   0.045939
     15      -0.000131   0.000781   0.002116   0.021966   0.001398  -0.023103
     16      -0.001512  -0.001607  -0.002698  -0.033565  -0.002440   0.005356
     17      -0.001144  -0.001862  -0.003057  -0.026780  -0.001560   0.038894
     18       0.004864   0.003266  -0.000589  -0.060919  -0.005961  -0.109825
     19      -0.008024  -0.004059   0.001847   0.075055   0.006829   0.097925
     20      -0.005218  -0.005175  -0.011106  -0.157565  -0.012060  -0.055041
     21       0.011902   0.010743   0.010543   0.072362   0.003799  -0.067798
     22      -0.017473  -0.008769  -0.000650   0.032589   0.002964  -0.008966
     23       0.006454   0.004563   0.000864  -0.018001  -0.001831  -0.002979
     24       0.022287   0.016421   0.011350   0.052844   0.001889  -0.066978
     25       0.038622   0.022505   0.006425  -0.036530  -0.004762  -0.027795
     26       0.001653   0.002380   0.004318   0.055104   0.004076   0.008333
     27      -0.011776  -0.009262  -0.009592  -0.080256  -0.004886   0.047061
     28      -0.001018  -0.000265   0.000678   0.015671   0.001337   0.012139
     29      -0.012713  -0.010411  -0.009612  -0.055556  -0.002379   0.086332
     30       0.008712   0.004002   0.001747   0.031943   0.002987   0.084288
     31       0.041635   0.024909   0.007870  -0.030360  -0.004526  -0.028212
     32       0.009482   0.009333   0.010662   0.080270   0.004408  -0.085701
     33       0.057991   0.037640   0.013052  -0.016016  -0.004018   0.020884
     34       0.015805   0.010622   0.005568   0.014742   0.000002  -0.018424
     35      -0.003671  -0.007418  -0.002070   0.019135   0.001942  -0.053064
     36       0.048611   0.040885   0.018436  -0.011271  -0.005129   0.034058
     37      -0.037328  -0.028008  -0.014046  -0.009911   0.002591   0.051470
     38      -0.026985  -0.015210  -0.004796  -0.003737   0.000579   0.023084
     39       0.023461   0.019379   0.008057  -0.013344  -0.002888   0.044956
     40       0.011837   0.019896   0.011827   0.005825  -0.002305   0.002242
     41       0.011597   0.018128   0.010068  -0.007615  -0.003063   0.027344
     42      -0.049894  -0.034344  -0.013307   0.010108   0.003687  -0.018240
     43      -0.046502  -0.037234  -0.016340   0.009035   0.004421  -0.024086
     44       0.046055   0.041374   0.018406  -0.025534  -0.006326   0.073014
     45      -0.068047  -0.059085  -0.026679   0.019652   0.007754  -0.045799
     46       0.036904   0.041643   0.023214   0.001929  -0.005496  -0.003457
     47      -0.030243  -0.022640  -0.008702   0.013930   0.002988  -0.049795
     48      -0.044093  -0.059244  -0.037832  -0.001086   0.009702   0.024383
     49       0.003567   0.018410   0.015540  -0.002896  -0.004618   0.005457
     50       0.008341  -0.013178  -0.015234   0.009903   0.005366  -0.032950
     51      -0.022870  -0.056814  -0.048071   0.004873   0.014223   0.004232
     52       0.018212   0.003774  -0.005272  -0.000360   0.002167  -0.002072
     53       0.022458  -0.003218  -0.007548   0.002080   0.002357  -0.013136
     54      -0.034174  -0.049669  -0.036323   0.004601   0.010490   0.003808
     55      -0.024977  -0.009716   0.002765   0.003489  -0.001249  -0.013869
     56      -0.032729   0.010977   0.029570  -0.001389  -0.010082  -0.003008
     57       0.036201   0.049954   0.034162   0.001850  -0.008949  -0.024350
     58      -0.037480  -0.081145  -0.067220   0.005048   0.019612   0.011521
     59       0.031119   0.044186   0.033506  -0.004139  -0.009818  -0.002137
     60       0.012780   0.070765   0.065449  -0.006765  -0.019672   0.003077
     61      -0.006009   0.044287   0.051340  -0.002141  -0.016010  -0.012317
     62      -0.056078  -0.037043  -0.011315   0.001988   0.002004   0.007030
     63      -0.058966   0.012309   0.050979  -0.002932  -0.018199   0.005869
     64       0.002435   0.017298   0.033233  -0.002026  -0.012121  -0.003664
     65      -0.021295  -0.013556  -0.012498   0.000812   0.004194   0.006491
     66      -0.038561   0.013910   0.061401  -0.003424  -0.024142   0.003173
     67      -0.004057   0.006225   0.002686  -0.000471   0.000638  -0.000422
     68       0.038718   0.027117  -0.001729  -0.001043   0.002848  -0.000404
     69      -0.016777   0.026027   0.048863  -0.003318  -0.017762   0.002389
     70      -0.000378  -0.011136  -0.021683   0.001193   0.008369   0.001894
     71      -0.014490  -0.023451   0.019813  -0.000262  -0.011752   0.001697
     72       0.051524  -0.008609  -0.045273   0.002486   0.016809  -0.005820
     73       0.049202  -0.029085  -0.093718   0.005356   0.036317  -0.003853
     74       0.020617   0.008881  -0.006299   0.000034   0.003112  -0.001822
     75       0.053824  -0.006116  -0.076471   0.003408   0.031220  -0.000614
     76      -0.039345   0.011498   0.063649  -0.003509  -0.025731   0.004505
     77      -0.013129  -0.037197  -0.004526   0.001527  -0.003310   0.000583
     78       0.036932   0.050503  -0.042500  -0.000218   0.028477  -0.001316
     79       0.012131  -0.002387   0.036445  -0.001348  -0.021881   0.001870
     80      -0.004192  -0.006599  -0.002043   0.000439   0.000248  -0.000674
     81       0.017150   0.039022  -0.054703   0.000311   0.039196  -0.002108
     82       0.014605  -0.015115  -0.002473   0.000575  -0.000572  -0.001132
     83      -0.028150   0.025856   0.012248  -0.001860   0.003375   0.001937
     84       0.022575   0.027672  -0.051573   0.000721   0.034090  -0.002225
     85      -0.021668   0.018157  -0.015031  -0.000564   0.018873  -0.000871
     86       0.040041  -0.018081  -0.012995   0.001687  -0.005522  -0.000117
     87      -0.031150  -0.047493   0.039681   0.000375  -0.028981   0.001484
     88       0.035149   0.048626  -0.077865   0.000777   0.053474  -0.003436
     89       0.007564   0.038805  -0.039226  -0.000265   0.031357  -0.001396
     90      -0.003854  -0.056000   0.060181   0.000243  -0.047440   0.002064
     91      -0.040991  -0.023376   0.052528  -0.001156  -0.029676   0.002414
     92       0.036599  -0.050946   0.019900   0.002093  -0.033440   0.000501
     93       0.065144  -0.050359  -0.002789   0.003768  -0.032196  -0.000971
     94      -0.021094  -0.007371   0.027706   0.000177  -0.026627   0.001732
     95       0.016886  -0.021014   0.008974   0.001645  -0.023845   0.000283
     96       0.044742  -0.043113   0.006475   0.004333  -0.049003  -0.000028
     97       0.031588   0.004069  -0.012254   0.000907  -0.002751   0.000342
     98      -0.005176  -0.013285   0.013317  -0.000275  -0.005553   0.000065
     99       0.023370  -0.043584   0.018852   0.002541  -0.038120   0.000108
    100      -0.009212   0.000114   0.009780  -0.003206   0.028967   0.000097
    101       0.005721   0.009519  -0.015047   0.000893   0.001582  -0.000633
    102      -0.051069   0.037266   0.006388  -0.003031   0.022649   0.001018
    103      -0.010015   0.029724  -0.014880  -0.001934   0.030164  -0.000195
    104      -0.070282   0.072028  -0.009794  -0.006582   0.072556   0.000440
    105      -0.062055   0.051903  -0.003979  -0.006369   0.069993  -0.000208
    106       0.014786  -0.041810   0.022957   0.000583  -0.018661  -0.000078
    107       0.034981  -0.023596  -0.007991   0.004341  -0.039376  -0.000496
    108      -0.033349  -0.005868   0.030442  -0.006351   0.050353  -0.000109
    109      -0.002267  -0.011342   0.003218   0.001427  -0.016734  -0.000152
    110      -0.007311  -0.010212  -0.000315   0.002702  -0.028643  -0.000100
    111      -0.020920   0.002987   0.023736  -0.006772   0.058700  -0.000062
    112      -0.035269   0.033294  -0.016066   0.001128  -0.004595   0.000091
    113      -0.004385   0.001758   0.001535  -0.000356   0.002656   0.000000
    114      -0.027967   0.011584   0.015254  -0.005298   0.047419  -0.000048
    115       0.034724  -0.024622   0.015860  -0.002025   0.013535  -0.000016
    116      -0.005631   0.005515   0.006845  -0.002893   0.026803   0.000035
    117       0.037345   0.004116  -0.030918   0.006523  -0.051561   0.000109
    118      -0.007168   0.010079  -0.008536   0.001187  -0.008234   0.000043
    119      -0.040076   0.010688   0.032247  -0.009695   0.084456  -0.000041
    120       0.002690   0.010556  -0.031993   0.007817  -0.065467  -0.000003
    121       0.042200  -0.031979   0.017006  -0.001630   0.009190  -0.000040
    122       0.025691  -0.000927  -0.030538   0.008063  -0.068415   0.000078
    123      -0.048995   0.042400  -0.031434   0.004688  -0.034058   0.000084
    124       0.015105  -0.011643   0.006793  -0.000788   0.005136  -0.000001
    125       0.020665  -0.007227  -0.014093   0.004424  -0.038814   0.000042
    126      -0.027984   0.028084  -0.030925   0.005857  -0.046037   0.000064
    127      -0.029111   0.010779   0.003038  -0.001528   0.014295  -0.000074
    128      -0.016939   0.008843  -0.005209   0.000786  -0.005804  -0.000023
    129      -0.020733   0.023788  -0.029376   0.005791  -0.046029   0.000066
    130      -0.010847   0.008071  -0.005645   0.000787  -0.005342  -0.000027
    131      -0.006913   0.005563  -0.000312  -0.000493   0.005131  -0.000011
    132       0.048816  -0.042848   0.041945  -0.007539   0.058388  -0.000036
    133       0.018421  -0.013337   0.010858  -0.001845   0.014169  -0.000015
    134      -0.021157   0.025312  -0.027402   0.005000  -0.038977   0.000063
    135       0.001213  -0.007124   0.012864  -0.002780   0.022806  -0.000049
    136       0.013108  -0.007885   0.005326  -0.000859   0.006587  -0.000010
    137      -0.018932   0.021661  -0.026610   0.005232  -0.041794   0.000074
    138      -0.000131  -0.001276   0.003347  -0.000791   0.006707  -0.000013
    139      -0.004411   0.009909  -0.016927   0.003677  -0.030018   0.000071
    140      -0.013823   0.020023  -0.027315   0.005521  -0.044433   0.000086
    141       0.000584   0.000035   0.000315  -0.000111   0.001080   0.000005
    142      -0.006516   0.013511  -0.023545   0.005207  -0.042792   0.000112
    143      -0.010672   0.015834  -0.021429   0.004286  -0.034400   0.000061
    144      -0.021690   0.032736  -0.045586   0.009300  -0.074748   0.000154
    145       0.003218  -0.003166   0.003298  -0.000589   0.004662  -0.000002
    146       0.019015  -0.023631   0.029203  -0.005714   0.045205  -0.000066
    147       0.018732  -0.027203   0.037498  -0.007618   0.061268  -0.000107
    148       0.013477  -0.019192   0.026169  -0.005300   0.042714  -0.000083
    149       0.013434  -0.019601   0.025611  -0.005095   0.040513  -0.000073
    150       0.042601  -0.033389   0.021435  -0.002835   0.019647  -0.000037
    151      -0.044763   0.037801  -0.034435   0.006027  -0.046252   0.000055
    152       0.043988  -0.042073   0.042713  -0.007793   0.060608  -0.000080
    153      -0.004769  -0.004357  -0.005452  -0.046874  -0.002826   0.036475
    154       0.005603   0.004564   0.003666   0.005754  -0.000731  -0.084681
    155       0.006252   0.006324   0.009690   0.100213   0.006699  -0.034683
    156      -0.003143  -0.003464  -0.005553  -0.059839  -0.004085   0.016509
    157       0.003167   0.002678   0.002390   0.006393  -0.000245  -0.061773
    158       0.004104   0.004666   0.007129   0.067645   0.004263  -0.050194
    159      -0.000868  -0.000874  -0.000621  -0.000420   0.000142   0.003323
    160      -0.002942  -0.003573  -0.003876  -0.015739  -0.000201   0.059671
    161      -0.000236  -0.000145  -0.001013  -0.021330  -0.001796  -0.011717
    162      -0.000387  -0.000787  -0.000663   0.006808   0.000985   0.042196
    163       0.003674   0.002797   0.003097   0.036195   0.002690   0.021076
    164      -0.000106   0.000389   0.001518   0.016408   0.001032  -0.024745
    165      -0.001179  -0.002969  -0.007060  -0.094641  -0.007157  -0.053191
    166      -0.000267  -0.001523  -0.004568  -0.065142  -0.004958  -0.019255
    167      -0.002347  -0.003815  -0.006590  -0.065835  -0.004294   0.032036
    168       0.000730  -0.001105  -0.004428  -0.065462  -0.005041  -0.026775
    169       0.003014   0.001802   0.000205  -0.015935  -0.001591  -0.010135
    170       0.000727  -0.000587  -0.002277  -0.030212  -0.002245  -0.008626
    171      -0.002779  -0.002760  -0.004549  -0.056648  -0.004228  -0.037951
    172       0.002021   0.002675   0.003543   0.023993   0.001136  -0.045848
    173      -0.000855  -0.002390  -0.004842  -0.052501  -0.003573   0.013539
    174      -0.000130   0.000535   0.001092   0.008931   0.000497  -0.010787
    175      -0.002962  -0.002786  -0.003853  -0.039875  -0.002700   0.009602
    176       0.006338   0.006481   0.009027   0.083200   0.005200  -0.059252
    177      -0.001980  -0.001223  -0.001146  -0.009077  -0.000526   0.008890
    178       0.001324   0.001995   0.003001   0.021391   0.001036  -0.041934
    179       0.003630   0.003178   0.004045   0.037183   0.002343  -0.022668
    180      -0.002936  -0.001998  -0.002076  -0.016729  -0.000970   0.017223
    181       0.004638   0.004523   0.005926   0.045365   0.002414  -0.072005
    182      -0.000922  -0.000416  -0.000102   0.004602   0.000520   0.017408
    183       0.008813   0.003975  -0.006417  -0.175541  -0.015414  -0.186517
    184      -0.009046  -0.005944  -0.003564  -0.013759  -0.000319   0.034556
    185      -0.022786  -0.019039  -0.028578  -0.390315  -0.030137  -0.233843
    186      -0.003371  -0.004332  -0.008580  -0.136053  -0.011005  -0.119253
    187       0.006650   0.008664   0.021672   0.360665   0.029336   0.311789
    188      -0.000816  -0.001136  -0.006775  -0.115557  -0.009197  -0.047807
    189       0.007680   0.010153   0.016603   0.174723   0.011803  -0.044356
    190      -0.061900  -0.033074  -0.006790   0.059033   0.006345  -0.049083
    191       0.009893   0.005692  -0.001582  -0.064308  -0.005510  -0.013186
    192      -0.041654  -0.033597  -0.031954  -0.232986  -0.012950   0.188018
    193      -0.001461   0.001223   0.006070   0.083047   0.006124  -0.000962
    194       0.006555   0.005381   0.005126   0.046969   0.003111  -0.004958
    195       0.008210   0.002456  -0.005938  -0.096633  -0.007229   0.027811
    196      -0.033511  -0.020274  -0.007433   0.020905   0.003797   0.059952
    197      -0.058483  -0.043471  -0.032301  -0.160924  -0.006085   0.238227
    198      -0.046036  -0.030369  -0.018340  -0.077100  -0.002451   0.099187
    199      -0.015194  -0.009366  -0.003968   0.005294   0.001548   0.038551
    200      -0.007182  -0.011781  -0.021268  -0.203190  -0.012752   0.141265
    201      -0.021079  -0.021749  -0.015020  -0.007604   0.004005   0.237423
    202       0.073656   0.055192   0.025830   0.004579  -0.005929  -0.130755
    203       0.003588   0.005671   0.007313   0.069163   0.004534  -0.018699
    204      -0.016112  -0.015632  -0.007287   0.036697   0.005660   0.134811
    205       0.002412  -0.006745  -0.007614  -0.030829  -0.000648   0.068753
    206       0.030697   0.031506   0.027757   0.134252   0.004466  -0.257402
    207       0.083924   0.053918   0.018097  -0.042482  -0.007611  -0.009949
    208       0.053448   0.038535   0.017307  -0.006804  -0.004833  -0.063780
    209       0.007981  -0.018114  -0.018457  -0.063635  -0.001234  -0.063846
    210       0.066473   0.028442   0.001802  -0.049859  -0.004165  -0.015236
    211       0.009581   0.015477   0.016117   0.104046   0.005371  -0.036216
    212      -0.010280  -0.003949   0.003861   0.046007   0.002813  -0.039410
    213       0.054656   0.050007   0.023309  -0.013530  -0.006436   0.053076
    214      -0.068459  -0.050906  -0.026572  -0.034986   0.003468   0.112453
    215      -0.039267  -0.026573  -0.011080  -0.011043   0.001452   0.034585
    216      -0.132875  -0.100916  -0.041966   0.035678   0.012214  -0.094797
    217      -0.045205  -0.043613  -0.021437   0.002356   0.005100  -0.023824
    218      -0.019357  -0.016665  -0.008344  -0.010618   0.000955   0.013591
    219      -0.066594  -0.050575  -0.021929   0.005311   0.005332  -0.005997
    220      -0.095884  -0.076905  -0.034181   0.015384   0.009006  -0.038429
    221       0.094070   0.069231   0.025895  -0.057792  -0.010388   0.151676
    222      -0.034131  -0.017339  -0.003268   0.023498   0.002367  -0.054872
    223      -0.088206  -0.077539  -0.036475   0.009108   0.009079  -0.036560
    224       0.112940   0.104938   0.049144  -0.034751  -0.014116   0.121484
    225      -0.174163  -0.141080  -0.057443   0.061092   0.017532  -0.167391
    226      -0.073047  -0.032216   0.002613   0.043009   0.001147  -0.132938
    227      -0.053679  -0.024053   0.001490   0.020544  -0.000085  -0.082627
    228      -0.113230  -0.081204  -0.027491   0.037864   0.008443  -0.103001
    229       0.162157   0.125872   0.046756  -0.046855  -0.013269   0.149406
    230      -0.101496  -0.086139  -0.036610   0.040132   0.011376  -0.131228
    231      -0.044169  -0.067349  -0.044974  -0.010121   0.010851   0.053280
    232      -0.039054   0.014708   0.032684  -0.003266  -0.011086   0.006002
    233       0.047169   0.004298  -0.018381   0.025879   0.009238  -0.083722
    234      -0.065802  -0.053405  -0.017692  -0.009909   0.001798   0.047277
    235      -0.026961  -0.002488   0.006927  -0.008773  -0.003284   0.026596
    236      -0.034286  -0.029950  -0.011061  -0.001021   0.001740   0.001400
    237      -0.014752  -0.066028  -0.060455   0.010905   0.018581  -0.016111
    238       0.029875   0.009717  -0.004220  -0.004648   0.001752   0.009522
    239       0.044608  -0.001560  -0.015174   0.001212   0.005056  -0.014245
    240       0.102392   0.165252   0.124277  -0.002619  -0.034713  -0.053907
    241       0.002430  -0.030416  -0.033365   0.003375   0.010380  -0.001117
    242       0.022213  -0.016886  -0.028123  -0.001493   0.008820   0.015959
    243       0.011475   0.047366   0.043246   0.003110  -0.012223  -0.028597
    244      -0.103176  -0.169956  -0.128060   0.007857   0.036289   0.034084
    245       0.112198   0.104482   0.057464  -0.007938  -0.015134  -0.009630
    246       0.082506   0.067897   0.031299  -0.000904  -0.007154  -0.020527
    247      -0.028339  -0.146620  -0.141942   0.006368   0.042518   0.036658
    248       0.046569   0.090626   0.076054  -0.006120  -0.022449  -0.015312
    249       0.086472   0.219741   0.176939  -0.019505  -0.051186  -0.002097
    250      -0.061132  -0.067326  -0.032120   0.007426   0.007569  -0.008574
    251      -0.110696  -0.130132  -0.061889   0.007937   0.013737   0.016002
    252       0.058881   0.134222   0.098266  -0.011458  -0.027353   0.000814
    253       0.089130   0.240347   0.194284  -0.018084  -0.055721  -0.022822
    254      -0.028756  -0.025552  -0.021714   0.001721   0.006887   0.007851
    255      -0.095481  -0.007872   0.051210  -0.001594  -0.019563   0.006456
    256       0.014777  -0.003905   0.040713  -0.002351  -0.020111  -0.001222
    257      -0.078354  -0.037071  -0.014356   0.002828   0.004515   0.006749
    258      -0.083288   0.007288   0.027927  -0.001325  -0.006589   0.006411
    259       0.000093   0.011177   0.021944  -0.001687  -0.007598  -0.001540
    260       0.008870  -0.025720  -0.020117   0.000022   0.004023   0.011144
    261      -0.034145   0.022210   0.082475  -0.004615  -0.032520   0.000322
    262       0.003744   0.014020   0.011551  -0.001107  -0.002512  -0.002255
    263       0.073710   0.058576   0.003985  -0.002326   0.003504  -0.004400
    264       0.121999  -0.038997  -0.150163   0.008633   0.057061  -0.013925
    265      -0.005112  -0.009494  -0.014150   0.000788   0.005381   0.002432
    266       0.048754   0.013685  -0.050068   0.002098   0.022261  -0.005150
    267       0.068724   0.007454  -0.051174   0.002242   0.021181  -0.007321
    268       0.103773  -0.081332  -0.184245   0.011504   0.067414  -0.010430
    269       0.039586   0.039190  -0.004062  -0.001080   0.005834  -0.003251
    270       0.039493  -0.044755  -0.063351   0.004563   0.020123  -0.005212
    271       0.123282  -0.019578  -0.185443   0.009619   0.076003  -0.012042
    272       0.025998   0.021134  -0.001855  -0.000588   0.002691  -0.002154
    273       0.134816  -0.057937  -0.219091   0.011813   0.082848  -0.004298
    274      -0.017640   0.002211   0.010493  -0.000891  -0.002450   0.003022
    275       0.081630  -0.107504  -0.138609   0.010539   0.036462  -0.002625
    276       0.091794  -0.046899  -0.126784   0.007289   0.042766  -0.001242
    277      -0.141161   0.069888   0.236976  -0.013720  -0.088131   0.009336
    278      -0.073341   0.018471   0.083223  -0.004646  -0.027788   0.002192
    279       0.038112   0.082722  -0.030482  -0.001895   0.028539  -0.001649
    280       0.070431   0.016024   0.038105  -0.001063  -0.032402  -0.000630
    281       0.011925  -0.039348  -0.015950   0.002514  -0.002876  -0.001021
    282       0.057918   0.054706  -0.021093  -0.000577   0.009415  -0.000769
    283      -0.011372  -0.010441   0.030427  -0.001279  -0.014092   0.002482
    284       0.047742   0.012416  -0.015099   0.000922   0.002756  -0.004329
    285       0.008159   0.037933  -0.074656   0.001039   0.051705  -0.002884
    286       0.031062  -0.025423  -0.005996   0.001340  -0.003723  -0.001963
    287      -0.050269   0.047990   0.037013  -0.004025  -0.001918   0.004282
    288      -0.079007  -0.131964   0.143489   0.000147  -0.104032   0.005809
    289       0.020317  -0.015714  -0.009670   0.001217  -0.001698  -0.000529
    290      -0.028020   0.027870  -0.012502  -0.001087   0.019942  -0.000379
    291      -0.005052  -0.067843   0.032148   0.001802  -0.034626   0.000943
    292       0.126454   0.085698  -0.171153   0.003287   0.100553  -0.007424
    293       0.023983   0.082690  -0.078970  -0.000670   0.062784  -0.002831
    294      -0.073977  -0.036772   0.069819  -0.001545  -0.036388   0.003057
    295       0.035876   0.119249  -0.141893  -0.000234   0.110666  -0.006221
    296      -0.018961   0.091657  -0.062020  -0.002134   0.063990  -0.002214
    297      -0.059973  -0.162213   0.219150  -0.001901  -0.148616   0.008436
    298      -0.058708  -0.034415   0.080020  -0.002977  -0.031948   0.003875
    299       0.082106   0.025155  -0.098926   0.004361   0.035175  -0.004416
    300      -0.032483  -0.075456   0.102779  -0.001332  -0.064197   0.003798
    301      -0.045851  -0.086247   0.127479  -0.000948  -0.090100   0.005557
    302      -0.036470  -0.163052   0.199933  -0.001402  -0.137208   0.007956
    303       0.098249  -0.056182  -0.023427   0.005100  -0.027969  -0.002060
    304      -0.081742   0.015900   0.056976  -0.001174  -0.042560   0.003941
    305       0.029171  -0.004596  -0.011152   0.003729  -0.034311   0.000203
    306       0.093990  -0.057882  -0.017803   0.002853  -0.006005  -0.002223
    307       0.011970  -0.032954   0.019220   0.000667  -0.018662   0.000443
    308       0.005334  -0.000108   0.006575   0.000550  -0.013821   0.000721
    309       0.042548  -0.047991   0.016924   0.005121  -0.067650   0.000829
    310       0.055684   0.012538  -0.031990   0.002155  -0.002396   0.000015
    311      -0.026192  -0.022102   0.035307  -0.000740  -0.017924   0.000900
    312      -0.141234   0.131913  -0.005162  -0.011026   0.108454   0.002026
    313       0.041370  -0.015200  -0.018054   0.004220  -0.030492  -0.000854
    314      -0.036708   0.035122  -0.003481  -0.004095   0.044868   0.000066
    315      -0.056970   0.024322   0.020380  -0.003812   0.022148   0.001204
    316      -0.030078   0.086157  -0.045555  -0.002782   0.056026  -0.000191
    317      -0.145223   0.150971  -0.021600  -0.012121   0.132910   0.001277
    318      -0.035471   0.058291  -0.020164  -0.001377   0.022267   0.000585
    319      -0.040546   0.059683  -0.015519  -0.005427   0.065822   0.000198
    320      -0.137891   0.117161   0.004342  -0.014221   0.141017   0.001433
    321      -0.147032   0.154510  -0.034145  -0.014305   0.171449  -0.000396
    322       0.093091  -0.135111   0.058106   0.005012  -0.084826  -0.000108
    323      -0.046421   0.074537  -0.036930  -0.003224   0.057447  -0.000679
    324      -0.119807   0.127227  -0.034649  -0.009638   0.121899  -0.000336
    325       0.004362  -0.021544   0.007732   0.001703  -0.022040  -0.000161
    326       0.160865  -0.173134   0.036527   0.015584  -0.183762  -0.000367
    327      -0.022590  -0.033352   0.049397  -0.007070   0.047323  -0.000049
    328      -0.004891  -0.040785   0.026982   0.000701  -0.023047  -0.000010
    329      -0.056962  -0.001512   0.005164   0.003049  -0.037621   0.000143
    330      -0.044784  -0.016769   0.033052  -0.004205   0.025718  -0.000089
    331       0.045708  -0.013988  -0.012123   0.002578  -0.017587  -0.000532
    332      -0.013042  -0.005648   0.001308   0.001891  -0.021444  -0.000015
    333      -0.015356   0.010759   0.023604  -0.008776   0.080256  -0.000007
    334      -0.064911   0.066660  -0.030705   0.001238   0.001046   0.000235
    335      -0.006666  -0.000497   0.001820   0.000188  -0.003344  -0.000018
    336       0.089586  -0.001225  -0.074821   0.017994  -0.148321   0.000242
    337      -0.024141   0.023666  -0.023190   0.004040  -0.030950   0.000082
    338       0.002397   0.009393  -0.009889   0.001017  -0.005419   0.000086
    339       0.025572   0.020523  -0.045274   0.008516  -0.065262   0.000161
    340      -0.030434   0.032249  -0.021665   0.002373  -0.014297   0.000091
    341      -0.130845   0.043790   0.059823  -0.019229   0.168616  -0.000130
    342       0.078625  -0.021769  -0.031318   0.009140  -0.078098   0.000096
    343      -0.027170   0.027290  -0.017593   0.001863  -0.010999   0.000077
    344      -0.038210  -0.017234   0.085203  -0.020693   0.172525  -0.000199
    345       0.060656  -0.000979  -0.093565   0.025767  -0.221191   0.000044
    346       0.086567  -0.041499  -0.029645   0.011997  -0.108873  -0.000047
    347       0.017635   0.000175  -0.021496   0.005448  -0.045626   0.000043
    348       0.022781   0.001258  -0.037594   0.010162  -0.086783  -0.000028
    349      -0.009327  -0.016083   0.056286  -0.013821   0.115910  -0.000027
    350       0.074486  -0.006384  -0.097197   0.026884  -0.230746   0.000124
    351      -0.083104   0.065379  -0.035967   0.003776  -0.022875   0.000132
    352       0.049122  -0.029343   0.006646   0.000750  -0.010395   0.000009
    353       0.048150  -0.033556  -0.003546   0.004242  -0.041445  -0.000086
    354      -0.064140   0.052686  -0.028624   0.002924  -0.017463   0.000122
    355      -0.006109   0.012477  -0.009804   0.001176  -0.007546   0.000121
    356       0.002044   0.008556  -0.018196   0.003958  -0.032352   0.000106
    357      -0.015684   0.021100  -0.034299   0.007421  -0.060423   0.000063
    358      -0.061041   0.026125   0.004547  -0.003127   0.029821  -0.000116
    359      -0.028695   0.013290  -0.006202   0.000806  -0.005588  -0.000054
    360       0.090941  -0.080098   0.077855  -0.013915   0.107480  -0.000062
    361       0.028357  -0.024228   0.023357  -0.004253   0.033243  -0.000045
    362      -0.135809   0.128654  -0.128965   0.023224  -0.179825   0.000159
    363       0.138157  -0.125359   0.125426  -0.022726   0.176324  -0.000132
    364       0.049221  -0.035126   0.023976  -0.003436   0.024424   0.000030
    365       0.053426  -0.043240   0.041517  -0.007498   0.057961  -0.000014
    366      -0.013474  -0.003717   0.015758  -0.003666   0.030537  -0.000088
    367       0.001170  -0.005286   0.007503  -0.001521   0.012374  -0.000050
    368      -0.023119   0.022597  -0.026010   0.005038  -0.040077   0.000057
    369      -0.011539   0.004620   0.000336  -0.000420   0.004260  -0.000028
    370       0.042988  -0.025576   0.017661  -0.002816   0.021112   0.000010
    371      -0.017940   0.010372  -0.007651   0.001275  -0.009800  -0.000001
    372      -0.000003  -0.002194   0.005431  -0.001283   0.010839  -0.000027
    373      -0.007986   0.013284  -0.021245   0.004567  -0.037228   0.000086
    374      -0.010314   0.019166  -0.028754   0.005981  -0.048546   0.000109
    375       0.000784   0.001738  -0.004302   0.001011  -0.008393   0.000036
    376       0.021558  -0.032474   0.046699  -0.009659   0.078156  -0.000158
    377       0.050339  -0.066311   0.085449  -0.016957   0.135093  -0.000221
    378      -0.051261   0.071100  -0.093646   0.018690  -0.149257   0.000266
    379      -0.000401  -0.000400   0.002522  -0.000685   0.006109  -0.000025
    380       0.023105  -0.029810   0.038156  -0.007574   0.060276  -0.000098
    381      -0.046559   0.072156  -0.104113   0.021554  -0.174129   0.000367
    382      -0.001555   0.004109  -0.007157   0.001572  -0.012793   0.000033
    383       0.021817  -0.026352   0.031154  -0.005955   0.046720  -0.000056
    384      -0.006969   0.012069  -0.018044   0.003784  -0.030653   0.000079
    385       0.025722  -0.038403   0.055719  -0.011598   0.094088  -0.000204
    386       0.044689  -0.066858   0.090174  -0.018128   0.145013  -0.000269
    387       0.047867  -0.072762   0.104718  -0.021678   0.175298  -0.000357
    388       0.021420  -0.031752   0.045021  -0.009273   0.075010  -0.000156
    389       0.012358  -0.017079   0.020228  -0.003821   0.029772  -0.000037
    390       0.040931  -0.059674   0.078786  -0.015652   0.124875  -0.000205
    391       0.022420  -0.033201   0.046373  -0.009483   0.076549  -0.000156
    392       0.014801  -0.022063   0.029914  -0.006055   0.048468  -0.000095
    393       0.125194  -0.109589   0.093263  -0.015447   0.116702  -0.000175
    394      -0.009096   0.005095  -0.005069   0.001056  -0.008493   0.000009
    395       0.021502  -0.021302   0.022273  -0.004084   0.031728  -0.000030
    396       0.050020  -0.035633   0.021468  -0.002778   0.019143  -0.000039
    397      -0.101251   0.087579  -0.078776   0.013587  -0.103870   0.000131
    398       0.093422  -0.090920   0.088717  -0.015723   0.121157  -0.000157
    399       0.026028  -0.023304   0.014758  -0.001788   0.011791  -0.000021
    400      -0.082602   0.068924  -0.062310   0.010918  -0.083986   0.000120
    401       0.077566  -0.073810   0.073766  -0.013372   0.103886  -0.000153
    402       0.002142   0.003545   0.008892   0.130948   0.010183   0.070534
    403       0.001162   0.001080   0.001070   0.009625   0.000642   0.001788
    404      -0.000899   0.000301   0.003878   0.075282   0.006278   0.068835
    405       0.005147   0.007035   0.014759   0.196438   0.014750   0.066433
    406      -0.002426  -0.003053  -0.005915  -0.068875  -0.004847   0.006212
    407      -0.002632  -0.000218   0.006409   0.140793   0.012109   0.164812
    408       0.002820   0.004531   0.010766   0.152328   0.011683   0.069983
    409       0.006653   0.007030   0.010405   0.107483   0.007249  -0.022275
    410      -0.010164  -0.008813  -0.009228  -0.055780  -0.002368   0.118780
    411       0.006195   0.007899   0.016424   0.223924   0.016987   0.088430
    412      -0.006251  -0.004926  -0.003989   0.002140   0.001757   0.132223
    413       0.001452   0.002026   0.004708   0.063414   0.004741   0.013571
    414       0.011622   0.010164   0.011153   0.073316   0.003447  -0.130870
    415      -0.017097  -0.016049  -0.017805  -0.113834  -0.005216   0.196316
    416      -0.017783  -0.015580  -0.020653  -0.198757  -0.012845   0.101202
                 90         91         92         93         94         95    
      0      -0.000429  -0.015381  -0.032378   0.036418  -0.046371   0.071015
      1      -0.000260  -0.007517  -0.008983  -0.035571  -0.048073   0.058725
      2       0.000019  -0.000698  -0.005831   0.034729   0.011239  -0.005479
      3       0.000058   0.002698   0.008176  -0.029510  -0.009908   0.016159
      4      -0.000625  -0.021699  -0.043243   0.037661  -0.062485   0.082501
      5      -0.000443  -0.017077  -0.040728   0.085642  -0.016401   0.025375
      6      -0.000435  -0.015882  -0.035728   0.063475  -0.026049   0.042784
      7       0.000400   0.015356   0.037975  -0.090287   0.010084  -0.028702
      8       0.000546   0.017939   0.033713  -0.025221   0.043483  -0.050880
      9      -0.000094  -0.001926   0.003011  -0.056684  -0.041167   0.047497
     10      -0.000112  -0.001384   0.008257  -0.082670  -0.041040   0.032067
     11      -0.000152  -0.006498  -0.017071   0.042587  -0.007113   0.021292
     12      -0.000356  -0.013513  -0.031165   0.055016  -0.025431   0.039148
     13       0.000606   0.022044   0.048282  -0.073917   0.045934  -0.069402
     14       0.000647   0.022352   0.047018  -0.075939   0.024576  -0.024011
     15      -0.000313  -0.009494  -0.014076  -0.009815  -0.022670   0.008512
     16       0.000469   0.018624   0.046526  -0.107316   0.018050  -0.039411
     17       0.000630   0.021974   0.046628  -0.076845   0.023448  -0.021546
     18      -0.000316  -0.005672   0.002578  -0.045785   0.019016  -0.073526
     19       0.000581   0.019865   0.044645  -0.113640  -0.018093   0.021158
     20      -0.000129  -0.003535  -0.007485   0.029745   0.027756  -0.050390
     21      -0.000207  -0.002492   0.010242  -0.059480   0.015445  -0.050742
     22      -0.000383  -0.012189  -0.023859   0.013268  -0.018772  -0.016563
     23       0.000040   0.001410   0.004388   0.003924   0.015130  -0.006981
     24       0.000049   0.005701   0.025370  -0.058425   0.035427  -0.046565
     25       0.000622   0.019643   0.035389   0.033214   0.064613   0.023467
     26      -0.000206  -0.007357  -0.014126   0.014429  -0.015548   0.018747
     27       0.000393   0.011436   0.016323   0.001334   0.014655  -0.003149
     28      -0.000015  -0.000835  -0.002335   0.003537  -0.006492   0.014125
     29       0.000155  -0.000510  -0.018458   0.084453  -0.018472   0.068339
     30       0.000658   0.016951   0.018666   0.045628   0.010195   0.071160
     31       0.000427   0.014232   0.031438  -0.003205   0.045256   0.010607
     32      -0.000506  -0.011892  -0.006941  -0.050679  -0.000654  -0.050482
     33      -0.000527  -0.017081  -0.015281  -0.011670  -0.001237  -0.001066
     34       0.000171   0.005973   0.013490  -0.006587   0.015760   0.004162
     35       0.000611   0.020979   0.031538  -0.012039   0.020344  -0.003521
     36      -0.000900  -0.027122  -0.036601  -0.012532  -0.023843  -0.019722
     37      -0.000476  -0.017922  -0.039214   0.002128  -0.067391  -0.003287
     38      -0.000214  -0.006309  -0.021569  -0.004430  -0.044282  -0.015950
     39      -0.000492  -0.015854  -0.029197   0.000455  -0.039261  -0.003040
     40      -0.001898  -0.056786  -0.074723  -0.047602  -0.044226  -0.079345
     41      -0.000968  -0.028950  -0.040161  -0.014668  -0.022419  -0.029576
     42       0.000664   0.019675   0.024539   0.017895   0.017695   0.018588
     43       0.000772   0.022632   0.029897   0.013798   0.018958   0.018696
     44      -0.001197  -0.036835  -0.057802  -0.010290  -0.054484  -0.021561
     45       0.001114   0.033242   0.036086   0.014359  -0.001255   0.015555
     46      -0.001302  -0.035585  -0.044939  -0.031881  -0.015032  -0.049464
     47       0.000803   0.025900   0.042965   0.009381   0.052733   0.018505
     48      -0.000365  -0.023236  -0.019504  -0.006949  -0.017226  -0.002878
     49      -0.000039   0.003574  -0.003823   0.000343  -0.006456  -0.006721
     50      -0.000183  -0.011908   0.015363  -0.010975   0.060922   0.007744
     51      -0.001128  -0.037519  -0.028893  -0.023205   0.008956  -0.017589
     52       0.000275   0.015948   0.017019   0.010619   0.008474   0.021063
     53       0.001287   0.033330   0.052782   0.027241   0.028866   0.056915
     54      -0.000996  -0.030460  -0.032763  -0.021302  -0.009162  -0.030529
     55       0.001324   0.046358   0.035840   0.028373  -0.017833   0.019977
     56       0.002027   0.067507   0.039712   0.042585  -0.057706   0.014347
     57       0.000876   0.031004   0.031387   0.015563   0.013477   0.016036
     58      -0.001685  -0.053356  -0.043362  -0.032810   0.011701  -0.025308
     59       0.000957   0.029193   0.026385   0.020036  -0.005565   0.020475
     60       0.000821   0.035641   0.004407   0.016229  -0.046380  -0.018179
     61       0.002051   0.060984   0.047830   0.038547  -0.023236   0.025469
     62      -0.000245  -0.011919  -0.025302  -0.009345  -0.033187  -0.034087
     63       0.000894  -0.036391  -0.008003  -0.010494   0.000425  -0.012242
     64       0.001476  -0.000912   0.030337   0.012718   0.015095   0.027631
     65      -0.001029  -0.001188  -0.034720  -0.012361  -0.034369  -0.043101
     66       0.000474  -0.044202   0.004686  -0.010278   0.029912   0.012180
     67       0.001056   0.008532   0.008898   0.007930  -0.011678  -0.000183
     68      -0.001635  -0.047697  -0.026217  -0.032780   0.063095  -0.000926
     69      -0.000433  -0.035183  -0.010685  -0.016795   0.029376  -0.002482
     70      -0.000305  -0.007458  -0.012048  -0.007440  -0.000228  -0.009667
     71       0.000737  -0.093396   0.023424  -0.018940   0.091942   0.060933
     72       0.000102   0.049904   0.013749   0.019409  -0.023157   0.004318
     73      -0.000115   0.074644  -0.003273   0.021612  -0.062537  -0.023598
     74      -0.000214   0.007059   0.000233   0.000712   0.003277   0.001747
     75      -0.002219   0.036859  -0.036737  -0.009098  -0.020821  -0.034971
     76      -0.000226  -0.077417  -0.004163  -0.026129   0.063265   0.018488
     77       0.000266  -0.017687   0.019113   0.005001   0.013331   0.026331
     78       0.004019  -0.029729   0.003934  -0.006751   0.015356  -0.004173
     79      -0.005633  -0.012081  -0.036372  -0.026655   0.040452  -0.000323
     80       0.001467   0.001765   0.018561   0.011551  -0.010402   0.009991
     81       0.004626  -0.040037   0.032240   0.005818   0.017716   0.021621
     82      -0.001892  -0.029851   0.014549  -0.004385   0.045159   0.041785
     83      -0.000551   0.027943  -0.019759   0.001173  -0.043237  -0.043485
     84       0.003208  -0.040026   0.029124   0.002807   0.029113   0.030587
     85       0.005677  -0.027824   0.044635   0.019378  -0.015815   0.009684
     86      -0.008836   0.068087  -0.067533  -0.020615  -0.003193  -0.028457
     87      -0.003494   0.043292  -0.019014   0.002795  -0.025645  -0.015164
     88       0.005106  -0.047526   0.042966   0.009157   0.021991   0.030532
     89       0.003615  -0.028790   0.024181   0.005448   0.006886   0.010757
     90      -0.007774   0.015192  -0.033896  -0.017974   0.031520   0.013697
     91      -0.002206   0.043296  -0.022579   0.003302  -0.045237  -0.039051
     92      -0.006961   0.050035  -0.051993  -0.017642   0.009361  -0.009140
     93       0.011810  -0.025676   0.024856   0.006229   0.008071   0.012398
     94       0.010522   0.019064   0.004252   0.013730  -0.060802  -0.049290
     95       0.005767  -0.000117   0.001821   0.001435  -0.004529  -0.004482
     96       0.012021  -0.024912   0.035356   0.015657  -0.022948  -0.010461
     97      -0.004060   0.039684  -0.061303  -0.026482   0.022229  -0.013462
     98       0.007738  -0.013028   0.022633   0.010507  -0.010852   0.003491
     99       0.004040  -0.022082   0.030750   0.012170  -0.005949   0.010562
    100      -0.027952   0.040885  -0.073779  -0.039305   0.083909   0.055235
    101       0.015531  -0.034235   0.048154   0.021551  -0.033164  -0.015371
    102      -0.009380   0.030628  -0.033697  -0.010825   0.000367  -0.009216
    103      -0.006358   0.016652  -0.029966  -0.014797   0.022817   0.007487
    104      -0.020035   0.047721  -0.069679  -0.030696   0.040717   0.013124
    105      -0.022056   0.015034  -0.032124  -0.018843   0.048440   0.040071
    106       0.001577  -0.017995   0.022466   0.007119   0.008499   0.023057
    107       0.017266  -0.046139   0.066569   0.029883  -0.044309  -0.018491
    108       0.033471  -0.011823   0.017638   0.007573  -0.005093   0.006140
    109      -0.017421  -0.019014   0.024979   0.008846   0.002298   0.017644
    110      -0.018708  -0.020551   0.030450   0.012791  -0.011523   0.003430
    111       0.049614  -0.007103   0.014966   0.009276  -0.024547  -0.019005
    112       0.008697  -0.018094   0.043941   0.027226  -0.073240  -0.058419
    113       0.009939  -0.008732   0.017339   0.009863  -0.023869  -0.018104
    114       0.037781  -0.011993   0.025490   0.015263  -0.038925  -0.029602
    115       0.089238  -0.008222   0.017978   0.012519  -0.042453  -0.042102
    116       0.016051   0.007490  -0.010510  -0.004135   0.002869  -0.001914
    117      -0.046241   0.018750  -0.032889  -0.017051   0.032457   0.018357
    118      -0.011049   0.001294  -0.000511   0.000246  -0.002561  -0.002954
    119       0.067917  -0.008247   0.020727   0.013804  -0.039743  -0.032801
    120      -0.054599  -0.013171   0.023238   0.011402  -0.021538  -0.013339
    121       0.044507   0.003715  -0.009740  -0.005283   0.010099   0.004775
    122      -0.072260   0.015898  -0.032502  -0.019442   0.049988   0.038968
    123       0.005037  -0.008838   0.021095   0.013024  -0.035232  -0.028797
    124       0.010190   0.007574  -0.016122  -0.009244   0.022647   0.017340
    125       0.001132   0.014394  -0.030143  -0.017226   0.041266   0.030376
    126      -0.001498  -0.003264   0.008013   0.005123  -0.015504  -0.014470
    127      -0.047438  -0.006193   0.008614   0.002451   0.005981   0.013744
    128      -0.023617  -0.000509  -0.001488  -0.002285   0.012831   0.015565
    129      -0.001736  -0.002728   0.007203   0.004824  -0.015888  -0.015872
    130      -0.075467  -0.009943   0.019810   0.010011  -0.020007  -0.013659
    131      -0.035715  -0.010577   0.022787   0.012977  -0.032604  -0.026879
    132       0.063360   0.007517  -0.015589  -0.007986   0.016048   0.010733
    133      -0.017244   0.000660  -0.001526  -0.001200   0.004269   0.004119
    134      -0.008908  -0.006944   0.016978   0.010740  -0.031920  -0.029578
    135      -0.053591  -0.007569   0.014638   0.007261  -0.013976  -0.009355
    136      -0.039403  -0.003261   0.007267   0.003833  -0.008927  -0.007574
    137       0.047122   0.006506  -0.012569  -0.006196   0.011935   0.008092
    138      -0.027515  -0.003893   0.007754   0.003940  -0.007959  -0.005493
    139       0.055300   0.007874  -0.014695  -0.006998   0.011436   0.005420
    140       0.056610   0.008573  -0.016562  -0.008260   0.016304   0.011301
    141      -0.008456  -0.001416   0.003099   0.001722  -0.004210  -0.003486
    142       0.149806   0.020890  -0.042443  -0.022007   0.047320   0.035882
    143       0.012967   0.002644  -0.004000  -0.001500   0.000222  -0.002415
    144       0.103588   0.015117  -0.028934  -0.014269   0.026969   0.017620
    145       0.005027   0.000670  -0.001399  -0.000747   0.001602   0.001121
    146      -0.013592  -0.002447   0.003694   0.001435  -0.000566   0.001339
    147      -0.069138  -0.010578   0.019916   0.009704  -0.017564  -0.010628
    148      -0.063582  -0.008791   0.016863   0.008275  -0.015545  -0.010161
    149      -0.042433  -0.005786   0.010663   0.005077  -0.008749  -0.005344
    150       0.001300   0.007842  -0.017858  -0.010696   0.027778   0.022249
    151      -0.013980  -0.004524   0.009998   0.005706  -0.013911  -0.010780
    152       0.014907   0.005006  -0.012116  -0.007386   0.020606   0.018112
    153       0.000372   0.013017   0.028800  -0.057407   0.010079  -0.018988
    154      -0.000699  -0.022000  -0.038539   0.020050  -0.048074   0.051579
    155      -0.000376  -0.012742  -0.026834   0.052872  -0.001741  -0.001228
    156       0.000351   0.012799   0.029063  -0.057213   0.013892  -0.023660
    157      -0.000780  -0.026682  -0.053627   0.062173  -0.056989   0.074262
    158      -0.000666  -0.023215  -0.049432   0.086888  -0.019095   0.018076
    159      -0.000155  -0.007582  -0.024641   0.089041   0.016207  -0.008294
    160       0.000312   0.005810  -0.008179   0.132383   0.069258  -0.054777
    161       0.000234   0.011119   0.034138  -0.106102   0.002146  -0.031763
    162       0.000384   0.010488   0.010168   0.059059   0.057220  -0.053543
    163       0.000191   0.001212  -0.023204   0.219638   0.129374  -0.137170
    164      -0.000476  -0.015073  -0.021884  -0.047097  -0.088325   0.107777
    165      -0.000837  -0.030167  -0.064681   0.089224  -0.070258   0.103576
    166      -0.000023   0.000551   0.007911  -0.064507  -0.043509   0.059941
    167       0.000430   0.013606   0.024584  -0.016633   0.024500  -0.015038
    168      -0.000089  -0.002531  -0.002905  -0.013934  -0.021252   0.033090
    169       0.000487   0.019963   0.051998  -0.133862   0.002735  -0.012312
    170       0.000002  -0.000326  -0.002187   0.018600   0.012765  -0.014736
    171      -0.000911  -0.033646  -0.074160   0.106262  -0.082982   0.124658
    172      -0.000570  -0.018870  -0.035095   0.017465  -0.055880   0.066493
    173       0.000256   0.007996   0.013915  -0.002013   0.021438  -0.018067
    174      -0.000162  -0.003503   0.003793  -0.087523  -0.065556   0.077087
    175       0.000324   0.013740   0.039053  -0.119004  -0.006448  -0.015861
    176      -0.000975  -0.035076  -0.075286   0.111416  -0.072453   0.111993
    177       0.000078   0.004209   0.016719  -0.082352  -0.033838   0.035649
    178      -0.000439  -0.011216  -0.004187  -0.123868  -0.100820   0.104983
    179      -0.000379  -0.015430  -0.040748   0.111516  -0.000264   0.020060
    180       0.000178   0.008114   0.026938  -0.111778  -0.037092   0.037394
    181      -0.000862  -0.028469  -0.052051   0.026823  -0.077098   0.088652
    182       0.000092   0.002564   0.004729  -0.008960  -0.004555   0.013490
    183      -0.000306  -0.002586   0.014161  -0.061163   0.057904  -0.143869
    184       0.000405   0.015377   0.037065  -0.095498   0.001966  -0.024221
    185      -0.001217  -0.038693  -0.083997   0.181219   0.048080  -0.144270
    186      -0.000272  -0.004830  -0.000508  -0.029212   0.019507  -0.078847
    187       0.001681   0.054504   0.118440  -0.268821  -0.058055   0.143816
    188      -0.000143  -0.003724  -0.005285   0.018401   0.024928  -0.042843
    189      -0.000396  -0.009429  -0.004663  -0.048390  -0.007301  -0.029882
    190      -0.001423  -0.044376  -0.083658   0.028057  -0.066467  -0.081516
    191       0.000151   0.005351   0.012690  -0.001582   0.026497  -0.014065
    192       0.000971   0.022971   0.012202   0.085868  -0.001650   0.068391
    193      -0.000300  -0.007439  -0.004683  -0.061641  -0.033672  -0.007422
    194      -0.000233  -0.008332  -0.016020   0.026628  -0.009634   0.021516
    195       0.000654   0.020154   0.033649   0.007106   0.044195  -0.000207
    196      -0.000316  -0.011862  -0.027568   0.003157  -0.052937   0.019315
    197       0.000410   0.001637  -0.036109   0.128357  -0.073625   0.128272
    198       0.000091  -0.000022  -0.011036   0.009325  -0.032069   0.005902
    199      -0.000084  -0.004196  -0.012655   0.014962  -0.022676   0.022062
    200       0.000922   0.018913  -0.001928   0.189741   0.028542   0.122874
    201       0.001805   0.043869   0.028616   0.181471  -0.002433   0.220360
    202      -0.001660  -0.044585  -0.031607  -0.126869   0.003799  -0.136913
    203      -0.000759  -0.023432  -0.034565  -0.011962  -0.035923  -0.010946
    204       0.001612   0.043806   0.045946   0.099425   0.022325   0.138022
    205       0.002000   0.057709   0.073317   0.096524   0.062597   0.131156
    206      -0.001980  -0.047999  -0.029022  -0.209792  -0.004683  -0.224518
    207      -0.000576  -0.017313  -0.007669  -0.026168   0.017188  -0.013175
    208      -0.000073   0.001194   0.017724  -0.031644   0.038925  -0.023092
    209       0.001237   0.036990   0.060147  -0.001954   0.042119   0.028822
    210       0.000276   0.005799   0.027058  -0.002061   0.043612   0.032489
    211      -0.000058   0.000753   0.009047  -0.013795   0.024205  -0.007620
    212       0.000234   0.010415   0.012220  -0.016900   0.001176  -0.020171
    213      -0.001155  -0.035314  -0.046848  -0.006683  -0.021196  -0.018441
    214      -0.000603  -0.025165  -0.064714   0.022141  -0.123163   0.018702
    215      -0.000135  -0.004867  -0.024964  -0.000482  -0.063426  -0.008696
    216       0.002491   0.075365   0.107617   0.047693   0.097604   0.064662
    217       0.001646   0.048142   0.063318   0.035337   0.034209   0.057970
    218       0.000942   0.027480   0.034080   0.030831   0.019999   0.046141
    219       0.001272   0.037109   0.043095   0.036730   0.017400   0.046925
    220       0.001792   0.052991   0.068027   0.037771   0.040703   0.052183
    221      -0.001184  -0.038758  -0.073368   0.007356  -0.105721   0.010687
    222      -0.000065  -0.000693   0.007742  -0.010130   0.033777  -0.022686
    223       0.002477   0.072956   0.094796   0.054850   0.053669   0.084658
    224      -0.003897  -0.117301  -0.168226  -0.068148  -0.131135  -0.117273
    225       0.003761   0.117943   0.141066   0.045753   0.054316   0.055482
    226       0.002373   0.086316   0.093636   0.023738   0.041138   0.017934
    227       0.002818   0.096853   0.112207   0.051587   0.063911   0.067469
    228       0.002748   0.090443   0.092471   0.039976   0.006864   0.039165
    229      -0.005440  -0.173023  -0.201660  -0.092801  -0.079383  -0.123050
    230       0.002872   0.089029   0.131142   0.037067   0.116007   0.065406
    231      -0.000267  -0.024502  -0.020918   0.000937  -0.027320   0.011039
    232       0.000774   0.022364   0.007560   0.012915  -0.025163  -0.006723
    233      -0.001081  -0.026195   0.007691  -0.035775   0.094819  -0.016406
    234       0.001028   0.008847   0.006920   0.023098  -0.045616   0.026811
    235      -0.000098   0.000478  -0.011890   0.003080  -0.015977  -0.009456
    236       0.000667   0.005719   0.025016   0.010913   0.033274   0.024840
    237      -0.001081  -0.037994  -0.014202  -0.024860   0.042123  -0.004376
    238       0.000449   0.021695   0.022954   0.018048   0.005435   0.038219
    239       0.001525   0.040134   0.071246   0.035099   0.050858   0.088341
    240       0.003684   0.121497   0.117859   0.071990   0.021958   0.078228
    241      -0.001008  -0.031495  -0.016280  -0.019617   0.030692  -0.002260
    242      -0.001892  -0.063242  -0.046540  -0.038177   0.026780  -0.022257
    243       0.001483   0.052761   0.040246   0.027532  -0.011058   0.011904
    244      -0.002972  -0.096420  -0.091632  -0.058151  -0.015362  -0.063366
    245       0.000797   0.021363   0.042925   0.016856   0.051534   0.051650
    246       0.000293   0.008409   0.028343   0.004278   0.051714   0.030463
    247      -0.005249  -0.171243  -0.129995  -0.105091   0.064628  -0.068135
    248       0.002799   0.088555   0.076295   0.057632  -0.019312   0.052508
    249       0.003084   0.150940   0.057592   0.075626  -0.113993  -0.004086
    250       0.000368  -0.025146   0.008416  -0.005718   0.027538   0.015325
    251      -0.001682  -0.159367  -0.068216  -0.074799   0.071601  -0.030059
    252       0.001222   0.104955   0.017358   0.043744  -0.098688  -0.029002
    253       0.005467   0.251816   0.132299   0.135652  -0.139935   0.047842
    254      -0.001013   0.009837  -0.039672  -0.008867  -0.059436  -0.056927
    255       0.001213  -0.040857  -0.009271  -0.010342  -0.008993  -0.018061
    256       0.000922  -0.024324   0.041507   0.010227   0.041952   0.054268
    257      -0.000388  -0.001704  -0.039652  -0.011554  -0.055273  -0.058818
    258       0.001685  -0.000823  -0.017904  -0.000180  -0.054959  -0.045838
    259       0.001726   0.010134   0.027411   0.016989  -0.006947   0.017264
    260      -0.001369  -0.011970  -0.029239  -0.012308  -0.026017  -0.028348
    261       0.001532  -0.037437   0.031099   0.003663   0.035269   0.036587
    262       0.001359   0.010268   0.018564   0.011842  -0.003968   0.010022
    263      -0.002298  -0.054291  -0.033730  -0.043912   0.095463  -0.002029
    264       0.000520   0.159069   0.031194   0.060798  -0.103489  -0.006073
    265      -0.000337  -0.016231  -0.013415  -0.010800   0.006125  -0.009154
    266      -0.000495   0.094047  -0.011408   0.022467  -0.074878  -0.041213
    267      -0.000360   0.075228   0.004918   0.022028  -0.041588  -0.012812
    268       0.000784   0.124783   0.032217   0.053108  -0.086181   0.008738
    269      -0.001053   0.039163  -0.017729   0.000653  -0.021592  -0.028286
    270       0.001032   0.035047   0.032955   0.025650  -0.013519   0.030113
    271      -0.000716   0.236549  -0.017135   0.064274  -0.196741  -0.090457
    272      -0.000547   0.014437  -0.006583  -0.000857  -0.001824  -0.007979
    273      -0.006100   0.153702  -0.077602   0.004400  -0.103412  -0.086945
    274       0.001502  -0.071521   0.004065  -0.019545   0.054238   0.020510
    275      -0.010267   0.172414  -0.070330   0.013752  -0.109971  -0.068405
    276      -0.008060   0.106519  -0.081936  -0.013884  -0.054350  -0.069889
    277       0.005498  -0.259800   0.056237  -0.050383   0.202129   0.105532
    278       0.007649  -0.128331   0.079113   0.005125   0.076826   0.080633
    279       0.005151  -0.033764   0.001261  -0.009225   0.014771  -0.013610
    280      -0.005969   0.012761  -0.060887  -0.035386   0.043395  -0.015924
    281      -0.000066   0.014309   0.013919   0.011668  -0.008642   0.016422
    282       0.002544   0.000236  -0.033276  -0.018550   0.002329  -0.038889
    283      -0.004940  -0.029393  -0.017443  -0.020536   0.044071   0.015270
    284       0.001175   0.016809   0.015223   0.010963  -0.000085   0.016836
    285       0.006773  -0.027110   0.046012   0.019050  -0.008571   0.015694
    286      -0.003070  -0.037200   0.014482  -0.009207   0.070406   0.061716
    287      -0.000217   0.029997  -0.033462  -0.002411  -0.067459  -0.077587
    288      -0.012346   0.145932  -0.088112  -0.003366  -0.086194  -0.075364
    289      -0.004371   0.045706  -0.031197  -0.004921  -0.014399  -0.018169
    290       0.006171  -0.036313   0.045342   0.017706  -0.013620   0.008033
    291      -0.007804   0.068407  -0.045236  -0.007032  -0.014836  -0.015345
    292       0.003191  -0.070749   0.032207  -0.010168   0.086537   0.064716
    293       0.007889  -0.071174   0.050385   0.007374   0.027083   0.028526
    294       0.000438   0.029805   0.001404   0.013984  -0.050704  -0.026574
    295       0.017019  -0.156374   0.135207   0.029963   0.054061   0.083317
    296       0.013854  -0.107824   0.096912   0.026063   0.011586   0.037541
    297      -0.033600   0.116823  -0.154450  -0.060624   0.051379  -0.006106
    298      -0.025516   0.107481  -0.107143  -0.031206  -0.009811  -0.038461
    299       0.020980  -0.046934   0.067065   0.026662  -0.020528   0.003380
    300      -0.021705   0.046676  -0.079065  -0.037542   0.056915   0.021687
    301      -0.009384   0.103833  -0.083904  -0.013769  -0.059469  -0.072231
    302      -0.047074   0.188814  -0.223056  -0.081292   0.051898  -0.027247
    303       0.013357  -0.025440   0.022694   0.003716   0.018249   0.019173
    304       0.009870   0.010120   0.018223   0.023343  -0.093946  -0.075295
    305       0.010099  -0.013186   0.016666   0.008352  -0.023244  -0.022838
    306       0.005754  -0.003947  -0.013933  -0.015267   0.056657   0.041794
    307       0.008320   0.031326  -0.006998   0.007957  -0.040098  -0.029518
    308       0.003930   0.001709  -0.015131  -0.008934   0.011178  -0.003064
    309       0.015663  -0.011108   0.026317   0.016376  -0.044393  -0.035704
    310      -0.003693   0.047159  -0.080796  -0.036358   0.029006  -0.026702
    311       0.009772  -0.009444   0.031774   0.018800  -0.031189  -0.003810
    312      -0.035555   0.110167  -0.141571  -0.054966   0.043137  -0.011306
    313       0.026624  -0.055494   0.078153   0.035124  -0.056212  -0.029540
    314      -0.015236   0.025768  -0.043007  -0.021432   0.040376   0.024455
    315      -0.017369   0.037608  -0.045779  -0.017991   0.022332   0.011704
    316       0.003445   0.023899  -0.032109  -0.010151  -0.016497  -0.040240
    317      -0.032635   0.096295  -0.128895  -0.051634   0.044777  -0.007569
    318       0.006429   0.015423  -0.009264   0.002907  -0.039401  -0.046646
    319      -0.023831   0.057737  -0.090771  -0.042327   0.063209   0.023458
    320      -0.062524   0.134491  -0.199229  -0.090920   0.140631   0.065444
    321      -0.068518   0.066155  -0.118459  -0.061688   0.125080   0.082388
    322       0.102029  -0.086026   0.142074   0.069678  -0.120163  -0.061336
    323      -0.027598   0.002565  -0.015766  -0.011025   0.029119   0.022281
    324      -0.083768   0.051085  -0.096824  -0.052960   0.119400   0.087936
    325      -0.026703  -0.017674   0.018467   0.003495   0.022889   0.038455
    326       0.111176  -0.140932   0.228157   0.111275  -0.196127  -0.106360
    327       0.043271  -0.014818   0.021278   0.008288   0.000816   0.015915
    328      -0.015969  -0.021481   0.029252   0.009696   0.011291   0.032983
    329      -0.052562  -0.017135   0.030375   0.012716  -0.004117   0.016968
    330      -0.004976  -0.010270   0.009462  -0.000358   0.031015   0.045496
    331       0.002112  -0.025050   0.024792   0.006973   0.005739   0.015619
    332      -0.010740  -0.019247   0.032651   0.015685  -0.024640  -0.009957
    333       0.060871   0.009059  -0.010356  -0.002073  -0.010361  -0.016700
    334       0.000076  -0.019535   0.058770   0.039374  -0.116256  -0.097610
    335       0.006557  -0.013710   0.025078   0.013296  -0.027926  -0.018444
    336      -0.138808   0.046243  -0.087011  -0.048130   0.106700   0.072642
    337      -0.076416   0.007578  -0.013664  -0.008696   0.026776   0.025486
    338      -0.027891   0.017624  -0.030144  -0.015610   0.031822   0.020762
    339      -0.082200   0.023301  -0.039619  -0.020669   0.041189   0.025862
    340      -0.049727   0.003699  -0.002675  -0.000880   0.001248   0.002070
    341       0.087327  -0.031897   0.067723   0.039389  -0.091790  -0.062213
    342      -0.038926   0.024798  -0.048083  -0.026171   0.054218   0.032685
    343      -0.041529   0.002902  -0.001898  -0.000584   0.000938   0.001852
    344       0.223979  -0.034804   0.071885   0.044480  -0.121882  -0.101634
    345      -0.209090  -0.011477   0.011953   0.000529   0.019638   0.024738
    346      -0.143131   0.002701  -0.016210  -0.014475   0.053243   0.049707
    347      -0.095288   0.014323  -0.029848  -0.018668   0.052197   0.044200
    348      -0.097714  -0.018229   0.031336   0.014769  -0.025557  -0.014331
    349       0.194070   0.007632  -0.010213  -0.001124  -0.015669  -0.023108
    350      -0.261722   0.021782  -0.053702  -0.037163   0.113745   0.098822
    351       0.007188  -0.009438   0.025686   0.016533  -0.045917  -0.037243
    352       0.013943   0.011147  -0.023825  -0.013466   0.030917   0.021407
    353      -0.011311   0.010075  -0.028518  -0.018645   0.052753   0.043193
    354       0.009492  -0.009425   0.024910   0.015875  -0.043335  -0.034444
    355       0.006298   0.014130  -0.022820  -0.010944   0.018476   0.008901
    356       0.002696   0.015585  -0.028735  -0.015325   0.033390   0.023213
    357      -0.009326   0.002475  -0.005036  -0.002831   0.005736   0.002843
    358      -0.058541  -0.013232   0.020686   0.007959   0.000795   0.017443
    359      -0.036764  -0.000613  -0.003982  -0.005079   0.026895   0.032566
    360       0.151649   0.020337  -0.042750  -0.022576   0.049452   0.036868
    361      -0.034234   0.000528  -0.001792  -0.001823   0.007727   0.007871
    362      -0.207716  -0.038231   0.083767   0.047086  -0.117069  -0.097143
    363       0.194752   0.028313  -0.060587  -0.032741   0.075284   0.058557
    364       0.126030   0.022908  -0.047332  -0.025382   0.057492   0.044145
    365       0.107929   0.011446  -0.022669  -0.011005   0.019827   0.012044
    366      -0.070412  -0.008525   0.014521   0.006084  -0.005844   0.000734
    367      -0.066814  -0.002641   0.003210  -0.000089   0.008619   0.012181
    368       0.032438   0.007014  -0.014894  -0.008301   0.020970   0.018144
    369      -0.053449  -0.006932   0.013350   0.006509  -0.011867  -0.007384
    370      -0.004056  -0.001869   0.006783   0.005104  -0.019401  -0.021039
    371       0.010923   0.003505  -0.008946  -0.005691   0.017690   0.017293
    372      -0.047304  -0.006497   0.012879   0.006493  -0.012822  -0.008542
    373       0.062131   0.008657  -0.015665  -0.007161   0.009687   0.001963
    374       0.104370   0.015029  -0.029941  -0.015312   0.032254   0.024213
    375       0.047081   0.006252  -0.012756  -0.006613   0.014342   0.011101
    376      -0.140614  -0.020128   0.039653   0.020039  -0.040563  -0.028946
    377      -0.078638  -0.012925   0.022372   0.010079  -0.013682  -0.004228
    378       0.101993   0.016411  -0.028728  -0.013031   0.018289   0.006156
    379      -0.067718  -0.009275   0.019870   0.010752  -0.025754  -0.021856
    380      -0.045704  -0.007128   0.013123   0.006311  -0.011035  -0.006628
    381       0.312901   0.045082  -0.088547  -0.044684   0.089937   0.063596
    382       0.033554   0.004794  -0.009406  -0.004743   0.009381   0.006381
    383       0.032294   0.003864  -0.010020  -0.006080   0.017859   0.017231
    384       0.077500   0.010370  -0.020551  -0.010382   0.021092   0.015223
    385      -0.202589  -0.027863   0.055008   0.027732  -0.055741  -0.039350
    386      -0.154611  -0.022567   0.041839   0.020052  -0.034946  -0.020659
    387      -0.317408  -0.045290   0.088623   0.044502  -0.088248  -0.061070
    388      -0.143032  -0.019866   0.039014   0.019597  -0.039108  -0.027451
    389       0.026528   0.003676  -0.009177  -0.005474   0.015417   0.014204
    390      -0.056016  -0.010056   0.016046   0.006582  -0.005128   0.003186
    391      -0.133995  -0.018891   0.037053   0.018628  -0.037338  -0.026404
    392      -0.078396  -0.010765   0.020991   0.010524  -0.020988  -0.015063
    393       0.009050   0.021086  -0.049291  -0.030209   0.083445   0.071805
    394       0.024266   0.006069  -0.013804  -0.008173   0.022551   0.020433
    395       0.043486   0.005592  -0.012326  -0.006735   0.016077   0.013076
    396      -0.032841   0.001681  -0.003989  -0.002681   0.006283   0.002972
    397      -0.035133  -0.014879   0.033617   0.019788  -0.051636  -0.042960
    398       0.077365   0.023060  -0.053126  -0.031556   0.085502   0.074683
    399       0.036692   0.012810  -0.028894  -0.016942   0.044305   0.037253
    400       0.034782  -0.001443   0.004312   0.003291  -0.010271  -0.008217
    401      -0.011211   0.006707  -0.017527  -0.011581   0.035574   0.032727
    402       0.000385   0.012219   0.023266  -0.027559   0.015466  -0.013572
    403      -0.000075  -0.001922   0.000063  -0.033247  -0.031333   0.042145
    404       0.000465   0.014496   0.024775  -0.005906   0.037621  -0.042000
    405       0.000299   0.009113   0.015576  -0.003986   0.022078  -0.021922
    406       0.000036   0.002132   0.009938  -0.061223  -0.036711   0.047990
    407       0.001168   0.037065   0.066665  -0.044599   0.077053  -0.082268
    408       0.000385   0.012221   0.022834  -0.022128   0.020674  -0.021060
    409      -0.000357  -0.011438  -0.020021   0.005837  -0.033596   0.043476
    410       0.001086   0.035635   0.068218  -0.075185   0.061613  -0.073173
    411       0.000353   0.010510   0.018343  -0.013503   0.012748  -0.003904
    412       0.001004   0.033336   0.068019  -0.116114   0.017829  -0.008549
    413       0.000038   0.000624  -0.001774   0.025747   0.018694  -0.023533
    414      -0.000734  -0.020173  -0.029056   0.023298   0.029699  -0.114107
    415       0.000897   0.019153   0.001523   0.156854   0.026392   0.092456
    416       0.000689   0.023862   0.062591  -0.259189  -0.154688   0.255332
                 96         97         98         99        100        101    
      0       0.017814   0.044457   0.012068   0.011329  -0.005684  -0.013744
      1       0.012135   0.027614  -0.047308   0.022035  -0.006532  -0.014161
      2       0.001356   0.008830   0.047078  -0.009701   0.001054   0.000933
      3       0.005988   0.035963   0.040601   0.000235  -0.003501  -0.011678
      4       0.016105   0.014720  -0.068578   0.023467  -0.004754  -0.006422
      5       0.002278  -0.000884   0.007390  -0.007266   0.003864   0.012160
      6       0.015504  -0.032254  -0.022902   0.010464  -0.002802  -0.005079
      7      -0.015807   0.010509  -0.145807   0.030106  -0.003478  -0.003651
      8      -0.017267   0.091238   0.069171  -0.013562   0.000376  -0.004252
      9       0.009797   0.025675   0.010556   0.004199  -0.002405  -0.005919
     10       0.002680  -0.049282  -0.172378   0.036821  -0.003788  -0.000968
     11       0.009002   0.038173   0.133812  -0.024238   0.001295  -0.002639
     12       0.009599  -0.030947  -0.126530   0.032833  -0.005478  -0.007733
     13      -0.017764  -0.014172  -0.029321  -0.000538   0.001602   0.003257
     14      -0.001398   0.036276  -0.009829   0.013652  -0.006573  -0.018477
     15      -0.009278  -0.011981  -0.067127   0.003920   0.003568   0.012095
     16      -0.006616  -0.039394   0.064686  -0.024286   0.006192   0.012253
     17       0.007634  -0.032448   0.005537   0.006922  -0.004198  -0.011328
     18      -0.032824  -0.038670  -0.025466  -0.017463   0.008511   0.017772
     19       0.008459  -0.025400   0.046311  -0.015462   0.004728   0.012119
     20      -0.015454  -0.039883  -0.029537  -0.002410   0.002065   0.003780
     21      -0.014392  -0.004874   0.035899  -0.009873   0.000421  -0.003067
     22      -0.031949   0.016588   0.010239  -0.028635   0.010500   0.016367
     23       0.012352  -0.012707   0.004576   0.013948  -0.006548  -0.012491
     24       0.007536  -0.008962   0.044687   0.009921  -0.008522  -0.020257
     25       0.078762   0.012034   0.020245   0.077908  -0.034151  -0.064978
     26       0.001050   0.018498  -0.013045   0.003353  -0.000054   0.001501
     27       0.007101  -0.017194   0.018317   0.000089  -0.001556  -0.004543
     28       0.006018   0.004572  -0.009375   0.006829  -0.001977  -0.002541
     29       0.024660   0.022996  -0.041084   0.021812  -0.004783  -0.004131
     30       0.052989   0.028059   0.002906   0.036666  -0.013318  -0.020884
     31       0.050528  -0.006963   0.004298   0.042331  -0.015885  -0.023520
     32      -0.027953  -0.000904   0.013171  -0.016501   0.004531   0.004855
     33       0.011451  -0.001090  -0.002857   0.011999  -0.003631  -0.001957
     34       0.015827   0.000708   0.001872   0.009146  -0.002342  -0.000372
     35       0.001012  -0.003668   0.005494  -0.007116   0.002828   0.003285
     36      -0.016505   0.000175   0.000643  -0.002615  -0.000721  -0.005129
     37      -0.077928  -0.005064  -0.026613  -0.085895   0.039094   0.076287
     38      -0.060784  -0.005645  -0.008047  -0.057343   0.022687   0.035889
     39      -0.042712  -0.001183  -0.015509  -0.049584   0.023362   0.046374
     40      -0.042348  -0.004630   0.023627   0.022529  -0.022973  -0.069556
     41      -0.007578  -0.000517   0.010941   0.028015  -0.018340  -0.045489
     42       0.017514   0.002891  -0.000734   0.009355  -0.002738  -0.002473
     43       0.013722   0.000937  -0.001235   0.001988   0.000564   0.003369
     44      -0.042926  -0.002106  -0.007676  -0.022980   0.007411   0.009083
     45      -0.034730  -0.002393  -0.012014  -0.058530   0.026445   0.046790
     46      -0.004912  -0.001042   0.016415   0.029873  -0.016884  -0.035185
     47       0.062596   0.003463   0.012336   0.059577  -0.024264  -0.039081
     48      -0.030376  -0.001912  -0.007819  -0.035130   0.013277   0.016993
     49       0.003341   0.000236   0.004633   0.015479  -0.006831  -0.009337
     50       0.073259   0.004529   0.012354   0.061906  -0.023488  -0.035106
     51       0.012219   0.000489   0.004422   0.011671  -0.003570  -0.001605
     52       0.003250   0.001332  -0.013771  -0.033966   0.024234   0.065790
     53       0.000945   0.001879  -0.028348  -0.073339   0.043733   0.099914
     54      -0.003355  -0.001250   0.013553   0.029632  -0.019791  -0.050576
     55      -0.035893  -0.002553  -0.004184  -0.023839   0.000655  -0.029318
     56      -0.085714  -0.006152  -0.002231  -0.037793  -0.004238  -0.063954
     57       0.011686   0.000834  -0.000090   0.005932  -0.002354  -0.005187
     58       0.021628   0.000978   0.007133   0.022757  -0.007802  -0.008150
     59      -0.016587  -0.000442  -0.008909  -0.027606   0.012182   0.020453
     60      -0.037729  -0.003216   0.012000   0.020609  -0.019482  -0.052081
     61      -0.036159  -0.002299  -0.005469  -0.021635   0.003056  -0.007533
     62      -0.025342  -0.003020   0.017914   0.037877  -0.028131  -0.068126
     63      -0.005214  -0.000920   0.009725   0.025782  -0.015792  -0.025214
     64      -0.011628  -0.000256  -0.007843  -0.022349   0.008067   0.015902
     65      -0.005313  -0.001585   0.019704   0.050745  -0.027609  -0.054557
     66       0.005566   0.000602  -0.002633  -0.007477   0.002339  -0.001819
     67      -0.011529  -0.000915   0.002709   0.007638  -0.005038   0.000964
     68       0.099136   0.007688  -0.007078   0.020382   0.020707   0.111967
     69       0.041239   0.003096   0.000032   0.017856   0.005028   0.045070
     70       0.010769   0.000617   0.001930   0.008005  -0.000386   0.004125
     71      -0.000709   0.001251  -0.025603  -0.088140   0.027011  -0.022400
     72      -0.014375  -0.000863  -0.002138  -0.007673   0.002677   0.006047
     73      -0.028361  -0.002596   0.008478   0.016456  -0.011083  -0.022293
     74       0.009333   0.000792  -0.001965  -0.001315   0.003691   0.013690
     75       0.049603   0.003295   0.004011   0.031078   0.005475   0.052023
     76       0.036551   0.003125  -0.008157  -0.013614   0.013075   0.029008
     77      -0.042420  -0.002746  -0.005406  -0.035670  -0.001323  -0.050287
     78       0.035631   0.002706  -0.002045   0.008093   0.007732   0.041546
     79       0.054002   0.004243  -0.007994  -0.008806   0.015884   0.034612
     80      -0.039014  -0.002854   0.002165  -0.007581  -0.009425  -0.039198
     81      -0.019584  -0.001148  -0.003131  -0.015592   0.000385  -0.013410
     82      -0.026006  -0.001176  -0.013983  -0.058711   0.009269  -0.047253
     83       0.023557   0.000884   0.019673   0.079218  -0.015854   0.051963
     84      -0.021222  -0.001046  -0.009103  -0.038660   0.006446  -0.028975
     85      -0.050878  -0.004015   0.014596   0.039382  -0.025163  -0.003582
     86       0.072100   0.005479  -0.015440  -0.036664   0.032377   0.017816
     87      -0.002532  -0.000430   0.003092   0.007830  -0.003087  -0.003842
     88      -0.033376  -0.002093  -0.002612  -0.017301  -0.002786  -0.020422
     89      -0.013808  -0.000882   0.001016   0.000961  -0.002725  -0.003274
     90       0.012458   0.001364  -0.013980  -0.049956   0.013952  -0.030901
     91       0.016839   0.000533   0.015161   0.060320  -0.010804   0.043080
     92       0.040050   0.003200  -0.013433  -0.039806   0.015674  -0.007423
     93      -0.006378  -0.000169  -0.007348  -0.030122  -0.002083  -0.021336
     94       0.029100   0.001388   0.013647   0.057716  -0.010041   0.050033
     95       0.010464   0.000842  -0.005090  -0.017845   0.000343  -0.009642
     96       0.003701   0.000196   0.000255   0.001526   0.004272   0.003162
     97       0.079238   0.006416  -0.028521  -0.085141   0.041575  -0.015238
     98      -0.029683  -0.002432   0.010577   0.029873  -0.026687   0.001784
     99      -0.039082  -0.003057   0.010776   0.028709  -0.021154  -0.007163
    100      -0.039334  -0.002357  -0.005328  -0.031349  -0.019221  -0.055836
    101      -0.000330  -0.000278   0.005916   0.022930   0.003687   0.023978
    102       0.014689   0.000973   0.000281   0.004530   0.000461   0.007329
    103       0.012423   0.001166  -0.007700  -0.025104   0.008314  -0.010980
    104       0.011802   0.001100  -0.007048  -0.022747   0.004770  -0.010501
    105      -0.055917  -0.004079   0.011539   0.030068  -0.022373  -0.004619
    106      -0.056458  -0.004359   0.014762   0.040184  -0.030251   0.002545
    107      -0.005390  -0.000717   0.007817   0.027777   0.003241   0.013243
    108      -0.027837  -0.002228   0.009119   0.025165  -0.035839   0.019694
    109      -0.053012  -0.004205   0.017618   0.054144  -0.012024   0.011579
    110      -0.026915  -0.002166   0.010505   0.034269   0.007326   0.003144
    111       0.021070   0.001463  -0.003037  -0.007636  -0.000266   0.003770
    112       0.064921   0.004414  -0.003770   0.005177   0.037172   0.057079
    113       0.020507   0.001459  -0.002615  -0.003932   0.025911  -0.009212
    114       0.030538   0.002058  -0.001552   0.002837   0.019498   0.020284
    115       0.076316   0.005844  -0.027378  -0.095519  -0.020814  -0.075761
    116       0.009999   0.000842  -0.004444  -0.015759  -0.006652  -0.008824
    117      -0.009301  -0.000512  -0.000883  -0.004117  -0.000371  -0.001000
    118       0.004306   0.000259  -0.000202   0.000802   0.003864   0.004887
    119       0.041174   0.002966  -0.007590  -0.020589   0.005349  -0.000317
    120       0.007948   0.000416   0.004191   0.022684   0.039383   0.021534
    121       0.004819   0.000542  -0.007187  -0.029362  -0.008427  -0.042342
    122      -0.045478  -0.003166   0.006934   0.015966  -0.020119   0.000307
    123       0.036931   0.002657  -0.008346  -0.027760  -0.035725   0.017293
    124      -0.019092  -0.001299   0.001590   0.000775  -0.008420  -0.014833
    125      -0.029463  -0.001931  -0.001501  -0.020763  -0.094680   0.008691
    126       0.024489   0.001864  -0.008212  -0.027845   0.001521  -0.027787
    127      -0.041764  -0.003414   0.022337   0.087095   0.068707   0.060088
    128      -0.034077  -0.002686   0.013481   0.045386  -0.028278   0.073298
    129       0.029679   0.002295  -0.011029  -0.038011   0.005461  -0.045132
    130       0.013834   0.000938  -0.000042   0.008834   0.082361  -0.042591
    131       0.038305   0.002813  -0.008750  -0.021182   0.081444  -0.071774
    132      -0.010123  -0.000685   0.001374   0.004293   0.012725  -0.011185
    133      -0.007243  -0.000580   0.002709   0.009434  -0.001555   0.012557
    134       0.049636   0.003740  -0.015614  -0.049489   0.042085  -0.077430
    135       0.010252   0.000732  -0.002176  -0.006056   0.011197  -0.013938
    136       0.012926   0.000987  -0.005985  -0.025060  -0.046792   0.005443
    137      -0.009483  -0.000745   0.003112   0.012255   0.020403  -0.001297
    138       0.005853   0.000408  -0.000411   0.001634   0.029136  -0.018283
    139       0.002269   0.000331  -0.008134  -0.042847  -0.136254   0.039478
    140      -0.013692  -0.001059   0.004476   0.017393   0.027796  -0.003229
    141       0.005554   0.000429  -0.002830  -0.013026  -0.037355   0.013801
    142      -0.051282  -0.003856   0.021420   0.090115   0.182459  -0.033291
    143       0.011092   0.000891  -0.010082  -0.049300  -0.140000   0.037716
    144      -0.017960  -0.001256   0.002974   0.006920  -0.020939   0.016681
    145      -0.000857  -0.000013  -0.000830  -0.005560  -0.027531   0.012580
    146      -0.005622  -0.000544   0.003572   0.015200   0.026964  -0.000383
    147       0.007807   0.000483   0.001498   0.011707   0.052392  -0.015783
    148       0.010695   0.000797  -0.002442  -0.007953  -0.002713  -0.004469
    149       0.005668   0.000346  -0.002049  -0.008583  -0.014380  -0.001318
    150      -0.028140  -0.002020   0.005579   0.014900  -0.019114   0.016917
    151       0.013330   0.000969  -0.002887  -0.008554   0.003260  -0.006576
    152      -0.028182  -0.002116   0.008785   0.029465  -0.001377   0.028526
    153      -0.007841   0.003087  -0.009503  -0.004665   0.003438   0.010822
    154       0.010643   0.014961   0.120838  -0.026865   0.003801   0.004770
    155       0.001879  -0.054337  -0.052429   0.010257  -0.001534  -0.003757
    156      -0.007989   0.027036   0.095677  -0.028742   0.006717   0.014344
    157       0.016388   0.009007   0.020694   0.000756  -0.001186  -0.002381
    158       0.000861  -0.033968   0.023892  -0.015659   0.006089   0.015538
    159       0.003613  -0.025582   0.125482  -0.036590   0.008381   0.017889
    160      -0.010378   0.058522   0.028688  -0.001654  -0.001846  -0.006752
    161      -0.023126   0.049943   0.010104  -0.015957   0.007136   0.018732
    162      -0.006845  -0.012718  -0.101445   0.029430  -0.007294  -0.016674
    163      -0.025149  -0.042473  -0.006052  -0.008070   0.002637   0.003963
    164       0.023258   0.004990  -0.076194   0.027742  -0.006127  -0.010049
    165       0.019898   0.079153   0.022575   0.008810  -0.004443  -0.008817
    166       0.021849   0.006025   0.009819   0.014154  -0.007427  -0.019493
    167       0.011844  -0.027472   0.111932  -0.018644  -0.000244  -0.006566
    168       0.007586   0.064403   0.020473   0.009790  -0.006467  -0.018480
    169      -0.001300   0.035658  -0.025513   0.019040  -0.008487  -0.024649
    170      -0.007037   0.046986   0.048190  -0.010602   0.001196   0.000573
    171       0.032641  -0.001017  -0.018401   0.015889  -0.004220  -0.005134
    172       0.007313   0.030364  -0.106004   0.030516  -0.005633  -0.008270
    173       0.001800   0.012270   0.081936  -0.014777   0.000363  -0.003454
    174       0.018594   0.028739   0.033981   0.003161  -0.003481  -0.009189
    175      -0.014306  -0.009524  -0.188486   0.037800  -0.003594  -0.001348
    176       0.041280  -0.037042   0.165295  -0.026182   0.000885  -0.002083
    177       0.003761   0.054043   0.011832   0.004154  -0.002653  -0.007157
    178       0.023568  -0.056056  -0.130453   0.034708  -0.005272  -0.004851
    179       0.014516  -0.014038   0.124356  -0.024349   0.002135   0.000368
    180       0.002404   0.075056   0.018728   0.004175  -0.003230  -0.009140
    181       0.026081  -0.133076  -0.163372   0.035452  -0.003029   0.002962
    182       0.002595   0.084193   0.142861  -0.024391   0.000492  -0.005759
    183      -0.052216  -0.079622  -0.039679  -0.026033   0.012425   0.025459
    184      -0.011575  -0.044984   0.020467  -0.023539   0.009376   0.021114
    185      -0.088722  -0.055603  -0.156638  -0.030029   0.020957   0.040205
    186      -0.043916  -0.047383  -0.067770  -0.022095   0.013778   0.029759
    187       0.085702   0.010833   0.170122   0.014368  -0.014751  -0.026269
    188      -0.007774  -0.034255  -0.007299   0.001104  -0.001085  -0.003121
    189      -0.020702   0.030600   0.045715  -0.017561   0.002942  -0.000246
    190      -0.128369   0.029029   0.010310  -0.108758   0.041288   0.065329
    191       0.018159  -0.028866  -0.000692   0.020040  -0.008624  -0.015161
    192       0.028251  -0.020595  -0.017986   0.007825  -0.000413   0.002662
    193      -0.030104  -0.011004  -0.014579  -0.030969   0.014875   0.031669
    194       0.009243   0.024597  -0.018120   0.014941  -0.004656  -0.006992
    195       0.037608  -0.015911   0.028804   0.030442  -0.015156  -0.030803
    196      -0.036855   0.001014  -0.030267  -0.038182   0.018915   0.038736
    197       0.002198   0.008728  -0.090719  -0.016168   0.017151   0.044681
    198      -0.033577  -0.017836  -0.003949  -0.042177   0.018223   0.034500
    199      -0.005648   0.005388  -0.018623  -0.005841   0.004185   0.009721
    200       0.097704   0.037920  -0.041094   0.090605  -0.033605  -0.059277
    201       0.121716   0.072122  -0.054329   0.080021  -0.022619  -0.026723
    202      -0.058826  -0.046546   0.029320  -0.035020   0.010546   0.018638
    203      -0.033728   0.012937  -0.018456  -0.025360   0.012063   0.024300
    204       0.093898   0.047371  -0.009289   0.060815  -0.020253  -0.029666
    205       0.122927   0.028513  -0.020416   0.086919  -0.028873  -0.040471
    206      -0.128942  -0.054222   0.065810  -0.090512   0.027222   0.037014
    207       0.024786  -0.011874  -0.004420   0.026201  -0.008751  -0.008422
    208       0.030691  -0.011218   0.007831   0.032719  -0.013189  -0.020742
    209       0.024276  -0.023965  -0.028926  -0.012310   0.014005   0.043974
    210       0.062463  -0.008978  -0.019037   0.039403  -0.008358   0.005920
    211       0.030579   0.022582   0.030726   0.040142  -0.020562  -0.043559
    212      -0.020547   0.002601   0.016437  -0.016048   0.002851  -0.005417
    213       0.002555   0.004827   0.006494   0.030279  -0.017045  -0.039194
    214      -0.138589  -0.009311  -0.067397  -0.179123   0.088932   0.190574
    215      -0.088716  -0.009115  -0.024354  -0.102807   0.046597   0.089550
    216       0.102205   0.008484   0.011033   0.077145  -0.029694  -0.046722
    217       0.023581   0.001622  -0.019473  -0.028244   0.022278   0.061629
    218       0.030879   0.002917  -0.013082   0.005497   0.003833   0.021253
    219       0.013161   0.003376  -0.015825  -0.021324   0.015945   0.043103
    220       0.033909   0.003108  -0.007490   0.001266   0.004584   0.018391
    221      -0.106869  -0.005242  -0.051546  -0.140568   0.070584   0.150807
    222       0.041029   0.003055   0.027861   0.074921  -0.039937  -0.089080
    223       0.042973   0.003864  -0.022702  -0.023545   0.022714   0.067443
    224      -0.114790  -0.007797   0.012893  -0.020865  -0.008319  -0.051265
    225      -0.018439  -0.003153  -0.010890  -0.075057   0.034790   0.059546
    226       0.004912  -0.001480   0.006142  -0.014402   0.007733   0.016157
    227       0.056680   0.003953  -0.004740   0.015326   0.001699   0.021706
    228      -0.052839  -0.004069  -0.019138  -0.096342   0.043838   0.077565
    229      -0.014954  -0.000325   0.027335   0.080655  -0.044851  -0.092979
    230       0.107068   0.005583   0.011712   0.065398  -0.021345  -0.023816
    231      -0.044111  -0.002304  -0.017496  -0.060520   0.024934   0.036925
    232      -0.018014  -0.002012   0.010595   0.025269  -0.021070  -0.059432
    233       0.115571   0.007176   0.023661   0.096476  -0.030676  -0.024470
    234      -0.079585  -0.004769  -0.023692  -0.091015   0.032132   0.031965
    235       0.006145  -0.000093   0.011406   0.042556  -0.023806  -0.051075
    236       0.042156   0.002302   0.007394   0.047047  -0.025087  -0.060113
    237       0.045704   0.002876   0.002485   0.019268  -0.000678   0.017502
    238      -0.005916   0.001945  -0.032398  -0.084819   0.058979   0.162984
    239       0.016318   0.004568  -0.053105  -0.130385   0.089521   0.237763
    240       0.001575   0.001488  -0.020791  -0.044214   0.023923   0.047455
    241       0.040578   0.003005  -0.001768   0.010007   0.006276   0.038229
    242       0.045009   0.003459   0.001557   0.018785   0.006168   0.053681
    243      -0.019983  -0.001957   0.005799   0.008811  -0.015517  -0.060568
    244      -0.005144  -0.001955   0.020470   0.041530  -0.027930  -0.073576
    245       0.051713   0.005949  -0.027104  -0.044680   0.046582   0.152385
    246       0.057817   0.005148  -0.012166  -0.006485   0.021856   0.087473
    247       0.111107   0.007264   0.013503   0.069111  -0.003693   0.070494
    248      -0.048489  -0.002191  -0.018264  -0.060940   0.020923   0.016419
    249      -0.098208  -0.006993   0.010641   0.004736  -0.020673  -0.067716
    250       0.008880   0.000520  -0.004632  -0.010360   0.004184   0.004384
    251       0.066044   0.003740   0.012330   0.051754  -0.014979   0.007666
    252      -0.072682  -0.005949   0.019122   0.030758  -0.031282  -0.088672
    253      -0.149408  -0.009712  -0.008570  -0.059762   0.000997  -0.056095
    254      -0.029371  -0.003869   0.028506   0.065553  -0.042927  -0.098353
    255      -0.019004  -0.002314   0.015034   0.035630  -0.025810  -0.052264
    256      -0.030700  -0.000917  -0.020306  -0.074707   0.023104  -0.007172
    257      -0.019979  -0.003423   0.030795   0.079445  -0.046268  -0.087115
    258      -0.029045  -0.003739   0.028073   0.075266  -0.043676  -0.060759
    259      -0.031256  -0.001998  -0.002042  -0.013256  -0.001747  -0.009323
    260      -0.029686  -0.002815   0.011933   0.011718  -0.018545  -0.077326
    261      -0.020286  -0.000808  -0.010037  -0.038521   0.007801  -0.017076
    262      -0.009559  -0.000494  -0.001071  -0.000224   0.000113   0.016672
    263       0.178784   0.013953  -0.010024   0.057644   0.036817   0.253506
    264      -0.077995  -0.005841   0.003344  -0.012391  -0.009932  -0.045205
    265       0.016211   0.001035   0.001672   0.008959   0.000719   0.008394
    266       0.000134  -0.000803   0.016359   0.060114  -0.016518   0.029349
    267       0.001807   0.000042   0.004128   0.022365  -0.001627   0.035159
    268      -0.105601  -0.007699  -0.003966  -0.057166  -0.006183  -0.109247
    269       0.043831   0.002828   0.009030   0.053372  -0.003274   0.069225
    270      -0.059042  -0.003757  -0.011094  -0.059482   0.006340  -0.057703
    271      -0.048384  -0.005447   0.036440   0.109575  -0.041923   0.002237
    272       0.024433   0.001752   0.001431   0.017547   0.002099   0.035935
    273       0.055645   0.002966   0.013776   0.061625   0.000546   0.057019
    274       0.023811   0.002230  -0.009960  -0.025547   0.014216   0.015893
    275      -0.003100  -0.001282   0.015175   0.042681  -0.011812  -0.012262
    276       0.083321   0.005396   0.007468   0.053039   0.010046   0.083059
    277       0.036025   0.004580  -0.031452  -0.086522   0.033010   0.025309
    278      -0.077650  -0.004637  -0.013725  -0.073237  -0.002096  -0.083128
    279       0.058160   0.004256  -0.000029   0.025110   0.009459   0.071467
    280       0.109692   0.008460  -0.016310  -0.018561   0.032882   0.076832
    281      -0.048475  -0.003383  -0.002862  -0.031001  -0.006045  -0.061723
    282       0.099524   0.007114  -0.000924   0.034482   0.016945   0.104796
    283       0.018041   0.001662  -0.006230  -0.015333   0.008326   0.002275
    284      -0.022702  -0.001311  -0.008001  -0.037497   0.003381  -0.038082
    285      -0.042674  -0.003097   0.003775   0.001325  -0.009909  -0.019084
    286      -0.025718  -0.000597  -0.029198  -0.115517   0.027231  -0.079091
    287       0.047253   0.001777   0.042594   0.174055  -0.040402   0.121426
    288       0.040957   0.001893   0.015222   0.061921  -0.008461   0.041317
    289       0.027029   0.001916  -0.003835  -0.006975   0.010702   0.011584
    290      -0.046947  -0.003730   0.016416   0.047848  -0.027090   0.003289
    291       0.022719   0.001755  -0.010014  -0.033755   0.016946  -0.013616
    292       0.005064   0.001957  -0.038144  -0.135388   0.045741  -0.058340
    293      -0.024273  -0.001419  -0.001466  -0.009562  -0.001842  -0.010682
    294      -0.025853  -0.002733   0.022142   0.071447  -0.029572   0.017627
    295      -0.113883  -0.007714   0.005455  -0.007949  -0.028188  -0.052142
    296      -0.080595  -0.005975   0.018380   0.047632  -0.035977  -0.009907
    297       0.070662   0.005713  -0.026338  -0.083010   0.033945  -0.041051
    298       0.061503   0.004236  -0.001486   0.011632   0.020975   0.032797
    299      -0.018793  -0.001370   0.002491   0.004891  -0.012129   0.004571
    300       0.023575   0.002439  -0.022617  -0.079891   0.025607  -0.050998
    301       0.070120   0.004228   0.012231   0.063361   0.000750   0.067374
    302       0.123529   0.009676  -0.036149  -0.104097   0.054920  -0.026533
    303      -0.002264   0.000355  -0.013855  -0.053435   0.001210  -0.033820
    304       0.040312   0.001752   0.023541   0.098670   0.000332   0.082042
    305       0.040177   0.003018  -0.010249  -0.027986   0.025459   0.000681
    306      -0.007768   0.000322  -0.022074  -0.086638  -0.006561  -0.059975
    307       0.007849   0.000014   0.012566   0.047166  -0.026270   0.031530
    308       0.033902   0.002843  -0.016168  -0.052899   0.015960  -0.020319
    309       0.041861   0.002920  -0.004907  -0.007731   0.018940   0.019425
    310       0.143205   0.011623  -0.052230  -0.154028   0.092949  -0.011536
    311      -0.053083  -0.004605   0.025608   0.077738  -0.056058   0.010937
    312       0.071075   0.005531  -0.018428  -0.049699   0.024331   0.001477
    313       0.014022   0.000761   0.003960   0.019982   0.016239   0.033483
    314      -0.017423  -0.001109  -0.000877  -0.008096  -0.009346  -0.019881
    315      -0.017078  -0.001333   0.005249   0.013655  -0.018434  -0.011194
    316       0.095179   0.007245  -0.021871  -0.053678   0.054631   0.031009
    317       0.067349   0.005293  -0.018399  -0.049111   0.030720   0.007990
    318       0.072193   0.005166  -0.009181  -0.013746   0.035129   0.039757
    319       0.019938   0.002013  -0.015744  -0.053544   0.008742  -0.031952
    320      -0.008041   0.000217  -0.016581  -0.065395  -0.014943  -0.068990
    321      -0.079119  -0.005430   0.010715   0.024488  -0.019094  -0.015938
    322       0.017192   0.000506   0.009325   0.033673  -0.035394   0.053482
    323      -0.028354  -0.002070   0.007282   0.023224   0.006248   0.002565
    324      -0.104423  -0.007451   0.019369   0.050945  -0.019802  -0.019917
    325      -0.086636  -0.006689   0.024489   0.071098  -0.029182   0.006026
    326       0.046627   0.002315   0.011607   0.050197  -0.002426   0.062749
    327      -0.048032  -0.003742   0.013301   0.034725  -0.050811   0.015200
    328      -0.087228  -0.006814   0.026518   0.078121  -0.040468   0.023886
    329      -0.063430  -0.005054   0.024387   0.078828  -0.027019   0.061144
    330      -0.097143  -0.007419   0.026082   0.071586  -0.085028   0.048129
    331      -0.035535  -0.002734   0.008053   0.020757   0.003805  -0.034565
    332      -0.005993  -0.000632   0.006548   0.025099   0.021499   0.003724
    333       0.035249   0.002693  -0.010798  -0.035223  -0.011001  -0.008351
    334       0.112463   0.007651  -0.002611   0.029922   0.084207   0.150302
    335       0.015382   0.001023   0.000016   0.005299   0.028573  -0.004617
    336      -0.065235  -0.004338   0.005027   0.005144  -0.026516  -0.013000
    337      -0.046208  -0.003633   0.018200   0.065583   0.017176   0.062641
    338      -0.018117  -0.001178   0.001433   0.001308  -0.013664   0.001895
    339      -0.023700  -0.001659   0.006397   0.023948   0.011494   0.030351
    340      -0.011605  -0.001081   0.010071   0.041487   0.023193   0.051750
    341       0.043473   0.002539   0.009946   0.055748   0.054128   0.095589
    342      -0.014563  -0.000641  -0.008463  -0.039433  -0.028234  -0.050906
    343      -0.010270  -0.000958   0.008658   0.035487   0.019509   0.043729
    344       0.141896   0.010494  -0.038187  -0.124268  -0.007112  -0.086766
    345      -0.048116  -0.003726   0.020335   0.079513   0.090059   0.031744
    346      -0.076279  -0.005677   0.024741   0.092436   0.121051  -0.004368
    347      -0.062739  -0.004587   0.017370   0.058650   0.030805   0.018378
    348       0.003507  -0.000015   0.010175   0.051204   0.097882   0.026434
    349       0.056199   0.004506  -0.028959  -0.115460  -0.118933  -0.064143
    350      -0.138758  -0.010121   0.035213   0.114292   0.043840   0.033221
    351       0.045124   0.003195  -0.008855  -0.029374  -0.059109   0.042639
    352      -0.016291  -0.000953  -0.003694  -0.022270  -0.034049  -0.032600
    353      -0.051933  -0.003649   0.007660   0.018301   0.002578  -0.024956
    354       0.039345   0.002744  -0.007150  -0.026177  -0.095757   0.075284
    355       0.003133   0.000493  -0.008957  -0.039641  -0.041237  -0.039311
    356      -0.020471  -0.001291  -0.003842  -0.031650  -0.146131   0.042447
    357       0.002313   0.000275  -0.004500  -0.020633  -0.035410  -0.005418
    358      -0.070890  -0.005950   0.042548   0.166222   0.094890   0.160856
    359      -0.072962  -0.005788   0.030813   0.107299  -0.038799   0.161839
    360      -0.046276  -0.003362   0.011806   0.038973   0.012467   0.020672
    361      -0.013646  -0.001063   0.003858   0.010514  -0.029121   0.030345
    362       0.144007   0.010732  -0.041991  -0.134245   0.071328  -0.172351
    363      -0.078721  -0.005787   0.021534   0.071088   0.007915   0.052615
    364      -0.058504  -0.004328   0.014815   0.044317  -0.047116   0.070540
    365      -0.009801  -0.000679   0.001761   0.007913   0.036435  -0.021581
    366      -0.011262  -0.000943   0.005182   0.015743  -0.035670   0.045818
    367      -0.028192  -0.002254   0.011193   0.037268  -0.029297   0.065364
    368      -0.030433  -0.002403   0.012286   0.046720   0.042708   0.022607
    369       0.006863   0.000477  -0.001459  -0.005121  -0.004605  -0.003131
    370       0.042824   0.003340  -0.017209  -0.061158  -0.006397  -0.064880
    371      -0.032321  -0.002568   0.013063   0.047684   0.018007   0.044768
    372       0.007676   0.000497   0.001626   0.014749   0.088655  -0.043612
    373       0.015243   0.001452  -0.021502  -0.111012  -0.355440   0.111784
    374      -0.034983  -0.002709   0.015436   0.065634   0.134209  -0.022163
    375      -0.016791  -0.001284   0.007501   0.031499   0.057894  -0.004026
    376       0.037622   0.002832  -0.014996  -0.064010  -0.145703   0.038586
    377      -0.009449  -0.001002   0.012591   0.061507   0.165768  -0.036320
    378       0.011884   0.001201  -0.018368  -0.093273  -0.282569   0.080377
    379       0.038610   0.003093  -0.022141  -0.101197  -0.257398   0.066228
    380       0.006039   0.000352  -0.001668  -0.007412  -0.023024   0.010649
    381      -0.079818  -0.005891   0.027603   0.110394   0.195600  -0.030352
    382      -0.006719  -0.000430   0.000700  -0.000012  -0.020230   0.011553
    383      -0.034020  -0.002798   0.019530   0.087351   0.203150  -0.042064
    384      -0.020262  -0.001515   0.007634   0.030635   0.047901   0.000796
    385       0.048859   0.003622  -0.015973  -0.061843  -0.093081   0.005113
    386       0.016104   0.000984   0.000636   0.011325   0.079468  -0.038047
    387       0.071728   0.005201  -0.019975  -0.072079  -0.076383  -0.007638
    388       0.033961   0.002540  -0.011240  -0.043758  -0.067472   0.004244
    389      -0.025682  -0.002093   0.013261   0.058337   0.135894  -0.033300
    390      -0.023092  -0.002012   0.021321   0.103466   0.290065  -0.077732
    391       0.033435   0.002529  -0.011701  -0.046425  -0.076831   0.007015
    392       0.020784   0.001516  -0.009144  -0.039285  -0.081473   0.012381
    393      -0.106520  -0.007919   0.029499   0.091998  -0.060183   0.118075
    394      -0.034414  -0.002594   0.010728   0.032386  -0.053652   0.072863
    395      -0.019068  -0.001408   0.005266   0.015555  -0.025744   0.034040
    396       0.004123   0.000431  -0.004134  -0.012980   0.046047  -0.059979
    397       0.061273   0.004530  -0.016332  -0.050264   0.037121  -0.066587
    398      -0.116933  -0.008778   0.034596   0.107060  -0.113554   0.183393
    399      -0.054138  -0.004007   0.013494   0.036772  -0.085544   0.089956
    400       0.008732   0.000622  -0.002264  -0.011714  -0.065147   0.043601
    401      -0.053262  -0.004039   0.017609   0.061130   0.018091   0.044554
    402       0.000876  -0.015534  -0.009861   0.001881   0.000067   0.001377
    403       0.011127   0.049072   0.143324  -0.028131   0.003253   0.004339
    404      -0.006902  -0.041285  -0.111709   0.023208  -0.002856  -0.003194
    405       0.000928  -0.035782   0.006139  -0.003267   0.000849   0.001322
    406       0.009617   0.073505   0.126773  -0.023434   0.002743   0.005168
    407      -0.014652  -0.021356  -0.114963   0.023492  -0.002633  -0.001813
    408      -0.000071  -0.026828  -0.002063  -0.001342   0.000752   0.002053
    409       0.013909   0.019878   0.164708  -0.034088   0.003888   0.003184
    410      -0.016718  -0.020198  -0.132180   0.024854  -0.001810   0.001570
    411       0.005575  -0.010717   0.003517   0.002017  -0.000834  -0.001030
    412       0.001596   0.074092   0.126656  -0.024821   0.003340   0.007073
    413      -0.003867  -0.051782  -0.106192   0.021664  -0.002733  -0.003918
    414      -0.117505   0.415424  -0.163472  -0.000297   0.013374   0.042224
    415       0.135017  -0.462669   0.359812  -0.042684  -0.007601  -0.034219
    416       0.188490  -0.673350   0.427162  -0.063137  -0.001440  -0.017501
                102        103        104        105        106        107    
      0      -0.009719   0.059706   0.032499  -0.019567  -0.014980   0.013978
      1      -0.009639   0.058757   0.031688  -0.018882  -0.014225   0.012908
      2       0.000173   0.000398   0.000153  -0.000051   0.000073  -0.000359
      3      -0.010547   0.079391   0.042403  -0.024955  -0.017752   0.011566
      4      -0.001450  -0.009117  -0.004325   0.002134   0.000260   0.005374
      5       0.011317  -0.088644  -0.047263   0.027738   0.019463  -0.011273
      6      -0.002542   0.009573   0.004775  -0.002621  -0.002068   0.003553
      7      -0.001286   0.007073   0.002055   0.000172   0.002273  -0.007861
      8      -0.006324   0.056880   0.032585  -0.020870  -0.016942   0.015364
      9      -0.004339   0.027705   0.015614  -0.009845  -0.008158   0.009002
     10       0.003151  -0.034788  -0.021933   0.015571   0.014835  -0.019354
     11      -0.004552   0.038786   0.023680  -0.016316  -0.015104   0.019366
     12      -0.003251   0.010667   0.006553  -0.004624  -0.004946   0.009074
     13       0.001365  -0.000562  -0.002139   0.002647   0.004181  -0.009579
     14      -0.015416   0.109416   0.059168  -0.035466  -0.026572   0.022414
     15       0.009817  -0.063947  -0.033747   0.019576   0.014085  -0.011952
     16       0.007601  -0.041799  -0.024308   0.015675   0.013295  -0.014554
     17      -0.008265   0.050015   0.025418  -0.014058  -0.009442   0.007644
     18       0.009532  -0.038661  -0.020165   0.011523   0.008912  -0.011661
     19       0.009638  -0.068165  -0.034553   0.018605   0.010422   0.001251
     20       0.002485  -0.024241  -0.008869   0.002138  -0.003201   0.015629
     21      -0.003826   0.025658   0.021515  -0.018038  -0.019628   0.027403
     22       0.002358   0.039343   0.025491  -0.018976  -0.018182   0.020477
     23      -0.003458  -0.022883  -0.005154  -0.001634  -0.008288   0.025232
     24      -0.010431   0.030775   0.022004  -0.016198  -0.016197   0.023128
     25      -0.024971   0.027111   0.004015   0.007510   0.017004  -0.032091
     26       0.001473  -0.005271  -0.001888   0.000724   0.000979  -0.005737
     27      -0.002740   0.006170   0.005559  -0.005199  -0.007428   0.017807
     28       0.000196  -0.011281  -0.007940   0.006386   0.007121  -0.011794
     29       0.001714  -0.026130  -0.020215   0.016720   0.018754  -0.030634
     30      -0.006251   0.004584  -0.002987   0.005879   0.009085  -0.016605
     31      -0.003806  -0.038153  -0.016198   0.007130   0.001476   0.006915
     32      -0.000953   0.027445   0.016904  -0.011279  -0.008815   0.005124
     33       0.004275  -0.063236  -0.003079  -0.017939  -0.034848   0.058277
     34       0.002154  -0.012698  -0.003851  -0.000255  -0.003562   0.008744
     35      -0.002699   0.060520   0.001359   0.019469   0.037471  -0.065495
     36      -0.004099   0.015323   0.005254   0.000694   0.007070  -0.021431
     37       0.029834  -0.036872   0.006530  -0.025429  -0.044385   0.078838
     38       0.006932   0.062076   0.008478   0.010026   0.024607  -0.045268
     39       0.016335   0.023324   0.003268   0.001583   0.004759  -0.006663
     40      -0.037081   0.027969   0.024867  -0.010698   0.005801  -0.051562
     41      -0.019145  -0.027494   0.003903  -0.010284  -0.014338   0.013567
     42       0.000986  -0.017503  -0.003582  -0.002521  -0.008287   0.018742
     43       0.002268  -0.007250  -0.001970  -0.000752  -0.003293   0.008028
     44       0.002194  -0.014445   0.001738  -0.007243  -0.012376   0.020192
     45       0.011291   0.062751   0.011102   0.006933   0.021843  -0.046699
     46      -0.014034   0.045663  -0.005778   0.023482   0.037518  -0.050964
     47      -0.008142  -0.047270  -0.014277   0.000624  -0.011552   0.035323
     48       0.001854  -0.026635   0.038513  -0.045878  -0.042272   0.005090
     49      -0.000916   0.026495  -0.023472   0.032127   0.033938  -0.014877
     50      -0.005945  -0.081634   0.016463  -0.039812  -0.050795   0.043873
     51       0.001747   0.018160  -0.005277   0.013006   0.019858  -0.021494
     52       0.029325   0.087804  -0.035153   0.059066   0.069198  -0.045835
     53       0.038737   0.029865   0.015982  -0.011095  -0.003815  -0.016125
     54      -0.022741  -0.000368  -0.010631   0.013772   0.013356  -0.002271
     55      -0.025671  -0.043291   0.011751  -0.028388  -0.046464   0.055895
     56      -0.049259  -0.010645  -0.009896   0.006201  -0.009505   0.041201
     57      -0.001978  -0.022987   0.005713  -0.013717  -0.019027   0.017596
     58       0.000214  -0.004886   0.001168  -0.002190  -0.001814  -0.000727
     59       0.004805   0.023721  -0.006767   0.013700   0.016637  -0.010793
     60      -0.021627   0.030979  -0.030159   0.042999   0.046832  -0.024635
     61      -0.005160  -0.055551   0.034963  -0.051079  -0.053286   0.020602
     62      -0.024309  -0.013294  -0.002949   0.005844   0.012869  -0.020394
     63       0.001420  -0.035245   0.042074  -0.031885   0.004917  -0.067611
     64       0.011226  -0.040599   0.054946  -0.052166  -0.021475  -0.051238
     65      -0.017137   0.018567  -0.036829   0.038207   0.027587   0.005718
     66      -0.006030   0.014025  -0.013202   0.018314   0.014634   0.012038
     67       0.013977  -0.045102   0.059267  -0.053905  -0.014317  -0.073367
     68       0.071177  -0.014147   0.037676  -0.046497  -0.035521  -0.017943
     69       0.031916   0.017818  -0.012986   0.006729  -0.005546   0.018151
     70      -0.000526   0.026501  -0.028784   0.030864   0.015797   0.033062
     71      -0.061102   0.009189   0.000709   0.028629   0.043732   0.014929
     72       0.004919  -0.013883   0.017047  -0.019410  -0.012294  -0.014276
     73      -0.006213   0.006796  -0.014726   0.013028   0.005045   0.012595
     74       0.007856  -0.009768   0.014010  -0.014851  -0.008044  -0.012431
     75       0.028184   0.041909  -0.040759   0.035023   0.006749   0.056151
     76       0.004487   0.041398  -0.042628   0.040099   0.010985   0.055306
     77      -0.036001   0.015307  -0.031841   0.025649   0.003053   0.022505
     78       0.016258  -0.011261   0.045353  -0.003908   0.043891  -0.012682
     79       0.009103   0.043924  -0.070896   0.025361  -0.045757   0.063881
     80      -0.015027  -0.012155   0.005454  -0.005731  -0.001908  -0.015159
     81      -0.009137   0.004747  -0.009722   0.008384  -0.002013   0.014892
     82      -0.044302   0.003050  -0.030340   0.003004  -0.031543   0.007235
     83       0.069165   0.051042  -0.074541   0.026207  -0.047068   0.074889
     84      -0.031631   0.001646  -0.013640   0.006601  -0.008785   0.007733
     85       0.046686  -0.003465   0.018503  -0.000011   0.021626   0.006645
     86      -0.057234  -0.023556   0.028448  -0.026384   0.001077  -0.067171
     87      -0.000976  -0.011485   0.018318  -0.009087   0.010165  -0.020650
     88      -0.007838  -0.011600   0.017869  -0.005475   0.013628  -0.015287
     89       0.002453   0.002174  -0.003504   0.002040  -0.001132   0.003552
     90      -0.039681   0.016167  -0.047389   0.013893  -0.036255   0.028823
     91       0.042816  -0.005503   0.026034  -0.012728   0.017085  -0.024564
     92      -0.026733  -0.027789   0.050938  -0.010013   0.039130  -0.021683
     93      -0.010300  -0.016161   0.043155   0.021532   0.050150   0.040483
     94       0.038779  -0.014050   0.060389   0.008456   0.061064   0.014763
     95      -0.004710  -0.016160   0.044418   0.015477   0.051416   0.030816
     96      -0.015841   0.009629  -0.029451  -0.001584  -0.035479  -0.008649
     97      -0.091198  -0.007028  -0.005707   0.010003  -0.008563   0.011499
     98       0.056746  -0.019667   0.075138   0.019220   0.088223   0.043385
     99       0.052273   0.008058  -0.010155  -0.008769  -0.005048  -0.008551
    100       0.070301   0.001028   0.001149  -0.019595   0.020569  -0.012024
    101      -0.027149   0.015259  -0.042531   0.001950  -0.058591  -0.012849
    102       0.007167  -0.006387   0.020977   0.002362   0.023771   0.006968
    103      -0.016075   0.004820  -0.020298  -0.004123  -0.022971  -0.009775
    104      -0.004426  -0.000855  -0.001782  -0.002366  -0.001849  -0.003434
    105       0.047177   0.018757  -0.041179  -0.013789  -0.046306  -0.024805
    106       0.052130   0.004656   0.003569   0.003933  -0.001778   0.003953
    107      -0.002058   0.024309  -0.067994  -0.020766  -0.073263  -0.039977
    108       0.016171  -0.004681   0.033602   0.044276   0.001522   0.039164
    109       0.038156   0.015577  -0.036221  -0.024449  -0.030472  -0.030712
    110       0.018127   0.015425  -0.048555  -0.041855  -0.030609  -0.049241
    111      -0.009321   0.001557  -0.006509  -0.000878  -0.010566  -0.009192
    112      -0.114957  -0.022955   0.049580   0.037951   0.037789   0.048165
    113      -0.004127   0.010738  -0.046462  -0.049395  -0.018862  -0.053949
    114      -0.044133   0.000103  -0.013300  -0.011993  -0.007428  -0.016464
    115       0.077086   0.011602  -0.023208  -0.006886  -0.037405  -0.041248
    116       0.009487  -0.005882   0.023632   0.020355   0.015316   0.026835
    117      -0.004519  -0.005301   0.016543   0.012440   0.012929   0.017896
    118      -0.009752  -0.003523   0.009762   0.007470   0.007368   0.010396
    119      -0.014192  -0.005061   0.013748   0.012504   0.008529   0.014839
    120      -0.049990   0.005960  -0.039324  -0.039852  -0.017695  -0.046532
    121       0.056982   0.010482  -0.025619  -0.027099  -0.004345  -0.013191
    122       0.023067  -0.006121   0.032180   0.030554   0.016483   0.037159
    123      -0.026535  -0.004224   0.014791   0.035939  -0.033940  -0.020054
    124       0.032563   0.002387  -0.000339  -0.005837   0.011759   0.013878
    125       0.028850  -0.004845   0.041459   0.073681  -0.038099   0.007295
    126       0.028632   0.004277  -0.013613  -0.024750   0.015654   0.004503
    127      -0.089532   0.000273  -0.034114  -0.061071   0.030926  -0.009002
    128      -0.081582  -0.006446   0.011153   0.030800  -0.033878  -0.024777
    129       0.050353   0.004846  -0.009782  -0.019929   0.016204   0.009650
    130       0.034255  -0.000244   0.004883  -0.005564   0.021511   0.022508
    131       0.064706   0.006143  -0.017365  -0.041743   0.038132   0.020692
    132       0.013073   0.005081  -0.020912  -0.035437   0.017832  -0.000566
    133      -0.014121  -0.005475   0.022596   0.038046  -0.018965   0.000783
    134       0.077796   0.007395  -0.018238  -0.041832   0.038016   0.022623
    135       0.017000  -0.003416   0.027789   0.061262  -0.054377  -0.030096
    136       0.003606  -0.006128   0.037254   0.075164  -0.055483  -0.019913
    137      -0.004212   0.003496  -0.025303  -0.058591   0.054402   0.031403
    138       0.019914  -0.005835   0.041938   0.089217  -0.075570  -0.039429
    139      -0.020320   0.006324  -0.031879  -0.047258   0.018065  -0.004928
    140       0.001692  -0.003354   0.019180   0.038116  -0.029253  -0.013149
    141      -0.013456   0.004831  -0.032965  -0.068948   0.057206   0.029040
    142       0.011663  -0.006821   0.033931   0.056290  -0.032541  -0.008791
    143      -0.017422   0.003330  -0.013986  -0.011556  -0.008867  -0.016191
    144      -0.014533   0.001714  -0.013223  -0.024733   0.017102   0.006077
    145      -0.011041   0.002725  -0.018390  -0.035904   0.026755   0.011250
    146      -0.006087   0.001675  -0.014385  -0.033194   0.030032   0.016038
    147       0.003546   0.002121  -0.018940  -0.051760   0.056023   0.037223
    148       0.005669  -0.001365   0.010164   0.021605  -0.018025  -0.009009
    149       0.007837  -0.003079   0.025269   0.060265  -0.058154  -0.035126
    150      -0.009360  -0.001897   0.008474   0.014734  -0.007196   0.001725
    151       0.004605   0.000333  -0.001276  -0.003527   0.003990   0.002902
    152      -0.030643  -0.001087  -0.002859  -0.002378  -0.003168  -0.006926
    153       0.009850  -0.073980  -0.041064   0.025369   0.019795  -0.017484
    154       0.001330   0.002605   0.001791  -0.001291  -0.000703  -0.002017
    155      -0.003934   0.035731   0.018875  -0.010905  -0.007075   0.001331
    156       0.010316  -0.065813  -0.038127   0.024800   0.021534  -0.025684
    157      -0.001196   0.004334   0.003134  -0.002433  -0.002645   0.004247
    158       0.011920  -0.078310  -0.043198   0.026568   0.021168  -0.021819
    159       0.012863  -0.081737  -0.047423   0.030905   0.026968  -0.032706
    160      -0.005949   0.041139   0.023020  -0.014383  -0.011696   0.012446
    161       0.014786  -0.099670  -0.055834   0.035000   0.028654  -0.030599
    162      -0.012416   0.081208   0.044821  -0.027580  -0.021938   0.022332
    163       0.001755  -0.009446  -0.003895   0.001498   0.000109   0.002074
    164      -0.005122   0.024444   0.013356  -0.008217  -0.006918   0.008906
    165      -0.004300   0.012835   0.008040  -0.005544  -0.005647   0.009978
    166      -0.015204   0.103773   0.055376  -0.032564  -0.023497   0.017417
    167      -0.007856   0.066706   0.034998  -0.020160  -0.013515   0.006088
    168      -0.015479   0.111040   0.059913  -0.035682  -0.026095   0.019188
    169      -0.021830   0.165170   0.088231  -0.051953  -0.036949   0.023847
    170      -0.000743   0.010454   0.005835  -0.003572  -0.002460   0.000566
    171       0.000397  -0.028605  -0.014878   0.008427   0.004558   0.004107
    172      -0.003208   0.005222   0.003465  -0.002567  -0.003256   0.008156
    173      -0.004736   0.041929   0.022170  -0.012871  -0.008662   0.003670
    174      -0.006882   0.043919   0.024904  -0.015808  -0.013245   0.014962
    175       0.001792  -0.018382  -0.013093   0.010347   0.011410  -0.019090
    176      -0.002132   0.008844   0.007532  -0.006766  -0.008852   0.019012
    177      -0.005801   0.040366   0.023004  -0.014651  -0.012114   0.012507
    178       0.000790  -0.024460  -0.015462   0.011012   0.010196  -0.011572
    179      -0.001570   0.015111   0.009797  -0.007240  -0.007503   0.012091
    180      -0.007656   0.054418   0.031090  -0.019843  -0.016397   0.016682
    181       0.008128  -0.080637  -0.047442   0.031299   0.026570  -0.026535
    182      -0.007732   0.064154   0.038413  -0.025862  -0.023019   0.026906
    183       0.013445  -0.051853  -0.030469   0.020058   0.018948  -0.029425
    184       0.013097  -0.068400  -0.037219   0.021915   0.015779  -0.011491
    185       0.014006   0.008539   0.001521   0.000224   0.003490  -0.016251
    186       0.014229  -0.029811  -0.024661   0.020445   0.024509  -0.046609
    187      -0.004676  -0.071760  -0.029891   0.011942  -0.001845   0.034889
    188      -0.000165  -0.028867  -0.006628  -0.002379  -0.011174   0.033693
    189      -0.006086   0.072274   0.045544  -0.031592  -0.027385   0.023863
    190       0.011703   0.122234   0.080151  -0.060400  -0.058210   0.065399
    191      -0.002616  -0.046967  -0.018113   0.006145  -0.003064   0.024473
    192       0.003630  -0.033423  -0.022929   0.015957   0.012181  -0.001654
    193       0.015537  -0.047747  -0.020780   0.007996   0.001222   0.004425
    194      -0.001572  -0.002666  -0.002641   0.003268   0.005930  -0.017492
    195      -0.013147   0.019953   0.009414  -0.004029  -0.002664   0.008226
    196       0.017226  -0.039521  -0.018628   0.007956   0.002725   0.000440
    197       0.025853  -0.099705  -0.060494   0.038694   0.031693  -0.033012
    198       0.013342  -0.020629  -0.004980  -0.003128  -0.010645   0.027304
    199       0.005275  -0.020068  -0.012002   0.007848   0.007105  -0.010153
    200      -0.020309   0.004443  -0.016586   0.025344   0.037176  -0.063024
    201      -0.002807  -0.014797  -0.041613   0.047282   0.061196  -0.098281
    202       0.010628  -0.085741   0.018077  -0.053756  -0.089340   0.153495
    203       0.010200  -0.015956   0.004830  -0.012270  -0.018272   0.022517
    204      -0.008715   0.025991  -0.017806   0.031653   0.046856  -0.076034
    205      -0.008419  -0.006741  -0.042658   0.051079   0.065409  -0.094494
    206       0.006378   0.030567   0.056769  -0.061636  -0.077549   0.117653
    207       0.004918  -0.092485  -0.013807  -0.014719  -0.036384   0.066544
    208      -0.004568  -0.016146  -0.011509   0.009524   0.010126  -0.013108
    209       0.028609  -0.121118  -0.034412  -0.004673  -0.036030   0.088736
    210       0.020986  -0.207711  -0.030340  -0.037892  -0.094109   0.181583
    211      -0.020454   0.061228   0.020343  -0.001186   0.013233  -0.038290
    212      -0.013038   0.135691   0.016803   0.028438   0.066512  -0.127292
    213      -0.015936  -0.021520   0.004263  -0.008587  -0.009944   0.002728
    214       0.082882  -0.098837  -0.005690  -0.043171  -0.093634   0.198835
    215       0.030234   0.056657   0.004579   0.008096   0.015253  -0.014813
    216      -0.008874  -0.087488  -0.018419  -0.008837  -0.033015   0.073875
    217       0.030928  -0.017922  -0.014634   0.004378  -0.007356   0.039643
    218       0.017387  -0.076590  -0.019949  -0.007776  -0.034411   0.087781
    219       0.021989  -0.025765  -0.011187  -0.000981  -0.014243   0.045661
    220       0.012024  -0.035993  -0.010884  -0.003008  -0.016888   0.045620
    221       0.060778   0.020745  -0.006620   0.003656  -0.004081   0.036856
    222      -0.037046  -0.013349   0.007165  -0.005754  -0.001102  -0.020417
    223       0.036165  -0.042483  -0.021543   0.002227  -0.018500   0.068969
    224      -0.035235   0.049218   0.031332  -0.010771   0.011129  -0.067320
    225       0.010023   0.132070   0.008334   0.031034   0.060717  -0.103619
    226       0.000504   0.159278  -0.033809   0.083658   0.113575  -0.120921
    227       0.015822   0.031349  -0.053323   0.059578   0.051496   0.006101
    228       0.017527   0.138484  -0.003592   0.042886   0.068060  -0.090540
    229      -0.029898  -0.086694   0.024168  -0.044092  -0.049313   0.032018
    230       0.000084  -0.024398  -0.023194   0.016494   0.009114   0.014362
    231       0.007547  -0.050053   0.050789  -0.066999  -0.068640   0.027961
    232      -0.026228  -0.072021   0.018875  -0.039948  -0.052876   0.046408
    233       0.006760   0.050380  -0.044363   0.063921   0.075453  -0.052104
    234      -0.002417  -0.117356   0.102155  -0.140494  -0.149682   0.067960
    235      -0.016969  -0.032745  -0.025919   0.016908   0.003655   0.034883
    236      -0.022259  -0.192043   0.056809  -0.115670  -0.147851   0.127761
    237       0.014924  -0.011350   0.013000  -0.015548  -0.010221  -0.009795
    238       0.076787   0.182256  -0.051738   0.102877   0.134922  -0.119268
    239       0.109510   0.128831   0.007182   0.024924   0.059009  -0.101511
    240       0.016592  -0.063327   0.037218  -0.063822  -0.078708   0.055573
    241       0.025486  -0.007593   0.013273  -0.017682  -0.014632  -0.005180
    242       0.038758   0.082105  -0.025616   0.054141   0.079734  -0.084047
    243      -0.035305  -0.053155   0.005480  -0.022601  -0.040523   0.054322
    244      -0.035330   0.007786  -0.018973   0.026140   0.025065  -0.002117
    245       0.081627   0.064269   0.006707   0.009545   0.033626  -0.068888
    246       0.051604   0.021326   0.008932  -0.004191   0.009238  -0.035939
    247       0.062128   0.081173  -0.018758   0.048125   0.082674  -0.107639
    248      -0.007341  -0.006880   0.006517  -0.011741  -0.020495   0.028098
    249      -0.031024   0.086895  -0.078742   0.101243   0.095649  -0.030609
    250       0.001785  -0.097408   0.071410  -0.094781  -0.090008   0.025349
    251       0.029555  -0.084304   0.100099  -0.093438  -0.030141  -0.108419
    252      -0.040570   0.075213  -0.085444   0.100159   0.082229  -0.002612
    253      -0.043658   0.030519  -0.056882   0.048938   0.011040   0.061201
    254      -0.035130   0.014821  -0.043606   0.045879   0.036494  -0.005160
    255      -0.007901  -0.059265   0.053768  -0.046913  -0.006179  -0.072594
    256      -0.038731   0.077222  -0.072579   0.083264   0.046072   0.074879
    257      -0.016427  -0.051652   0.018628  -0.024091  -0.008379  -0.039207
    258       0.015584  -0.129937   0.138455  -0.128139  -0.029922  -0.189657
    259       0.003725  -0.049164   0.068247  -0.058511  -0.010211  -0.090724
    260      -0.055043   0.115039  -0.121684   0.141919   0.102168   0.050908
    261      -0.023288  -0.010782   0.017764  -0.004874   0.013526  -0.020351
    262       0.024420  -0.060825   0.081982  -0.077788  -0.027354  -0.093869
    263       0.189312  -0.057373   0.112129  -0.148933  -0.119575  -0.080329
    264      -0.018102  -0.061659   0.061726  -0.061984  -0.025070  -0.074241
    265       0.000025   0.043656  -0.048900   0.050079   0.022163   0.058802
    266       0.056202  -0.036404   0.037281  -0.059691  -0.050951  -0.048325
    267       0.039345  -0.022885   0.027868  -0.042305  -0.036554  -0.026909
    268      -0.090618  -0.023517   0.013587   0.010047   0.035193  -0.020890
    269       0.070728  -0.019073   0.026420  -0.048658  -0.048290  -0.026571
    270      -0.060061  -0.009300   0.008121   0.010644   0.026603  -0.006020
    271       0.069496  -0.045920   0.034281  -0.070416  -0.068400  -0.058022
    272       0.031064  -0.012057   0.017796  -0.026265  -0.022285  -0.016172
    273       0.028885   0.078625  -0.093205   0.072598   0.006529   0.111876
    274      -0.013536   0.034722  -0.023493   0.046737   0.044195   0.047725
    275       0.004024   0.093934  -0.164425   0.077023  -0.068628   0.136397
    276       0.043269   0.086623  -0.107732   0.065411  -0.023065   0.118453
    277      -0.018523  -0.008951   0.043510  -0.001884   0.042622  -0.021374
    278      -0.056117  -0.042600   0.057366  -0.015394   0.041404  -0.059354
    279       0.035675  -0.027516   0.076874  -0.024283   0.048302  -0.034793
    280       0.004218  -0.052297   0.105740  -0.052407   0.042848  -0.079227
    281      -0.039857  -0.020626   0.019020  -0.004242   0.018101  -0.030631
    282       0.041153  -0.054368   0.149042  -0.038671   0.114539  -0.083317
    283       0.001359   0.082002  -0.147082   0.057674  -0.086289   0.122302
    284      -0.037505  -0.087027   0.115423  -0.073029   0.022380  -0.120804
    285       0.000343  -0.015887   0.030871  -0.004443   0.028404  -0.016463
    286      -0.108742  -0.023535  -0.003388  -0.013903  -0.023619  -0.046012
    287       0.185472   0.121677  -0.163176   0.070975  -0.089058   0.206674
    288       0.035906  -0.032642   0.072409  -0.032460   0.045218  -0.066003
    289      -0.019823  -0.038319   0.066729  -0.033176   0.036097  -0.079277
    290       0.059275   0.014110  -0.008871   0.012638   0.007198   0.037767
    291      -0.050929  -0.031600   0.039830  -0.025670   0.013693  -0.066464
    292      -0.134914  -0.032076   0.016232  -0.019804  -0.009377  -0.070326
    293      -0.002604   0.015824  -0.030080   0.014481  -0.017103   0.030051
    294       0.069849   0.011637  -0.001486   0.008775   0.010640   0.031714
    295       0.030235   0.022986  -0.038268   0.029577  -0.007961   0.070264
    296       0.072195   0.039328  -0.052501   0.036075  -0.014876   0.092189
    297      -0.065592   0.044681  -0.124439   0.015812  -0.105876   0.047111
    298      -0.016193   0.011741  -0.049077  -0.039093  -0.072433  -0.078234
    299       0.017605  -0.054682   0.136781   0.000719   0.126541  -0.009486
    300      -0.064485   0.030506  -0.096194   0.008456  -0.083444   0.023060
    301       0.036152   0.000640   0.014812  -0.012285   0.002757  -0.022106
    302      -0.090308   0.012694  -0.075276  -0.022401  -0.086662  -0.032914
    303      -0.019945  -0.032939   0.078048   0.022500   0.083228   0.042982
    304       0.021454   0.043977  -0.085763  -0.007710  -0.091718  -0.024855
    305      -0.059691   0.016663  -0.059995  -0.004090  -0.068377  -0.017854
    306      -0.006474  -0.066251   0.172602   0.048026   0.195359   0.101596
    307       0.074078  -0.057835   0.173230   0.012502   0.176328   0.030453
    308      -0.044157  -0.005708   0.017339   0.032559   0.034265   0.062482
    309      -0.053519  -0.000558  -0.006312   0.011428  -0.015907   0.008665
    310      -0.237122   0.004562  -0.077086   0.015298  -0.107666  -0.007050
    311       0.142930  -0.034786   0.143554   0.023182   0.174842   0.067513
    312      -0.039765  -0.032782   0.080902   0.018902   0.089935   0.039695
    313      -0.063765   0.025633  -0.079612  -0.000834  -0.106228  -0.027886
    314       0.031302   0.006814  -0.016104  -0.011229  -0.012970  -0.014594
    315       0.063252  -0.007984   0.035165  -0.005953   0.049789   0.005571
    316      -0.147726   0.000564  -0.032001   0.018493  -0.058324   0.002800
    317      -0.068206  -0.017628   0.032525   0.014665   0.027965   0.019746
    318      -0.096026  -0.002299  -0.008605   0.017013  -0.027916   0.008061
    319      -0.002998  -0.006535   0.009612  -0.004066   0.017843   0.000870
    320       0.081202  -0.024739   0.072312  -0.010815   0.105791   0.016089
    321       0.053240   0.034572  -0.090681  -0.036725  -0.096664  -0.059259
    322      -0.025796  -0.028346   0.106830   0.095957   0.060028   0.105295
    323       0.004342   0.039630  -0.115801  -0.043145  -0.121716  -0.073426
    324       0.086734   0.043548  -0.114376  -0.065852  -0.102202  -0.086662
    325       0.075221   0.019612  -0.037672  -0.025459  -0.032705  -0.029918
    326      -0.048011  -0.004584   0.025304   0.045565  -0.001114   0.041145
    327       0.044872  -0.006030   0.044415   0.045407   0.012602   0.042424
    328       0.061420   0.001109   0.021403   0.012893   0.011039   0.016948
    329      -0.015140  -0.025284   0.093550   0.071379   0.060388   0.089810
    330       0.042274  -0.022273   0.116800   0.124570   0.040972   0.132892
    331       0.070974   0.053807  -0.157424  -0.098690  -0.127242  -0.131388
    332       0.000587   0.012630  -0.049632  -0.052931  -0.021772  -0.058717
    333      -0.002817  -0.007063   0.026234   0.030130   0.006879   0.025798
    334      -0.294452  -0.062367   0.138765   0.101818   0.118817   0.154271
    335      -0.006587   0.013113  -0.055365  -0.057575  -0.023794  -0.063094
    336       0.037502  -0.012400   0.056550   0.048004   0.037431   0.066495
    337      -0.073473  -0.016390   0.040384   0.024450   0.043345   0.055068
    338       0.007388  -0.014194   0.055222   0.046751   0.038251   0.066914
    339      -0.046663  -0.014539   0.038428   0.025725   0.036354   0.047016
    340      -0.074431  -0.015263   0.034433   0.020940   0.036246   0.044010
    341      -0.155137  -0.015803   0.013355  -0.000981   0.030332   0.023095
    342       0.073654   0.004856   0.002304   0.008355  -0.009659  -0.002713
    343      -0.062429  -0.012875   0.029169   0.017672   0.030825   0.037481
    344       0.072734   0.020765  -0.059064  -0.035178  -0.064732  -0.085219
    345      -0.067167   0.015033  -0.083729  -0.095204  -0.021745  -0.088383
    346      -0.011681   0.018226  -0.090050  -0.135628   0.041035  -0.036795
    347      -0.009992  -0.006874   0.018931  -0.004125   0.048308   0.048690
    348      -0.078227   0.009357  -0.067887  -0.084288  -0.003604  -0.061914
    349       0.111185   0.001960   0.035537   0.066606  -0.031423   0.020646
    350      -0.012065   0.001573  -0.013157  -0.037170   0.032425   0.010146
    351      -0.055731  -0.014099   0.049528   0.084215  -0.046575  -0.011088
    352       0.063398   0.003605   0.008982   0.019269  -0.011229   0.007280
    353       0.050600   0.016584  -0.055105  -0.079664   0.027942  -0.003294
    354      -0.089031  -0.019034   0.070523   0.136584  -0.095995  -0.036773
    355       0.072247  -0.009418   0.059181   0.063094   0.018959   0.060562
    356      -0.004051  -0.018672   0.097648   0.164022  -0.079499   0.008918
    357       0.016072   0.000727   0.003898   0.008930  -0.005883   0.001339
    358      -0.232996  -0.002852  -0.066243  -0.106695   0.035487  -0.044494
    359      -0.192232  -0.011348   0.001835   0.024016  -0.046517  -0.051673
    360      -0.024005   0.011302  -0.067665  -0.126167   0.081727   0.020136
    361      -0.026329  -0.011734   0.056290   0.109130  -0.076358  -0.025507
    362       0.179313  -0.001158   0.059590   0.103354  -0.056760  -0.000321
    363      -0.057377   0.011464  -0.077984  -0.142935   0.088690   0.016692
    364      -0.072193   0.001195  -0.032289  -0.068277   0.057887   0.029623
    365       0.016156   0.013096  -0.068917  -0.137568   0.101631   0.038795
    366      -0.052200   0.006509  -0.056315  -0.115731   0.091545   0.040484
    367      -0.071934  -0.009505   0.023574   0.036206  -0.012115   0.007581
    368      -0.035693  -0.001276  -0.012438  -0.038084   0.044783   0.030988
    369       0.009223  -0.005706   0.040951   0.093040  -0.085430  -0.049432
    370       0.081442  -0.006756   0.069360   0.142848  -0.111267  -0.045427
    371      -0.065288   0.009590  -0.089271  -0.202570   0.183971   0.102202
    372       0.041126  -0.011906   0.081061   0.164393  -0.129920  -0.060831
    373      -0.070135   0.022133  -0.125909  -0.217761   0.129735   0.030434
    374       0.003782  -0.005791   0.024727   0.035115  -0.011358   0.005757
    375      -0.008850   0.002426  -0.024186  -0.061109   0.061416   0.037685
    376      -0.028532   0.011440  -0.071967  -0.142758   0.110489   0.051209
    377       0.005562   0.001382  -0.022671  -0.072091   0.084948   0.058481
    378      -0.039852   0.007569  -0.035084  -0.038099  -0.005367  -0.026414
    379      -0.035946   0.012239  -0.067092  -0.113742   0.066401   0.015821
    380      -0.011932   0.004664  -0.031165  -0.064048   0.051233   0.024099
    381       0.013240  -0.012199   0.068778   0.132995  -0.100051  -0.045511
    382      -0.009514   0.001583  -0.010609  -0.018705   0.011389   0.002619
    383       0.013311  -0.005684   0.023050   0.025963   0.000972   0.013929
    384      -0.013267   0.004172  -0.035648  -0.084707   0.080563   0.047176
    385       0.007692  -0.000302   0.008812   0.024312  -0.024628  -0.013731
    386       0.033738  -0.007428   0.053737   0.111017  -0.091247  -0.046302
    387       0.012202   0.003741  -0.019238  -0.043909   0.042583   0.027953
    388       0.005188   0.000183   0.004435   0.014636  -0.016800  -0.010578
    389       0.021168  -0.008401   0.051861   0.102234  -0.079557  -0.038391
    390       0.036791  -0.006488   0.028893   0.027667   0.010335   0.025565
    391       0.003548   0.001214  -0.001154   0.004692  -0.010584  -0.008860
    392       0.002408  -0.000682   0.013360   0.041287  -0.048194  -0.033297
    393      -0.111441  -0.014354   0.044427   0.085582  -0.058695  -0.019403
    394      -0.075762  -0.005492   0.008498   0.025474  -0.029128  -0.021681
    395      -0.036636   0.001583  -0.016572  -0.020841  -0.000329  -0.015437
    396       0.070500   0.001743   0.009573   0.002919   0.018959   0.029055
    397       0.062880   0.006795  -0.019535  -0.041661   0.034038   0.016807
    398      -0.187626  -0.012158   0.014472   0.050808  -0.065432  -0.054239
    399      -0.085753  -0.004705   0.004232   0.021575  -0.031306  -0.026270
    400      -0.047751   0.001390  -0.018011  -0.018665  -0.007228  -0.022408
    401      -0.047929  -0.005953   0.015680   0.026904  -0.015727  -0.004359
    402       0.001868  -0.016125  -0.008974   0.005595   0.004453  -0.004269
    403       0.002442  -0.015161  -0.007166   0.003537   0.001653   0.000820
    404      -0.000929   0.001175  -0.000201   0.000772   0.001384  -0.002825
    405       0.000293   0.002918   0.001686  -0.001072  -0.000628  -0.000870
    406       0.004681  -0.039132  -0.020508   0.011817   0.007922  -0.003404
    407       0.000904  -0.016175  -0.009301   0.005985   0.004699  -0.003228
    408       0.001609  -0.010289  -0.005780   0.003630   0.003012  -0.003460
    409      -0.000589   0.017447   0.010959  -0.007685  -0.006775   0.006190
    410       0.004484  -0.046429  -0.026872   0.017348   0.013960  -0.011165
    411       0.000054  -0.003684  -0.001555   0.000700   0.000331  -0.000482
    412       0.006764  -0.058260  -0.030747   0.017790   0.011772  -0.003612
    413      -0.002399   0.016710   0.008189  -0.004224  -0.002048  -0.001663
    414       0.035757  -0.255088  -0.135950   0.080367   0.059205  -0.048725
    415      -0.031566   0.234721   0.121478  -0.069087  -0.046911   0.028769
    416      -0.017699   0.142140   0.066480  -0.032446  -0.014100  -0.012433
                108        109        110        111        112        113    
      0       0.008734  -0.008151  -0.002163   0.002042  -0.000012   0.099239
      1       0.007788  -0.006963  -0.001790   0.000826  -0.000013   0.079009
      2      -0.000569   0.001061   0.000405  -0.001959   0.000001  -0.000659
      3      -0.000762   0.015583   0.007915  -0.057553  -0.000059   0.087043
      4       0.012635  -0.029205  -0.012187   0.070011   0.000050  -0.018039
      5       0.004331  -0.025572  -0.012298   0.084706   0.000084  -0.083801
      6       0.005872  -0.012983  -0.005429   0.030705   0.000022  -0.063639
      7      -0.012499   0.024607   0.009772  -0.048939  -0.000021   0.095542
      8       0.005595   0.004750   0.003993  -0.042385  -0.000066   0.040828
      9       0.007015  -0.008405  -0.002653   0.006701  -0.000011  -0.022343
     10      -0.016735   0.021053   0.006769  -0.016333   0.000032   0.095592
     11       0.016877  -0.021756  -0.007112   0.019454  -0.000026  -0.080556
     12       0.011647  -0.020699  -0.007881   0.036895   0.000007  -0.093900
     13      -0.013095   0.023844   0.009142  -0.044606  -0.000017  -0.012374
     14       0.009925  -0.001315   0.001659  -0.030972  -0.000055  -0.065938
     15      -0.007543   0.008753   0.002927  -0.010219  -0.000005   0.002700
     16      -0.010288   0.010076   0.002605  -0.002219   0.000018  -0.121736
     17       0.006012  -0.010171  -0.004085   0.021485   0.000018  -0.068381
     18      -0.014681   0.028709   0.011505  -0.063829  -0.000050  -0.123084
     19       0.015035  -0.037589  -0.015748   0.086379   0.000042  -0.081634
     20       0.025981  -0.051519  -0.020378   0.105202   0.000051   0.020339
     21       0.022249  -0.023572  -0.006371   0.004754  -0.000064   0.017177
     22       0.010586  -0.000457   0.002544  -0.046666  -0.000095  -0.023984
     23       0.036932  -0.068564  -0.026275   0.133140   0.000055   0.114551
     24       0.023069  -0.034464  -0.012037   0.052216   0.000001   0.054826
     25      -0.025388   0.019206   0.003222   0.046547   0.000162   0.119454
     26      -0.013809   0.033545   0.014348  -0.082999  -0.000064  -0.019788
     27       0.026675  -0.052168  -0.020662   0.106614   0.000054   0.031564
     28      -0.012922   0.020216   0.007323  -0.027822   0.000007  -0.006341
     29      -0.033767   0.054334   0.019978  -0.084196  -0.000003  -0.014031
     30      -0.018179   0.028882   0.010607  -0.044272  -0.000005  -0.020318
     31       0.010116  -0.012852  -0.003416   0.003963  -0.000053  -0.043554
     32      -0.003158   0.014810   0.006881  -0.046389  -0.000043  -0.028294
     33       0.040747  -0.023732  -0.000508  -0.060902  -0.000154  -0.016292
     34       0.006524  -0.001190   0.001491  -0.033098  -0.000089  -0.059920
     35      -0.050410   0.038805   0.005600   0.042798   0.000177  -0.061355
     36      -0.023418   0.025844   0.006588   0.017209   0.000173  -0.015078
     37       0.064664  -0.057247  -0.012216  -0.062561  -0.000329   0.044186
     38      -0.033022   0.018102  -0.000803   0.058975   0.000168   0.010596
     39      -0.001515  -0.005401  -0.004093  -0.004533  -0.000094  -0.000198
     40      -0.071949   0.091466   0.027429   0.091950   0.000844  -0.001139
     41      -0.001007   0.017050   0.009640   0.007345   0.000239   0.008726
     42       0.016701  -0.014417  -0.002531  -0.017193  -0.000092   0.012317
     43       0.007598  -0.007484  -0.001728  -0.005276  -0.000038   0.002856
     44       0.013799  -0.006855   0.000799  -0.016431  -0.000008   0.009479
     45      -0.040140   0.030869   0.003360   0.053102   0.000244   0.004121
     46      -0.025174   0.003906  -0.004505   0.015588  -0.000200  -0.013923
     47       0.036625  -0.035096  -0.006828  -0.047798  -0.000327  -0.005395
     48      -0.040378   0.066315   0.019204   0.050941   0.000615   0.003811
     49       0.021357  -0.047448  -0.016659  -0.030867  -0.000551  -0.003241
     50       0.003534   0.022671   0.010077  -0.017949   0.000184  -0.018833
     51       0.000677  -0.024236  -0.012746  -0.008241  -0.000434   0.001937
     52       0.022845  -0.079903  -0.034107  -0.030239  -0.000920   0.010072
     53      -0.023395   0.016809  -0.002151   0.028603   0.000134   0.006633
     54       0.010665  -0.009863   0.002114  -0.008818  -0.000036  -0.002006
     55      -0.002435   0.081029   0.047493   0.038014   0.001543  -0.002293
     56       0.016883   0.055847   0.048154   0.027927   0.001473  -0.000272
     57      -0.001403   0.017880   0.008402   0.003356   0.000253  -0.003340
     58      -0.002189   0.000297  -0.001658  -0.001171  -0.000043  -0.001501
     59       0.005289  -0.013774  -0.003427  -0.002467  -0.000092   0.002904
     60       0.025070  -0.060861  -0.020912  -0.036805  -0.000831  -0.000664
     61      -0.027913   0.046472   0.009850   0.023809   0.000148  -0.000614
     62       0.003478  -0.042634  -0.024271  -0.029200  -0.001103  -0.001900
     63      -0.023528  -0.066208  -0.046538  -0.030904  -0.001914  -0.000724
     64      -0.041589  -0.023008  -0.032267  -0.001421  -0.001439   0.000909
     65       0.025600  -0.035397  -0.012048  -0.031187  -0.000380  -0.002881
     66       0.021676   0.005182   0.018698   0.000223   0.000775  -0.000251
     67      -0.047051  -0.053682  -0.054801  -0.018275  -0.002226   0.000494
     68      -0.045819   0.013415  -0.024146   0.017317  -0.000406   0.001134
     69      -0.004504   0.015724  -0.003871   0.007171   0.000383   0.000211
     70       0.030647   0.022705   0.030166   0.006962   0.001496  -0.000255
     71       0.079517   0.028339   0.104861   0.017181   0.003041   0.000304
     72      -0.018220  -0.003807  -0.012550   0.001854  -0.000526   0.000498
     73       0.009013   0.003220   0.002864  -0.002340   0.000363  -0.000511
     74      -0.012174  -0.004672  -0.007757   0.000665  -0.000423   0.000277
     75       0.032977   0.050527   0.046376   0.022229   0.002430   0.000292
     76       0.031610   0.044698   0.039021   0.018144   0.001736   0.000251
     77      -0.002498   0.000198  -0.019164  -0.006699  -0.001037  -0.000307
     78       0.065158   0.019225   0.079288   0.014461   0.004129   0.000267
     79      -0.041882   0.037571  -0.031611   0.014698  -0.002274   0.000518
     80      -0.018585  -0.023530  -0.036837  -0.014584  -0.001354  -0.000449
     81      -0.009931   0.006751  -0.020321  -0.000383  -0.000707   0.000030
     82      -0.048299  -0.015492  -0.056515  -0.010552  -0.003832  -0.000082
     83      -0.053810   0.043644  -0.064340   0.012211  -0.000930   0.000303
     84      -0.017518  -0.004591  -0.022622  -0.004431  -0.002153  -0.000041
     85       0.010071   0.015210  -0.025032  -0.000155   0.004248  -0.000067
     86       0.042426  -0.043237   0.117656   0.000734  -0.002157   0.000021
     87       0.013807  -0.011251   0.016639  -0.002997   0.000774  -0.000107
     88       0.013696  -0.006784   0.008020  -0.003107   0.001648  -0.000095
     89      -0.002569   0.001256  -0.004623  -0.000174  -0.000030  -0.000004
     90      -0.053043  -0.001462  -0.064356  -0.006457  -0.004311  -0.000048
     91       0.041174  -0.001887   0.069648   0.007810   0.002671   0.000093
     92       0.032325   0.001512   0.007392  -0.001925   0.002605  -0.000052
     93      -0.006636   0.030021  -0.074879  -0.002712  -0.002389  -0.000037
     94       0.044508   0.030981   0.023315   0.010491   0.000295   0.000166
     95       0.007714   0.031892  -0.060744  -0.000916   0.000311  -0.000030
     96      -0.024205  -0.025479   0.023767  -0.002099  -0.004398  -0.000025
     97      -0.031002  -0.008599  -0.035197  -0.006402  -0.007848  -0.000052
     98       0.035580   0.058258  -0.063237   0.005103   0.005155   0.000049
     99       0.015833   0.008811   0.002331   0.002208   0.011072   0.000008
    100       0.051155   0.047633  -0.060729   0.001037   0.032017  -0.000022
    101      -0.046265  -0.054864   0.071423  -0.001691  -0.016342  -0.000006
    102       0.014775   0.015120  -0.009148   0.002110   0.001133   0.000030
    103      -0.010809  -0.013510   0.008230  -0.002095   0.001417  -0.000021
    104       0.000797  -0.000802  -0.002165  -0.000759   0.001929  -0.000015
    105      -0.010911  -0.032223   0.062564   0.001362  -0.001849   0.000016
    106      -0.012094  -0.017793   0.040934   0.002185  -0.010587   0.000020
    107      -0.008807  -0.033187   0.055446  -0.000133   0.007217  -0.000001
    108      -0.071532  -0.054105   0.069025  -0.000183  -0.025351   0.000012
    109       0.017650  -0.009404   0.042609   0.003036  -0.001311   0.000033
    110       0.054327   0.021660  -0.003593   0.002352   0.019859   0.000022
    111       0.007266   0.002408  -0.001640  -0.000028   0.007900   0.000003
    112      -0.044452  -0.008811  -0.020623  -0.003108  -0.032816  -0.000022
    113       0.079296   0.049143  -0.048709   0.001534   0.030371   0.000010
    114       0.023566   0.016670  -0.022637  -0.000265   0.001315  -0.000002
    115       0.046812   0.024316  -0.021894   0.000558   0.107249   0.000001
    116      -0.033450  -0.018004   0.015070  -0.000724  -0.012252   0.000001
    117      -0.019050  -0.007585   0.001699  -0.000751  -0.008158  -0.000004
    118      -0.011447  -0.004930   0.001931  -0.000427  -0.006338  -0.000008
    119      -0.017482  -0.007240   0.000743  -0.000899  -0.006299  -0.000001
    120       0.068058   0.044735  -0.051737   0.000436   0.033128  -0.000001
    121       0.012936   0.002378   0.007748   0.001184  -0.033369   0.000005
    122      -0.052375  -0.033586   0.037963  -0.000390  -0.016618   0.000007
    123       0.020187   0.012918  -0.020105  -0.000820   0.094000  -0.000001
    124      -0.020501  -0.015908   0.024245   0.000606  -0.052238   0.000007
    125      -0.033029  -0.029374   0.037064  -0.000606   0.084901   0.000007
    126      -0.001422  -0.000467   0.002755   0.000433  -0.036685  -0.000001
    127       0.032714   0.028767  -0.037155   0.000428  -0.076118  -0.000004
    128       0.028458   0.018919  -0.027004  -0.000671   0.073300  -0.000003
    129      -0.010708  -0.007672   0.012277   0.000438  -0.032434   0.000001
    130      -0.028979  -0.018233   0.019511  -0.000440   0.023957   0.000009
    131      -0.018833  -0.010993   0.016120   0.000614  -0.067665   0.000001
    132       0.008773   0.006483  -0.002410   0.001085  -0.101073   0.000001
    133      -0.009656  -0.007189   0.003109  -0.001134   0.105069  -0.000004
    134      -0.023516  -0.014802   0.020142   0.000397  -0.038467  -0.000010
    135       0.031254   0.016942  -0.012828   0.001144  -0.083804   0.000002
    136       0.010854   0.003096  -0.003440  -0.000326   0.053689  -0.000004
    137      -0.033030  -0.018296   0.015312  -0.001018   0.071677  -0.000011
    138       0.039285   0.021033  -0.016658   0.001260  -0.088425   0.000001
    139       0.014145   0.009788  -0.007093   0.000929  -0.081205   0.000003
    140       0.011459   0.005789  -0.005127   0.000200  -0.010224  -0.000011
    141      -0.028288  -0.014945   0.011866  -0.000864   0.058862   0.000001
    142       0.004409   0.001640  -0.002230  -0.000123   0.013313   0.000006
    143       0.023066   0.014031  -0.011065   0.000999  -0.080579  -0.000012
    144      -0.004108  -0.001559   0.000803  -0.000101   0.003458   0.000002
    145      -0.009247  -0.004343   0.003254  -0.000218   0.011660   0.000008
    146      -0.015556  -0.008002   0.006012  -0.000509   0.031440  -0.000014
    147      -0.042089  -0.023863   0.019200  -0.001507   0.113574  -0.000001
    148       0.008573   0.004455  -0.003490   0.000267  -0.016929   0.000009
    149       0.038115   0.021210  -0.016800   0.001338  -0.099952  -0.000012
    150      -0.007003  -0.005826   0.006112  -0.000319   0.033686   0.000003
    151      -0.003542  -0.002097   0.001655  -0.000149   0.014138   0.000004
    152       0.011245   0.008162  -0.009694   0.000155  -0.020096  -0.000002
    153      -0.007388  -0.001190  -0.002479   0.032944   0.000054  -0.033772
    154      -0.006742   0.017293   0.007465  -0.044857  -0.000040   0.021175
    155      -0.008100   0.024522   0.010873  -0.066884  -0.000055   0.106895
    156      -0.021551   0.027482   0.008958  -0.025983   0.000028   0.066986
    157       0.004522  -0.006947  -0.002464   0.010285  -0.000003   0.005506
    158      -0.015917   0.018057   0.005554  -0.011855   0.000026   0.053863
    159      -0.028276   0.037398   0.012471  -0.039229   0.000032   0.113072
    160       0.009405  -0.011157  -0.003535   0.009036  -0.000015  -0.020726
    161      -0.022459   0.024660   0.007321  -0.011944   0.000045   0.072646
    162       0.015697  -0.016653  -0.004853   0.006912  -0.000032  -0.104316
    163       0.003697  -0.007272  -0.002849   0.014586   0.000006   0.018653
    164       0.009019  -0.014092  -0.005118   0.021399   0.000000  -0.074156
    165       0.013451  -0.025785  -0.010179   0.054116   0.000034   0.073444
    166       0.004152   0.008383   0.005322  -0.045981  -0.000055   0.126623
    167      -0.006257   0.024361   0.011157  -0.072599  -0.000063   0.059007
    168       0.003242   0.013603   0.007868  -0.063796  -0.000072   0.156996
    169      -0.002355   0.034528   0.017395  -0.125781  -0.000129   0.179264
    170      -0.002886   0.008999   0.004022  -0.025005  -0.000020   0.034115
    171       0.016986  -0.043438  -0.018611   0.111284   0.000090  -0.006430
    172       0.013518  -0.028490  -0.011626   0.064267   0.000042   0.011949
    173      -0.004762   0.017571   0.008004  -0.051531  -0.000043   0.049245
    174       0.012042  -0.014979  -0.004837   0.013649  -0.000016  -0.026453
    175      -0.021935   0.036390   0.013562  -0.058242  -0.000004   0.158804
    176       0.026721  -0.050639  -0.019897   0.098244   0.000041  -0.199861
    177       0.007902  -0.006037  -0.001142  -0.006717  -0.000030   0.006511
    178      -0.007041   0.003604   0.000037   0.016409   0.000045   0.063710
    179       0.013910  -0.023374  -0.008788   0.038194   0.000005  -0.131728
    180       0.009983  -0.006358  -0.000760  -0.013742  -0.000044   0.022656
    181      -0.012958   0.000416  -0.003229   0.053000   0.000104  -0.017907
    182       0.020087  -0.020605  -0.005633   0.001701  -0.000056  -0.041042
    183      -0.035027   0.061442   0.023359  -0.115327  -0.000054  -0.252579
    184      -0.002822  -0.004673  -0.003127   0.022812   0.000016  -0.171675
    185      -0.030717   0.065648   0.026385  -0.152331  -0.000103  -0.198751
    186      -0.059695   0.106749   0.040649  -0.202821  -0.000090  -0.293998
    187       0.067488  -0.141089  -0.056467   0.305764   0.000166   0.144604
    188       0.049445  -0.092410  -0.035679   0.178520   0.000073   0.109529
    189       0.002244   0.028116   0.015690  -0.126041  -0.000161  -0.004284
    190       0.034007  -0.003460   0.006928  -0.138111  -0.000273  -0.035232
    191       0.043968  -0.089500  -0.035481   0.190696   0.000103   0.122031
    192       0.020083  -0.060909  -0.027228   0.166778   0.000143   0.026711
    193       0.001060   0.009939   0.005915  -0.058898  -0.000104  -0.101095
    194      -0.029127   0.060067   0.024385  -0.125819  -0.000066  -0.016169
    195       0.019959  -0.049763  -0.021258   0.132850   0.000119   0.091659
    196      -0.002927   0.014165   0.006895  -0.058337  -0.000082  -0.096917
    197      -0.026104   0.035897   0.012328  -0.060623  -0.000036  -0.115549
    198       0.033603  -0.053953  -0.019672   0.073375  -0.000023  -0.057685
    199      -0.011501   0.019657   0.007408  -0.034762  -0.000009  -0.032190
    200      -0.055432   0.060968   0.017282  -0.000555   0.000203   0.135533
    201      -0.095020   0.133805   0.045585  -0.179320  -0.000004  -0.177323
    202       0.129370  -0.132281  -0.033407   0.018859  -0.000312   0.077466
    203       0.002615   0.031734   0.018141  -0.147839  -0.000191  -0.086382
    204      -0.066197   0.078795   0.023728  -0.069016   0.000045  -0.107400
    205      -0.073549   0.077048   0.021060  -0.046457   0.000041  -0.180147
    206       0.099682  -0.113265  -0.032967   0.061121  -0.000187   0.067009
    207       0.049900  -0.033869  -0.003016  -0.062982  -0.000204  -0.065581
    208      -0.009480   0.009278   0.002466  -0.004402  -0.000002  -0.116544
    209       0.081920  -0.074580  -0.015010  -0.091579  -0.000508  -0.131619
    210       0.144201  -0.105523  -0.012483  -0.194811  -0.000735  -0.078205
    211      -0.042110   0.054840   0.017170  -0.028782   0.000142  -0.006856
    212      -0.103238   0.082464   0.012801   0.104782   0.000469  -0.025797
    213      -0.012650   0.030836   0.013198   0.000367   0.000280  -0.009185
    214       0.189097  -0.194052  -0.049132  -0.196610  -0.001425   0.124057
    215       0.004829  -0.030829  -0.016299   0.019683  -0.000257   0.033861
    216       0.063101  -0.048548  -0.005598  -0.067826  -0.000288   0.016232
    217       0.053260  -0.068979  -0.021518  -0.064030  -0.000630   0.008556
    218       0.086156  -0.082658  -0.017520  -0.101964  -0.000634   0.018315
    219       0.051664  -0.058772  -0.016101  -0.057898  -0.000483   0.022626
    220       0.046254  -0.046912  -0.010936  -0.046003  -0.000327   0.015961
    221       0.058642  -0.086001  -0.030106  -0.077980  -0.000839   0.020394
    222      -0.037229   0.056988   0.020203   0.046027   0.000546  -0.005016
    223       0.082167  -0.096725  -0.027332  -0.094605  -0.000822   0.017639
    224      -0.089255   0.111746   0.033265   0.108463   0.001028  -0.005718
    225      -0.079740   0.059175   0.007545   0.120850   0.000578   0.010323
    226      -0.038821  -0.020818  -0.018539   0.055679  -0.000353  -0.001633
    227       0.069680  -0.111348  -0.033977  -0.079228  -0.001016   0.004457
    228      -0.052211   0.024183  -0.001343   0.085322   0.000286   0.018667
    229      -0.005077   0.026766   0.010153  -0.035041  -0.000071  -0.027639
    230       0.033481  -0.049663  -0.015821  -0.043530  -0.000547  -0.014656
    231      -0.041806   0.087402   0.029064   0.064485   0.000990   0.015593
    232      -0.005373   0.051741   0.025120   0.012989   0.000674  -0.006940
    233       0.030933  -0.104726  -0.044873  -0.081248  -0.001574  -0.035626
    234      -0.091958   0.207537   0.073328   0.136793   0.002408   0.012223
    235       0.051782  -0.054598  -0.009672  -0.055623  -0.000418   0.006701
    236      -0.004909   0.110174   0.051811   0.018113   0.001484  -0.004502
    237      -0.014656  -0.003103  -0.011889  -0.000175  -0.000393  -0.000533
    238       0.020238  -0.168440  -0.088378  -0.051808  -0.002514   0.028029
    239      -0.036661  -0.084018  -0.072340   0.004346  -0.001923   0.027654
    240      -0.027800   0.089466   0.032845   0.043058   0.001159  -0.003058
    241      -0.016649   0.001463  -0.012162   0.002520  -0.000304   0.000116
    242       0.009636  -0.124224  -0.068879  -0.054939  -0.002195   0.006990
    243       0.006357   0.063156   0.041512   0.019771   0.001250  -0.007477
    244       0.019843  -0.010722   0.009230  -0.009394   0.000193  -0.002684
    245      -0.021828  -0.078880  -0.063677  -0.023008  -0.001843   0.010407
    246      -0.015631  -0.045321  -0.040024  -0.017778  -0.001190   0.003312
    247      -0.003075  -0.153160  -0.096942  -0.069996  -0.003057   0.006281
    248      -0.000732   0.048449   0.030996   0.028836   0.001039   0.001376
    249       0.057655  -0.116956  -0.040765  -0.071979  -0.001496   0.002068
    250      -0.052321   0.089074   0.025124   0.050549   0.000660  -0.002612
    251      -0.072823  -0.070090  -0.074616  -0.023956  -0.003026  -0.002097
    252       0.061484  -0.084762  -0.021552  -0.060736  -0.000787  -0.001295
    253       0.040284   0.019888   0.026360  -0.002304   0.000823   0.002828
    254       0.027190  -0.063906  -0.030716  -0.051101  -0.001269  -0.004030
    255      -0.031826  -0.074228  -0.057581  -0.038604  -0.002477  -0.001809
    256       0.074197   0.062775   0.085608   0.029266   0.003326   0.001309
    257      -0.020326  -0.072177  -0.062017  -0.051138  -0.002584  -0.004541
    258      -0.109365  -0.173388  -0.158238  -0.078635  -0.006628  -0.001796
    259      -0.051382  -0.067376  -0.061224  -0.022242  -0.002718   0.000964
    260       0.106194  -0.021710   0.049001  -0.027590   0.002044  -0.001268
    261       0.015154  -0.012127   0.019292  -0.002797   0.000248   0.000080
    262      -0.069833  -0.061222  -0.072316  -0.017085  -0.002956   0.001155
    263      -0.188081  -0.004230  -0.156913   0.026676  -0.004387   0.004631
    264      -0.052275  -0.052801  -0.052153  -0.017809  -0.002726   0.000358
    265       0.047385   0.041709   0.047866   0.013293   0.002421  -0.000481
    266      -0.093924  -0.040659  -0.108522  -0.015937  -0.003615   0.000431
    267      -0.059357  -0.013378  -0.058209  -0.001160  -0.001890   0.000774
    268       0.054612  -0.017553   0.061769  -0.008618   0.001012  -0.000827
    269      -0.079288  -0.015570  -0.082954  -0.002606  -0.002494   0.000747
    270       0.044447   0.001145   0.055871   0.002159   0.001299  -0.000027
    271      -0.129672  -0.061807  -0.162956  -0.030196  -0.005161  -0.000145
    272      -0.035309  -0.007083  -0.033077   0.000297  -0.001110   0.000465
    273       0.061126   0.091662   0.088575   0.038109   0.003982   0.000155
    274       0.081212   0.050103   0.095260   0.022295   0.004154   0.000127
    275      -0.059443   0.061083  -0.065223   0.012579  -0.003496  -0.000255
    276       0.021691   0.092895   0.053245   0.040395   0.002056   0.000681
    277       0.051580   0.006483   0.062291   0.010048   0.002435   0.000763
    278       0.014105  -0.052195  -0.020852  -0.027367  -0.000445  -0.000613
    279       0.075934   0.017964   0.105136   0.019942   0.005248   0.000557
    280       0.087083  -0.004012   0.150239   0.020895   0.005145   0.000775
    281       0.006091  -0.034185  -0.013603  -0.019066  -0.000578  -0.000700
    282       0.179365   0.017905   0.235566   0.030683   0.011380   0.000555
    283      -0.105269   0.048948  -0.122548   0.007968  -0.006157   0.000319
    284       0.011129  -0.073340   0.022612  -0.021394  -0.000180  -0.000229
    285       0.025133  -0.003986   0.010503  -0.003437   0.002273  -0.000140
    286      -0.027322  -0.059821   0.000263  -0.020375  -0.006741  -0.000358
    287      -0.123673   0.140203  -0.197574   0.034918   0.002039   0.001006
    288       0.075641  -0.017698   0.100532   0.003431   0.005625  -0.000091
    289       0.071532  -0.036635   0.118369  -0.000456   0.002777  -0.000125
    290      -0.011851   0.032883  -0.059495   0.002968   0.003809   0.000042
    291       0.036369  -0.044737   0.078731  -0.007098  -0.001124  -0.000197
    292       0.013843  -0.067232   0.083208  -0.012858  -0.006828  -0.000214
    293      -0.029027   0.010488  -0.039629  -0.000122  -0.002015   0.000045
    294      -0.005804   0.031051  -0.049559   0.003528   0.003827   0.000014
    295      -0.054947   0.039653  -0.137788  -0.004659   0.001882  -0.000041
    296      -0.059359   0.058214  -0.140677   0.003040   0.002061   0.000109
    297      -0.116160  -0.007532  -0.125394  -0.011496  -0.005650  -0.000066
    298       0.013697  -0.059887   0.134019   0.002292   0.001230   0.000049
    299       0.087277   0.032036   0.019482   0.004064   0.004131  -0.000017
    300      -0.085623  -0.017460  -0.085525  -0.012112  -0.004005  -0.000130
    301       0.033436  -0.004974   0.087025   0.011375  -0.000310   0.000213
    302      -0.051098  -0.039250  -0.020527  -0.010908   0.000140  -0.000110
    303       0.007038   0.042838  -0.102216  -0.004817  -0.000262  -0.000095
    304      -0.018866  -0.047946   0.143538   0.011849  -0.008049   0.000266
    305      -0.043062  -0.043739   0.031809  -0.005126  -0.006147  -0.000057
    306       0.037789   0.117558  -0.227228  -0.004810   0.003544  -0.000114
    307       0.107090   0.087056  -0.042704   0.011196   0.009512   0.000096
    308      -0.030400   0.037092  -0.108331  -0.003654  -0.005825  -0.000014
    309      -0.036056  -0.026977   0.018412  -0.002744  -0.017522  -0.000020
    310      -0.133824  -0.109080   0.034239  -0.019214  -0.046377  -0.000190
    311       0.105834   0.132025  -0.115902   0.014515   0.025460   0.000159
    312       0.026867   0.050398  -0.075170   0.000839  -0.005314   0.000027
    313      -0.079110  -0.094914   0.114665  -0.004600  -0.026688  -0.000027
    314       0.012126   0.002977   0.001898   0.000421   0.012490  -0.000014
    315       0.052567   0.050007  -0.041164   0.004986   0.019169   0.000044
    316      -0.087202  -0.078090   0.061019  -0.008155  -0.040181  -0.000046
    317      -0.014348  -0.001591  -0.014944  -0.002331  -0.017302  -0.000009
    318      -0.056324  -0.051049   0.051310  -0.003419  -0.031423   0.000001
    319       0.018779   0.024408  -0.044938  -0.001398   0.013000  -0.000022
    320       0.098507   0.109643  -0.137726   0.003849   0.042833   0.000002
    321      -0.017242  -0.063714   0.114656   0.000633  -0.007258   0.000018
    322      -0.116370  -0.054804   0.045430  -0.001116  -0.047107   0.000000
    323      -0.014324  -0.063194   0.105624  -0.000772   0.002107   0.000001
    324       0.028719  -0.037141   0.101239   0.003493   0.005855   0.000042
    325       0.010047  -0.022106   0.071074   0.004374  -0.011100   0.000049
    326      -0.060557  -0.032199   0.029889  -0.000296  -0.015217   0.000004
    327      -0.067006  -0.052243   0.076432   0.001242  -0.029322   0.000031
    328      -0.028026  -0.034491   0.076532   0.003977  -0.032586   0.000058
    329      -0.107252  -0.065119   0.077953   0.000198  -0.067801   0.000037
    330      -0.208056  -0.145416   0.177069  -0.000914  -0.090891   0.000030
    331       0.100064   0.019689   0.023356   0.003355   0.061369   0.000005
    332       0.083270   0.047278  -0.037797   0.002497   0.028251   0.000022
    333      -0.036837  -0.019972   0.012901  -0.001467   0.001009  -0.000007
    334      -0.155913  -0.046846  -0.032028  -0.009017  -0.170478  -0.000072
    335       0.090218   0.054252  -0.051285   0.001931   0.030651   0.000013
    336      -0.085404  -0.049332   0.048532  -0.001225  -0.032127  -0.000003
    337      -0.062519  -0.030096   0.020645  -0.001504  -0.094702  -0.000018
    338      -0.085864  -0.048380   0.044360  -0.001576  -0.046965  -0.000003
    339      -0.050950  -0.021617   0.008574  -0.001714  -0.054699  -0.000011
    340      -0.046780  -0.019080   0.005984  -0.001655  -0.068572  -0.000017
    341      -0.015362   0.003941  -0.025844  -0.001994  -0.096972  -0.000015
    342      -0.001896  -0.005254   0.011551   0.000410   0.047841   0.000005
    343      -0.040047  -0.016589   0.005816  -0.001382  -0.059520  -0.000016
    344       0.101455   0.054711  -0.050603   0.001369   0.148078   0.000016
    345       0.135309   0.088196  -0.095670   0.001832   0.057228   0.000002
    346       0.076452   0.051563  -0.046699   0.002902  -0.134868   0.000007
    347      -0.054487  -0.029782   0.031220  -0.000162  -0.097571   0.000006
    348       0.102372   0.071593  -0.085039   0.000780   0.015264  -0.000005
    349      -0.058394  -0.050375   0.067617  -0.000161   0.015413   0.000006
    350      -0.000684   0.000695   0.006516   0.001380  -0.064519   0.000014
    351       0.005394   0.006432  -0.021386  -0.002068   0.164537  -0.000002
    352      -0.023457  -0.022972   0.035913   0.000568  -0.005293   0.000012
    353       0.006170  -0.003206   0.021918   0.002376  -0.153593   0.000003
    354       0.025746   0.016270  -0.035855  -0.002917   0.287575   0.000000
    355      -0.088606  -0.057332   0.063884  -0.000896  -0.002078   0.000010
    356      -0.048490  -0.038710   0.037050  -0.002516   0.235158   0.000009
    357      -0.006691  -0.006360   0.008365  -0.000120   0.027248   0.000001
    358       0.102054   0.084062  -0.110861   0.000406  -0.113972  -0.000024
    359       0.072647   0.052969  -0.074126  -0.001102   0.093965  -0.000015
    360      -0.000625   0.005451  -0.003364   0.001173  -0.140330   0.000003
    361       0.012134   0.003547  -0.007949  -0.001081   0.121498  -0.000010
    362      -0.022982  -0.023105   0.033527   0.000142   0.037928  -0.000009
    363       0.008742   0.012941  -0.011824   0.001451  -0.176477   0.000003
    364      -0.029723  -0.014705   0.006255  -0.001735   0.128575  -0.000007
    365      -0.024840  -0.009920   0.012490   0.000658  -0.099120  -0.000008
    366      -0.033599  -0.015063   0.009055  -0.001074   0.055907   0.000008
    367      -0.019429  -0.011817   0.000638  -0.002458   0.213103  -0.000000
    368      -0.035929  -0.019710   0.012286  -0.001833   0.139465  -0.000010
    369       0.052662   0.029309  -0.023893   0.001754  -0.129815   0.000003
    370       0.032947   0.012118  -0.003904   0.001095  -0.040414  -0.000011
    371      -0.104762  -0.055819   0.041173  -0.003844   0.270486  -0.000008
    372       0.055428   0.028167  -0.022235   0.001534  -0.095503  -0.000000
    373      -0.004956   0.003883  -0.001824   0.001147  -0.131521   0.000006
    374      -0.013349  -0.008770   0.005487  -0.000962   0.081800  -0.000010
    375      -0.040697  -0.022403   0.017372  -0.001461   0.106020   0.000001
    376      -0.046838  -0.024064   0.019492  -0.001250   0.080108   0.000006
    377      -0.066177  -0.037149   0.029111  -0.002452   0.179830  -0.000016
    378       0.040710   0.025354  -0.020018   0.001883  -0.153786   0.000004
    379      -0.003953   0.000704   0.000217   0.000480  -0.052598   0.000012
    380      -0.021716  -0.010905   0.008638  -0.000583   0.033480  -0.000013
    381       0.041524   0.021720  -0.018817   0.000966  -0.061971   0.000002
    382      -0.000241   0.000599  -0.000731   0.000078  -0.009758   0.000009
    383      -0.021531  -0.013045   0.009259  -0.001134   0.088146  -0.000018
    384      -0.049864  -0.027293   0.021430  -0.001720   0.123786   0.000000
    385       0.013129   0.006579  -0.004783   0.000415  -0.023359   0.000006
    386       0.045740   0.024350  -0.018847   0.001516  -0.108199  -0.000012
    387      -0.032677  -0.019246   0.016460  -0.001129   0.091634  -0.000002
    388       0.011047   0.005830  -0.004223   0.000412  -0.026565   0.000009
    389       0.037133   0.019887  -0.016283   0.001091  -0.079103  -0.000015
    390      -0.036961  -0.022503   0.017953  -0.001578   0.124147  -0.000001
    391       0.010388   0.005721  -0.003982   0.000462  -0.031931   0.000011
    392       0.038068   0.021502  -0.016761   0.001432  -0.107916  -0.000011
    393       0.008044   0.003010  -0.011828  -0.001692   0.159271   0.000006
    394       0.025161   0.016962  -0.024392  -0.000597   0.060408   0.000001
    395       0.027186   0.019478  -0.021525   0.000614  -0.057067  -0.000007
    396      -0.043656  -0.031021   0.038400  -0.000194   0.017181   0.000012
    397      -0.014746  -0.008645   0.012912   0.000505  -0.048467   0.000003
    398       0.067195   0.045490  -0.060496  -0.000667   0.063581  -0.000011
    399       0.031728   0.020911  -0.027461  -0.000316   0.039048  -0.000006
    400       0.035845   0.025469  -0.030584   0.000316  -0.020538  -0.000007
    401       0.001633   0.001050  -0.004179  -0.000505   0.035476   0.000002
    402      -0.002447   0.001555   0.000216   0.003417   0.000010   0.033376
    403       0.003054  -0.006629  -0.002643   0.013073  -0.000001  -0.073231
    404      -0.003156   0.004732   0.001662  -0.005355   0.000005   0.082708
    405      -0.003449   0.008983   0.003883  -0.023178  -0.000019   0.056173
    406       0.004097  -0.015216  -0.006912   0.044105   0.000033  -0.107771
    407       0.001113  -0.007871  -0.003910   0.028712   0.000033   0.031390
    408      -0.003007   0.004177   0.001445  -0.005197   0.000001   0.032268
    409       0.000903   0.006708   0.003860  -0.033028  -0.000049  -0.022208
    410      -0.000422  -0.014520  -0.007878   0.062333   0.000077  -0.034420
    411      -0.001418   0.004058   0.001860  -0.011059  -0.000011   0.079951
    412       0.010043  -0.032619  -0.014627   0.091149   0.000072  -0.183883
    413      -0.006179   0.014883   0.006257  -0.034628  -0.000021   0.120019
    414      -0.020407  -0.000425  -0.005048   0.077674   0.000134   0.065835
    415      -0.001310   0.034407   0.017287  -0.127332  -0.000131   0.036546
    416      -0.038426   0.086015   0.035029  -0.190324  -0.000103   0.141803
                114        115        116        117        118        119    
      0       0.000004   0.004980   0.030628   0.015918  -0.145488   0.064883
      1       0.000001   0.004463   0.027293   0.014186  -0.129215   0.057139
      2      -0.000005   0.000155   0.000848   0.000438  -0.003673   0.001303
      3       0.000003   0.000542   0.004318   0.002374  -0.025078   0.014726
      4      -0.000001   0.003598   0.020897   0.010664  -0.093004   0.036830
      5      -0.000005   0.002611   0.014310   0.007222  -0.059758   0.019923
      6      -0.000001   0.001967   0.010768   0.005556  -0.046468   0.015779
      7      -0.000000  -0.002601  -0.014676  -0.007849   0.069032  -0.027397
      8      -0.000003  -0.002914  -0.015859  -0.007847   0.063642  -0.019675
      9       0.000000  -0.000066  -0.000401  -0.000086   0.000207   0.000405
     10      -0.000002  -0.000532  -0.003466  -0.002560   0.027916  -0.016597
     11      -0.000007   0.000134   0.001061   0.001180  -0.014753   0.010370
     12      -0.000002  -0.004423  -0.026636  -0.013770   0.123850  -0.052905
     13      -0.000003   0.000919   0.005014   0.002794  -0.024442   0.009242
     14      -0.000004  -0.000692  -0.005022  -0.002459   0.024268  -0.013383
     15      -0.000000  -0.003585  -0.020430  -0.010174   0.085747  -0.030341
     16      -0.000004   0.002194   0.011887   0.006578  -0.057397   0.021996
     17      -0.000001   0.003320   0.018137   0.009109  -0.074953   0.024403
     18      -0.000003  -0.001240  -0.007628  -0.002723   0.018537  -0.002686
     19      -0.000002  -0.000251  -0.000682   0.000069  -0.005580   0.007959
     20       0.000002  -0.000744  -0.003789  -0.002461   0.022387  -0.008855
     21      -0.000000  -0.000405  -0.002243  -0.000493  -0.000226   0.004707
     22       0.000001   0.000613   0.005475   0.003665  -0.041409   0.025493
     23       0.000003  -0.002094  -0.012122  -0.006790   0.061132  -0.024855
     24       0.000001   0.000034  -0.000939  -0.000852   0.011514  -0.008090
     25       0.000000  -0.000084  -0.006338  -0.005912   0.080594  -0.060192
     26      -0.000001  -0.000846  -0.004859  -0.001172   0.003458   0.004215
     27       0.000002   0.000511   0.004021   0.001716  -0.016093   0.008214
     28       0.000002  -0.000743  -0.004746  -0.001824   0.014504  -0.005305
     29      -0.000002  -0.001460  -0.009640  -0.004204   0.036573  -0.015677
     30      -0.000000   0.000235   0.001870   0.001807  -0.020902   0.012428
     31      -0.000003  -0.001729  -0.006793  -0.000814  -0.017046   0.031192
     32      -0.000000   0.001358   0.007372   0.003600  -0.029162   0.009319
     33      -0.000001  -0.003375  -0.015710  -0.002692  -0.010041   0.030599
     34      -0.000003  -0.000006   0.002755   0.003053  -0.043306   0.033874
     35       0.000006   0.006160   0.033152   0.010492  -0.053453  -0.010311
     36       0.000004   0.004605   0.024443   0.006851  -0.021118  -0.029420
     37       0.000000  -0.000564  -0.003405  -0.002280   0.021821  -0.010379
     38       0.000009   0.007185   0.036701   0.008540  -0.009599  -0.054088
     39       0.000008   0.012505   0.064188   0.014927  -0.024883  -0.077998
     40      -0.000007  -0.018380  -0.094330  -0.019169   0.023420   0.088746
     41      -0.000004  -0.017572  -0.088997  -0.020951   0.038569   0.101312
     42      -0.000002  -0.005302  -0.028136  -0.006863   0.017828   0.027603
     43      -0.000002   0.001114   0.006243   0.001056   0.000079  -0.006476
     44       0.000001  -0.007458  -0.036782  -0.009838   0.023614   0.045967
     45       0.000004   0.002429   0.010933   0.003937  -0.007746  -0.028736
     46       0.000004   0.020374   0.102662   0.021668  -0.028785  -0.099754
     47       0.000000   0.002396   0.011460   0.001482  -0.000586   0.003179
     48      -0.000003  -0.002859  -0.021664   0.000475  -0.013649  -0.015143
     49       0.000001   0.005250   0.029268   0.002013   0.011325   0.003992
     50       0.000005   0.012235   0.055839   0.019257  -0.057815  -0.095406
     51      -0.000009   0.003013   0.018889  -0.002936   0.031984   0.031802
     52      -0.000004  -0.006875  -0.033873  -0.013381   0.044655   0.078131
     53       0.000005  -0.009593  -0.061989  -0.004496  -0.019186   0.002779
     54       0.000005   0.007723   0.067635  -0.002255   0.052269   0.037151
     55       0.000039  -0.001879   0.045134  -0.003691   0.020081   0.008380
     56       0.000054   0.009000   0.140041  -0.010909   0.116518   0.089121
     57       0.000002   0.000139  -0.016090   0.005249  -0.032812  -0.035088
     58      -0.000000  -0.001785  -0.020229   0.002697  -0.025749  -0.023955
     59       0.000012   0.003523   0.017232  -0.002639   0.030933   0.030685
     60      -0.000013   0.006238   0.017451   0.000958   0.019710   0.017458
     61      -0.000033  -0.002613  -0.074211   0.010206  -0.077137  -0.072100
     62      -0.000066   0.004507  -0.051746   0.010562  -0.050242  -0.046427
     63      -0.000019   0.016215  -0.001178   0.010013   0.002572  -0.003676
     64      -0.000039   0.020577   0.024265   0.009758   0.028087   0.013383
     65      -0.000035  -0.009937  -0.064847   0.003629  -0.068360  -0.054755
     66       0.000066  -0.020563  -0.006130  -0.012432  -0.010027   0.003157
     67      -0.000065   0.031319   0.024394   0.016043   0.031467   0.012405
     68       0.000015  -0.015339   0.058028  -0.016151   0.050188   0.048801
     69      -0.000017  -0.057554   0.022186  -0.036968   0.007538   0.032347
     70       0.000099  -0.026499  -0.000595  -0.017812  -0.006713   0.009765
     71       0.000386   0.112805  -0.043803   0.067690  -0.011398  -0.051115
     72       0.000007   0.022335   0.005778   0.012041   0.011535   0.000215
     73       0.000017  -0.027008  -0.000812  -0.017126  -0.008497   0.006602
     74      -0.000030   0.007994   0.003756   0.005585   0.005769  -0.000547
     75       0.000196  -0.006259  -0.000184  -0.006614  -0.000493   0.006945
     76       0.000026  -0.036073   0.002976  -0.021860  -0.004803   0.011918
     77      -0.000393  -0.081826   0.012011  -0.046583  -0.009450   0.020845
     78       0.000458   0.022477  -0.001985   0.003896   0.005479   0.009155
     79      -0.000465   0.024840  -0.009501   0.028347  -0.004519  -0.035252
     80      -0.000221  -0.044106   0.007739  -0.025408  -0.004894   0.011522
     81      -0.000576  -0.026385   0.000520  -0.004131  -0.008529  -0.016586
     82      -0.000840  -0.039855   0.003090  -0.005637  -0.009931  -0.020077
     83      -0.000080   0.048993  -0.011662   0.031531  -0.000477  -0.027080
     84      -0.000856  -0.052013   0.002574  -0.009120  -0.013595  -0.023227
     85       0.001394   0.108529  -0.005471   0.010280   0.026328   0.050782
     86      -0.000685  -0.114067   0.007710  -0.007308  -0.021155  -0.037664
     87       0.000371   0.019154   0.000520  -0.003484   0.006646   0.018282
     88       0.000548   0.028417  -0.000910   0.002922   0.009405   0.021471
     89       0.000110   0.013725  -0.000790   0.000207   0.002983   0.006525
     90      -0.000811  -0.027050   0.000544  -0.005192  -0.009629  -0.018748
     91       0.000700  -0.015163   0.001031   0.005306  -0.000417  -0.002896
     92       0.000556   0.089896  -0.001853  -0.006547   0.021858   0.049802
     93      -0.000758   0.003187   0.000279  -0.018954  -0.005629  -0.004276
     94      -0.001270  -0.070385   0.003592  -0.023838  -0.023342  -0.040100
     95      -0.000886   0.012324   0.000371  -0.023484  -0.004011   0.001727
     96       0.001707   0.008090  -0.001571   0.032115   0.011127   0.009850
     97      -0.002210   0.047644  -0.000480  -0.035932   0.000021   0.014272
     98      -0.001180  -0.045277   0.002361  -0.025125  -0.018352  -0.028046
     99       0.003353  -0.037458  -0.001735   0.078632   0.014483  -0.001031
    100       0.004751  -0.061362  -0.003284   0.143336   0.028571   0.003881
    101      -0.000421   0.019735  -0.000050  -0.017848  -0.001151   0.003206
    102      -0.001527  -0.001052   0.001297  -0.033375  -0.010193  -0.008091
    103       0.000100  -0.000625  -0.001031   0.028754   0.008371   0.005625
    104       0.000464  -0.005736  -0.000681   0.024801   0.006138   0.002870
    105       0.000548  -0.000162  -0.000097   0.003213   0.000704  -0.000833
    106       0.000378   0.020149   0.001973  -0.071394  -0.016866  -0.008209
    107       0.003037  -0.021436  -0.002586   0.089096   0.021560   0.009773
    108      -0.004896   0.001810   0.000262  -0.012237  -0.004207  -0.006876
    109       0.001236   0.022546   0.002075  -0.072272  -0.015779  -0.003528
    110       0.001677   0.010519   0.000766  -0.023221  -0.003129   0.005991
    111      -0.002706  -0.001861  -0.000407   0.018381   0.006350   0.009665
    112       0.002764  -0.022650  -0.001991   0.073735   0.017008   0.007855
    113       0.000342   0.005279   0.000272  -0.002295   0.002765   0.012806
    114       0.005981  -0.007025  -0.001089   0.047354   0.015250   0.021048
    115      -0.052241   0.019378   0.002483  -0.108029  -0.033337  -0.043144
    116      -0.005770   0.002276   0.000497  -0.025129  -0.009183  -0.015467
    117      -0.000972  -0.001278   0.000028  -0.004978  -0.002979  -0.007532
    118      -0.003247  -0.000833  -0.000056   0.000824  -0.000237  -0.001575
    119      -0.008530   0.001368   0.000287  -0.017631  -0.006905  -0.012942
    120      -0.002289  -0.000631  -0.000295   0.014733   0.005694   0.010147
    121       0.049897  -0.005655  -0.001099   0.051982   0.018190   0.028691
    122       0.000981   0.000629   0.000337  -0.016102  -0.006171  -0.010814
    123      -0.008128   0.000726   0.000036  -0.001612  -0.000309   0.000003
    124       0.032737  -0.003226  -0.000496   0.023842   0.008110   0.012421
    125      -0.000526  -0.006946  -0.001151   0.052910   0.017771   0.026393
    126       0.056971   0.001406   0.000244  -0.010029  -0.003203  -0.004305
    127       0.014046   0.006531   0.001122  -0.050772  -0.017006  -0.025041
    128      -0.032624   0.000900   0.000085  -0.004035  -0.001195  -0.001448
    129       0.024281  -0.000064  -0.000008   0.000991   0.000419   0.000845
    130      -0.222909  -0.004325  -0.000721   0.028958   0.009018   0.011499
    131      -0.099582  -0.001692  -0.000260   0.010137   0.003033   0.003571
    132       0.016482   0.000967   0.000187  -0.008021  -0.002672  -0.003855
    133       0.058749  -0.000043  -0.000028   0.001960   0.000840   0.001669
    134       0.153648   0.002238   0.000401  -0.015788  -0.004929  -0.006279
    135      -0.015645   0.000237   0.000051  -0.002413  -0.000861  -0.001388
    136       0.101411   0.000293   0.000026   0.000297   0.000435   0.001479
    137       0.043013   0.000247   0.000037  -0.001013  -0.000215   0.000015
    138      -0.008878   0.000425   0.000084  -0.003817  -0.001322  -0.002045
    139      -0.033633   0.000036   0.000012  -0.001013  -0.000420  -0.000819
    140      -0.008002  -0.000155  -0.000030   0.001189   0.000378   0.000520
    141       0.012286  -0.000055  -0.000010   0.000706   0.000270   0.000470
    142      -0.012346  -0.000193  -0.000035   0.001295   0.000403   0.000491
    143      -0.044560  -0.000233  -0.000037   0.001008   0.000218   0.000044
    144      -0.027047  -0.000387  -0.000064   0.002581   0.000795   0.000983
    145      -0.015682  -0.000220  -0.000038   0.001437   0.000445   0.000537
    146      -0.013254  -0.000228  -0.000042   0.001569   0.000476   0.000587
    147       0.063037   0.000302   0.000046  -0.001075  -0.000185   0.000160
    148      -0.002643   0.000020   0.000004  -0.000257  -0.000089  -0.000158
    149      -0.044488  -0.000113  -0.000014  -0.000064  -0.000155  -0.000537
    150      -0.035856  -0.001537  -0.000266   0.011744   0.003875   0.005536
    151      -0.021699  -0.000287  -0.000058   0.002271   0.000732   0.000972
    152       0.014886   0.000597   0.000116  -0.005117  -0.001725  -0.002537
    153      -0.000000   0.000984   0.005051   0.002483  -0.019203   0.004986
    154       0.000000  -0.004247  -0.024793  -0.012807   0.112762  -0.045478
    155       0.000002  -0.001451  -0.007225  -0.003623   0.027401  -0.005887
    156       0.000002   0.000173   0.000851  -0.000063   0.003816  -0.004682
    157       0.000000  -0.000411  -0.002352  -0.001176   0.009913  -0.003463
    158      -0.000000   0.000005   0.000072  -0.000172   0.002638  -0.002195
    159       0.000003   0.000403   0.002300   0.000483  -0.000012  -0.004193
    160       0.000001   0.000531   0.003168   0.001718  -0.015683   0.006834
    161       0.000001   0.000166   0.000759  -0.000160   0.005074  -0.005616
    162      -0.000003  -0.003933  -0.024243  -0.012547   0.114767  -0.051434
    163      -0.000003  -0.000142  -0.000693  -0.000487   0.004338  -0.001432
    164      -0.000004  -0.003089  -0.018812  -0.009732   0.088262  -0.038642
    165       0.000003   0.005633   0.033989   0.017476  -0.157099   0.067548
    166       0.000001   0.003070   0.019593   0.010265  -0.096390   0.045815
    167      -0.000005  -0.001834  -0.010164  -0.005127   0.042816  -0.014742
    168       0.000005   0.003140   0.020571   0.010888  -0.104084   0.051225
    169       0.000003   0.001308   0.010130   0.005662  -0.059630   0.034744
    170      -0.000003  -0.000966  -0.005382  -0.002762   0.023386  -0.008317
    171       0.000002   0.008306   0.048863   0.025090  -0.221325   0.090183
    172       0.000002   0.006502   0.038631   0.019982  -0.178100   0.074409
    173      -0.000004  -0.001392  -0.007709  -0.003910   0.032725  -0.011299
    174       0.000000   0.000104   0.000668   0.000510  -0.005604   0.003433
    175       0.000000  -0.003047  -0.017352  -0.009708   0.088260  -0.037920
    176      -0.000011   0.004951   0.027673   0.014879  -0.130449   0.051299
    177       0.000001  -0.001341  -0.007388  -0.003655   0.029948  -0.009602
    178      -0.000003   0.001089   0.005719   0.002211  -0.013515  -0.000500
    179      -0.000008   0.002112   0.011809   0.006673  -0.060161   0.025173
    180       0.000001  -0.002036  -0.011154  -0.005556   0.045462  -0.014431
    181      -0.000005   0.004267   0.022972   0.011001  -0.085966   0.022875
    182      -0.000006  -0.001633  -0.008575  -0.003713   0.025631  -0.002763
    183      -0.000007   0.000799   0.003024   0.003413  -0.034630   0.016620
    184      -0.000004   0.000975   0.006147   0.004151  -0.042842   0.023367
    185       0.000000   0.001685   0.011832   0.007443  -0.075912   0.039370
    186      -0.000007   0.000908   0.004479   0.004331  -0.045107   0.022923
    187       0.000001  -0.002262  -0.013567  -0.008355   0.078896  -0.034222
    188       0.000004  -0.001890  -0.010260  -0.006217   0.056234  -0.022440
    189      -0.000001   0.000820   0.004773   0.004230  -0.046122   0.025734
    190       0.000005   0.002690   0.020116   0.012387  -0.128935   0.069514
    191       0.000003  -0.002742  -0.015959  -0.009259   0.085043  -0.035848
    192       0.000004   0.000549   0.005329   0.001424  -0.011097   0.004672
    193       0.000002  -0.000938  -0.002353   0.001165  -0.030840   0.032158
    194      -0.000003  -0.001519  -0.010512  -0.003913   0.031379  -0.011558
    195       0.000002   0.000522   0.001468  -0.000771   0.018601  -0.018309
    196       0.000002  -0.000661  -0.000309   0.001879  -0.035835   0.032750
    197       0.000001  -0.001266  -0.003691  -0.000790  -0.008414   0.018844
    198       0.000003   0.000183   0.006246   0.004820  -0.063820   0.047099
    199       0.000002  -0.000856  -0.004090  -0.000934   0.000648   0.006055
    200      -0.000002  -0.001229  -0.013922  -0.009885   0.119699  -0.081459
    201      -0.000003   0.001250   0.009891   0.006848  -0.078159   0.051069
    202      -0.000004  -0.007684  -0.038287  -0.010479   0.033044   0.034582
    203      -0.000003  -0.001159  -0.003747   0.002305  -0.048024   0.042923
    204      -0.000000   0.002945   0.017908   0.007947  -0.069326   0.032385
    205      -0.000003   0.002474   0.017642   0.008398  -0.087480   0.058050
    206       0.000001  -0.000553  -0.001720   0.000755  -0.017309   0.014704
    207      -0.000003  -0.004148  -0.017780  -0.002189  -0.031201   0.057204
    208      -0.000002   0.002958   0.019626   0.008491  -0.075866   0.036514
    209      -0.000005  -0.013446  -0.062109  -0.011958  -0.044578   0.159535
    210      -0.000013  -0.021216  -0.103367  -0.022891  -0.005219   0.187267
    211      -0.000003   0.003460   0.016768   0.006221  -0.030107  -0.013613
    212       0.000011   0.014721   0.074828   0.020049  -0.053529  -0.087815
    213      -0.000003  -0.012406  -0.061410  -0.013354   0.014292   0.071248
    214       0.000010   0.027649   0.136708   0.024402   0.034268  -0.198410
    215       0.000016   0.024517   0.123416   0.026865  -0.022352  -0.163129
    216      -0.000014  -0.023913  -0.122188  -0.030102   0.059947   0.152973
    217       0.000003   0.019848   0.100461   0.021587  -0.026328  -0.111140
    218      -0.000004  -0.007038  -0.035048  -0.011678   0.036406   0.059800
    219       0.000002   0.007043   0.034358   0.006233   0.004897  -0.042582
    220      -0.000003   0.001747   0.009893   0.000143   0.011465  -0.005028
    221       0.000019   0.036583   0.184290   0.040538  -0.049471  -0.217976
    222      -0.000013  -0.029907  -0.153582  -0.033343   0.045991   0.169520
    223       0.000002   0.018843   0.096229   0.019107  -0.014990  -0.099859
    224       0.000001  -0.023910  -0.119896  -0.025622   0.032936   0.123764
    225       0.000005  -0.014364  -0.072312  -0.014480   0.019977   0.055065
    226       0.000009   0.001799   0.016737  -0.002407   0.023652   0.018308
    227       0.000006  -0.003201  -0.007335  -0.010209   0.041018   0.069630
    228       0.000008  -0.013904  -0.064629  -0.016640   0.036949   0.066470
    229      -0.000003   0.038429   0.185076   0.045159  -0.081334  -0.212445
    230       0.000001   0.009786   0.046812   0.010021  -0.017676  -0.031896
    231      -0.000003  -0.022772  -0.121257  -0.020171   0.012395   0.075747
    232       0.000002  -0.003751  -0.031674   0.006274  -0.056815  -0.054403
    233       0.000004   0.054809   0.284819   0.050487  -0.037494  -0.195580
    234       0.000005  -0.029795  -0.177748  -0.009626  -0.081334  -0.027331
    235      -0.000005  -0.013776  -0.059569  -0.022025   0.059540   0.126960
    236       0.000005  -0.022051  -0.124599  -0.008210  -0.060944   0.002741
    237      -0.000026  -0.002557  -0.046237   0.004806  -0.042836  -0.036412
    238      -0.000057  -0.023003  -0.191543  -0.021605   0.009325   0.098857
    239      -0.000077  -0.034490  -0.314462  -0.009065  -0.122033  -0.022723
    240       0.000007  -0.013491  -0.111852   0.010316  -0.127349  -0.114428
    241      -0.000021  -0.011502  -0.112881   0.007081  -0.100804  -0.079897
    242      -0.000047   0.000862  -0.062879  -0.000105  -0.004394   0.019536
    243       0.000036   0.007267   0.081762   0.002192   0.025632  -0.001994
    244       0.000027   0.012998   0.107223  -0.003868   0.085568   0.062641
    245      -0.000060  -0.017983  -0.217631   0.005564  -0.130386  -0.074255
    246      -0.000047  -0.011183  -0.181218   0.011513  -0.135519  -0.096968
    247      -0.000087  -0.009560  -0.187625   0.008505  -0.112024  -0.063534
    248       0.000041   0.002897   0.041142  -0.003338   0.035606   0.026451
    249      -0.000076  -0.000844  -0.086606   0.006008  -0.051213  -0.027988
    250       0.000015   0.002791   0.003359   0.006483  -0.024121  -0.038139
    251      -0.000042   0.032263   0.034016   0.017967   0.025990   0.001779
    252      -0.000072  -0.006028  -0.066010   0.003911  -0.055032  -0.038406
    253      -0.000070  -0.018798  -0.156415   0.005836  -0.126595  -0.092852
    254      -0.000130  -0.006231  -0.132454   0.015872  -0.131569  -0.113051
    255      -0.000080   0.013535  -0.081528   0.019861  -0.074725  -0.071203
    256       0.000159  -0.051185   0.119929  -0.049468   0.101357   0.116424
    257      -0.000178   0.008918  -0.208207   0.036129  -0.200527  -0.182473
    258      -0.000233   0.090147  -0.091677   0.069282  -0.064758  -0.100437
    259      -0.000080   0.048408   0.040445   0.024308   0.051931   0.022404
    260       0.000120  -0.026192   0.096937  -0.031267   0.085482   0.094809
    261       0.000131   0.050308  -0.020014   0.031680  -0.005875  -0.025156
    262      -0.000105   0.037991   0.040443   0.018497   0.049164   0.023467
    263      -0.000466  -0.167214   0.206523  -0.122285   0.160084   0.203979
    264      -0.000072   0.105182  -0.013949   0.065978   0.011966  -0.040029
    265       0.000135  -0.068660   0.003207  -0.044533  -0.013845   0.024441
    266      -0.000377  -0.067640   0.049863  -0.041795   0.029456   0.046512
    267      -0.000167  -0.029842   0.038456  -0.021083   0.029108   0.034643
    268       0.000256   0.149067  -0.072218   0.096546  -0.032994  -0.091387
    269      -0.000303  -0.088192   0.060973  -0.056219   0.035575   0.062501
    270       0.000292   0.133264  -0.054754   0.082109  -0.017955  -0.068052
    271      -0.000561  -0.133956   0.074825  -0.083348   0.034329   0.077844
    272      -0.000133  -0.030803   0.025499  -0.018952   0.016595   0.023682
    273       0.000481   0.061479  -0.033304   0.035945  -0.015145  -0.031519
    274       0.000361  -0.014363  -0.007322  -0.015237  -0.007902   0.011781
    275      -0.000619  -0.011455  -0.023105   0.012952  -0.028070  -0.045525
    276       0.000256   0.062475  -0.022502   0.042297  -0.004576  -0.033130
    277       0.000136  -0.040832   0.023797  -0.031938   0.016227   0.039541
    278      -0.000424  -0.154579   0.039805  -0.099942  -0.000672   0.068814
    279       0.000866   0.112764  -0.019635   0.056771   0.011979  -0.018454
    280       0.001847   0.241155  -0.038257   0.114919   0.030991  -0.020282
    281      -0.000045  -0.087746   0.019715  -0.061677  -0.002677   0.046935
    282       0.002494   0.165032  -0.018359   0.048772   0.033845   0.042429
    283      -0.001651  -0.082409   0.004531  -0.013994  -0.022560  -0.043863
    284       0.000563   0.114869  -0.018129   0.062249   0.012341  -0.022768
    285       0.000308   0.013302   0.001217  -0.007507   0.005673   0.019731
    286      -0.001966  -0.191834   0.014843  -0.035994  -0.040023  -0.058194
    287       0.001273   0.303370  -0.035018   0.093103   0.043856   0.011846
    288       0.002116   0.101671  -0.002114   0.008269   0.031798   0.067421
    289       0.001029  -0.002093   0.003466  -0.000692   0.008991   0.026562
    290       0.001425   0.146383  -0.009410   0.017855   0.031784   0.055263
    291      -0.000387  -0.083623   0.008723  -0.018924  -0.012663  -0.010296
    292      -0.002457  -0.238823   0.016269  -0.036285  -0.050502  -0.079482
    293      -0.000539  -0.004637  -0.001657  -0.000890  -0.005483  -0.013062
    294       0.001623   0.168716  -0.010492   0.016954   0.036190   0.064823
    295       0.000598   0.124427  -0.009940   0.014951   0.022960   0.037779
    296       0.000934   0.170525  -0.013663   0.021130   0.030402   0.046282
    297      -0.000423   0.089386  -0.006250   0.010632   0.015975   0.023448
    298       0.001628   0.020146  -0.000821   0.035308   0.017549   0.022432
    299      -0.000134  -0.003683   0.003515  -0.030965  -0.003449   0.010061
    300      -0.000289   0.043121  -0.002831   0.007292   0.009423   0.015813
    301       0.000209  -0.054866   0.001933   0.006438  -0.011866  -0.030876
    302       0.001237   0.206696  -0.008657   0.024088   0.053025   0.098156
    303      -0.000726   0.087597  -0.002342  -0.027952   0.011907   0.036784
    304       0.000567  -0.258308   0.007363   0.051816  -0.045953  -0.119989
    305       0.001719  -0.008139  -0.001720   0.054405   0.014211   0.007604
    306      -0.004502   0.124328  -0.000459  -0.121497  -0.007668   0.034467
    307      -0.001701   0.075381   0.000442  -0.068002  -0.000557   0.027574
    308      -0.003423  -0.059066   0.003441  -0.055395  -0.032233  -0.045663
    309      -0.001428   0.048943   0.001079  -0.072241  -0.010032   0.007370
    310      -0.006536   0.206202   0.001104  -0.213312  -0.014787   0.053823
    311       0.000050  -0.137974   0.002958   0.039270  -0.021270  -0.059553
    312      -0.006668   0.041381   0.004485  -0.156110  -0.036437  -0.012999
    313      -0.000267   0.049134  -0.000498  -0.030442   0.002062   0.014347
    314       0.003152  -0.039632  -0.002463   0.102403   0.021195   0.003332
    315       0.001331  -0.052721  -0.000121   0.051484   0.003085  -0.013504
    316      -0.006728   0.117151   0.002909  -0.182425  -0.026944   0.015097
    317      -0.004202   0.050537   0.002809  -0.117008  -0.022550  -0.000099
    318      -0.007198   0.095175   0.003862  -0.189861  -0.034548   0.001928
    319      -0.000277  -0.017499  -0.001003   0.043277   0.008917   0.001799
    320       0.003039  -0.094294  -0.002091   0.143179   0.021150  -0.010545
    321       0.001141   0.043210   0.001564  -0.076870  -0.012870   0.001779
    322      -0.007207  -0.022797  -0.000425   0.020183  -0.001492  -0.016207
    323       0.003709   0.019795  -0.000998   0.012809   0.008628   0.012301
    324       0.005220   0.042248   0.002527  -0.099231  -0.019160  -0.000757
    325       0.003639   0.050215   0.004408  -0.160769  -0.036114  -0.012518
    326      -0.001446  -0.058658  -0.003404   0.135939   0.025704  -0.001613
    327      -0.004068   0.030978   0.002750  -0.102967  -0.024065  -0.011729
    328      -0.001189   0.069736   0.006342  -0.233965  -0.054262  -0.024049
    329      -0.007139   0.055165   0.005217  -0.205744  -0.052460  -0.040041
    330      -0.009947   0.033576   0.003462  -0.148036  -0.042432  -0.047910
    331       0.006531  -0.038161  -0.003771   0.148810   0.038200   0.028291
    332       0.002384   0.013169   0.000968  -0.025731  -0.001961   0.013173
    333      -0.015319  -0.001907  -0.000009  -0.006291  -0.004182  -0.011357
    334       0.077755  -0.079573  -0.008761   0.337667   0.090293   0.080019
    335       0.005030   0.004894   0.000096   0.007278   0.006549   0.019756
    336      -0.006473   0.005725   0.001315  -0.064425  -0.023411  -0.039005
    337       0.041502  -0.020748  -0.002474   0.102221   0.029804   0.033993
    338      -0.003143   0.002747   0.000843  -0.045830  -0.017766  -0.032271
    339       0.020328  -0.013831  -0.001386   0.052779   0.013404   0.010000
    340       0.028049  -0.018619  -0.002131   0.086552   0.024586   0.026339
    341       0.058292  -0.032407  -0.004276   0.179299   0.054376   0.067177
    342      -0.032891   0.018920   0.002544  -0.110886  -0.034698  -0.045968
    343       0.023394  -0.015862  -0.001853   0.075626   0.021714   0.023874
    344      -0.075608   0.032078   0.003703  -0.156914  -0.046159  -0.054237
    345      -0.051491   0.014148   0.001720  -0.069606  -0.020008  -0.021689
    346       0.011416   0.008818   0.001125  -0.044098  -0.012509  -0.012866
    347       0.007704   0.000644   0.000501  -0.024840  -0.009742  -0.017493
    348      -0.043843   0.007492   0.000985  -0.043605  -0.013658  -0.018109
    349       0.106853  -0.020066  -0.003270   0.147135   0.048753   0.070688
    350      -0.002271   0.007787   0.001275  -0.051029  -0.015738  -0.019439
    351      -0.086328   0.008683   0.001395  -0.065302  -0.022078  -0.033357
    352       0.030066  -0.009664  -0.001633   0.075979   0.025805   0.039086
    353       0.181230  -0.015309  -0.002548   0.120093   0.040977   0.062727
    354      -0.155577   0.005090   0.000668  -0.032809  -0.010958  -0.016520
    355      -0.045107   0.006269   0.001295  -0.060745  -0.021385  -0.034060
    356      -0.124873  -0.001088  -0.000180   0.006125   0.001622   0.001137
    357       0.042250  -0.000558  -0.000100   0.005479   0.001998   0.003352
    358       0.253035   0.019424   0.003341  -0.149159  -0.049653  -0.072346
    359       0.128094   0.008537   0.001399  -0.062069  -0.020417  -0.029226
    360      -0.065210   0.000976   0.000213  -0.010585  -0.003838  -0.006335
    361       0.191251   0.001452   0.000214  -0.006807  -0.001676  -0.000941
    362       0.205167   0.000602   0.000078  -0.000168   0.000582   0.002481
    363      -0.092041   0.001097   0.000252  -0.012778  -0.004694  -0.007876
    364       0.053039   0.000471   0.000062  -0.002182  -0.000561  -0.000413
    365       0.065351   0.002442   0.000471  -0.020453  -0.006843  -0.009953
    366      -0.208045  -0.002730  -0.000462   0.017641   0.005317   0.006266
    367      -0.126638  -0.003541  -0.000653   0.027243   0.008859   0.012248
    368      -0.057834  -0.001524  -0.000280   0.011636   0.003764   0.005167
    369      -0.080859  -0.000262  -0.000030   0.000248  -0.000157  -0.000837
    370       0.378489   0.004221   0.000708  -0.026036  -0.007622  -0.008352
    371      -0.090885  -0.002582  -0.000465   0.019415   0.006274   0.008597
    372       0.032816   0.000807   0.000146  -0.005981  -0.001926  -0.002624
    373      -0.138873  -0.000563  -0.000077   0.001459   0.000104  -0.000818
    374       0.012450  -0.000459  -0.000091   0.004168   0.001436   0.002212
    375       0.019875  -0.000251  -0.000047   0.002488   0.000890   0.001433
    376       0.007754  -0.000166  -0.000033   0.001514   0.000534   0.000827
    377       0.057736  -0.000011  -0.000015   0.001343   0.000592   0.001231
    378      -0.102106  -0.000596  -0.000087   0.002664   0.000622   0.000238
    379      -0.048646  -0.000270  -0.000039   0.001099   0.000244   0.000029
    380      -0.013039  -0.000209  -0.000037   0.001399   0.000420   0.000507
    381      -0.051801  -0.000528  -0.000086   0.003200   0.000934   0.001018
    382      -0.025255  -0.000252  -0.000042   0.001487   0.000435   0.000459
    383       0.017334  -0.000169  -0.000038   0.001791   0.000632   0.001021
    384       0.037090  -0.000070  -0.000018   0.001454   0.000599   0.001148
    385       0.021035   0.000241   0.000039  -0.001522  -0.000446  -0.000509
    386      -0.022413   0.000301   0.000060  -0.003081  -0.001119  -0.001837
    387       0.102338   0.000807   0.000132  -0.004355  -0.001177  -0.001022
    388       0.008827   0.000168   0.000029  -0.001208  -0.000374  -0.000490
    389      -0.048592  -0.000178  -0.000025   0.000326  -0.000047  -0.000436
    390       0.074177   0.000571   0.000095  -0.003167  -0.000876  -0.000830
    391       0.007866   0.000198   0.000035  -0.001480  -0.000465  -0.000627
    392      -0.040657  -0.000064  -0.000005  -0.000368  -0.000241  -0.000625
    393      -0.155505  -0.003716  -0.000673   0.028205   0.009138   0.012560
    394       0.090424   0.002951   0.000467  -0.019836  -0.006310  -0.008501
    395       0.187900   0.004855   0.000838  -0.035151  -0.011306  -0.015399
    396      -0.217930  -0.007019  -0.001171   0.050011   0.016134   0.022179
    397      -0.008259   0.000248   0.000049  -0.002344  -0.000813  -0.001270
    398       0.218710   0.006675   0.001101  -0.046710  -0.014992  -0.020425
    399       0.165835   0.004498   0.000735  -0.030523  -0.009673  -0.012867
    400       0.272826   0.007746   0.001291  -0.054308  -0.017373  -0.023513
    401      -0.163354  -0.003554  -0.000597   0.024373   0.007678   0.010060
    402       0.000001   0.001235   0.007543   0.003865  -0.034915   0.015249
    403      -0.000001  -0.004195  -0.025717  -0.013473   0.123520  -0.055381
    404       0.000004   0.003763   0.023143   0.012048  -0.110326   0.049485
    405       0.000002   0.000705   0.004983   0.002662  -0.026446   0.014034
    406      -0.000002  -0.003571  -0.022753  -0.012060   0.113631  -0.054115
    407       0.000005   0.006832   0.040697   0.021183  -0.189776   0.080112
    408       0.000001   0.001357   0.008372   0.004355  -0.039786   0.017705
    409       0.000000  -0.005846  -0.034477  -0.017862   0.158884  -0.066107
    410       0.000003   0.007871   0.045616   0.023600  -0.207032   0.082659
    411       0.000003  -0.000154   0.000001  -0.000059  -0.001987   0.003916
    412      -0.000001   0.001052   0.003679   0.001680  -0.005748  -0.008203
    413       0.000004   0.001890   0.012609   0.006620  -0.063919   0.032418
    414       0.000002   0.000942   0.004933   0.001705  -0.008770  -0.002517
    415       0.000002  -0.000413  -0.001785  -0.000686   0.003222   0.001374
    416       0.000001  -0.002423  -0.013772  -0.007392   0.065458  -0.026573
                120        121        122        123        124        125    
      0       0.015002   0.003068  -0.003163   0.060550   0.020844  -0.016661
      1       0.013105   0.002659   0.003375   0.048310   0.014136   0.014121
      2       0.000233   0.000035   0.003883  -0.003043   0.002782   0.019177
      3       0.004106   0.000970  -0.038484   0.010849   0.077560  -0.120697
      4       0.007588   0.001375   0.044841   0.029112  -0.077426   0.137867
      5       0.003223   0.000383   0.066426  -0.066494   0.111800   0.142900
      6       0.002575   0.000306   0.060397  -0.092882   0.113373  -0.033175
      7      -0.005601  -0.001021  -0.065307  -0.011459   0.080962  -0.003824
      8      -0.002730  -0.000182  -0.087739   0.104766   0.076897  -0.010189
      9       0.000185   0.000063   0.003428   0.010159   0.006496  -0.005407
     10      -0.004667  -0.001169  -0.006942  -0.141999  -0.007396   0.027322
     11       0.003171   0.000845  -0.000809   0.121882   0.015830  -0.023502
     12      -0.011710  -0.002281  -0.029870   0.012201   0.070575   0.067813
     13       0.001714   0.000265   0.041372  -0.056052   0.065088  -0.124642
     14      -0.003748  -0.000914   0.052215  -0.143158  -0.107211  -0.096121
     15      -0.005317  -0.000706  -0.063031   0.172739  -0.055091  -0.058114
     16       0.004292   0.000753   0.080445   0.041898   0.088793   0.000053
     17       0.003754   0.000386   0.098031  -0.071801  -0.129395   0.101041
     18       0.000448   0.000386   0.042751   0.197293  -0.005856  -0.040558
     19       0.003071   0.000920  -0.052200   0.161992   0.065075  -0.053868
     20      -0.001668  -0.000272  -0.064019   0.018157   0.001156  -0.014642
     21       0.001993   0.000641   0.033651   0.004457  -0.001172  -0.004944
     22       0.007092   0.001638  -0.061779  -0.067385  -0.033401   0.014317
     23      -0.005045  -0.000858  -0.035069   0.012290   0.026690  -0.054585
     24      -0.002310  -0.000496   0.067052  -0.007884   0.015965   0.005661
     25      -0.018256  -0.004470   0.230303   0.068925   0.028167   0.002855
     26       0.001886   0.000592   0.046271   0.017183   0.000038   0.001552
     27       0.002181   0.000470  -0.070714  -0.064828   0.006310   0.010980
     28      -0.001147  -0.000211   0.039378   0.034226   0.002122  -0.004602
     29      -0.003673  -0.000728   0.083298   0.089595  -0.003934  -0.021498
     30       0.003259   0.000714   0.005994  -0.031057   0.001109   0.021922
     31       0.011775   0.003375  -0.107386  -0.007322  -0.005100  -0.019525
     32       0.001462   0.000174   0.028885  -0.040472  -0.002927   0.038475
     33       0.010658   0.002676  -0.008073  -0.024899   0.000093   0.014994
     34       0.010558   0.002686  -0.097487  -0.049963  -0.016748   0.013392
     35      -0.007684  -0.002582  -0.107025  -0.037668  -0.011643   0.009105
     36      -0.014267  -0.004658  -0.026379  -0.003716  -0.001968  -0.000203
     37      -0.002662  -0.000620   0.081982   0.006311   0.004469   0.008519
     38      -0.022565  -0.006709  -0.008013   0.010319   0.003867  -0.008007
     39      -0.032146  -0.009238  -0.004926   0.004372  -0.000979  -0.001091
     40       0.031363   0.007332   0.001641  -0.000480   0.000295  -0.000256
     41       0.041182   0.011508   0.022970  -0.000836   0.000681   0.001184
     42       0.011934   0.003476   0.024790   0.004975   0.000233  -0.000256
     43      -0.002279  -0.000563   0.002023   0.000632   0.000780  -0.000182
     44       0.020099   0.005976   0.024880   0.002315  -0.001046   0.001250
     45      -0.013580  -0.004442  -0.001156   0.007721  -0.000407  -0.003655
     46      -0.035442  -0.008220  -0.028434   0.009714  -0.001632  -0.006894
     47       0.004370   0.002388  -0.003702  -0.006691   0.000232   0.003311
     48      -0.011796  -0.004778   0.003101   0.005001  -0.000199  -0.002284
     49       0.009262   0.004986  -0.005742  -0.002893  -0.000817   0.000523
     50      -0.045987  -0.014760  -0.031303  -0.005092  -0.001841   0.000965
     51       0.026313   0.011899   0.004886  -0.000222   0.000214   0.000194
     52       0.041217   0.014473   0.017062  -0.003411   0.000446   0.002319
     53      -0.011523  -0.007278   0.006015   0.001564   0.000588  -0.000523
     54       0.034927   0.015743   0.000947  -0.000745   0.000146   0.000123
     55      -0.000052  -0.002572  -0.001639   0.000390  -0.000019  -0.000186
     56       0.067236   0.026514   0.006862  -0.000838   0.000156   0.000259
     57      -0.023067  -0.009013  -0.006570   0.000123  -0.000043  -0.000265
     58      -0.018395  -0.007756  -0.003888   0.000504   0.000079  -0.000397
     59       0.025053   0.010977   0.005709  -0.000493   0.000002   0.000402
     60       0.020183   0.010061   0.000500  -0.001464   0.000122   0.000462
     61      -0.047129  -0.017221  -0.005164   0.002662  -0.000318  -0.001028
     62      -0.019480  -0.003251  -0.004757   0.000205  -0.000091  -0.000122
     63       0.021065   0.014028  -0.000707  -0.000825   0.000067   0.000263
     64       0.042979   0.026129   0.002495  -0.000130   0.000029   0.000008
     65      -0.048986  -0.021542  -0.007540  -0.000270  -0.000237   0.000015
     66      -0.035987  -0.026107  -0.000987   0.000107  -0.000034  -0.000030
     67       0.060168   0.038451   0.002350  -0.000910   0.000050   0.000339
     68       0.010331  -0.002790   0.003672  -0.000336   0.000102   0.000107
     69      -0.063661  -0.048275   0.000389   0.000140  -0.000021  -0.000017
     70      -0.045372  -0.033789  -0.000763   0.000191  -0.000016  -0.000041
     71       0.102152   0.071021  -0.000123  -0.000111   0.000016   0.000017
     72       0.032243   0.021231   0.001231  -0.000124   0.000011   0.000050
     73      -0.043546  -0.031119  -0.001142   0.000240  -0.000001  -0.000097
     74       0.018297   0.012976   0.000651  -0.000087   0.000011   0.000032
     75      -0.020867  -0.017547   0.000191   0.000240  -0.000021  -0.000048
     76      -0.044750  -0.031677   0.000001   0.000381  -0.000036  -0.000083
     77      -0.079650  -0.049835  -0.000696   0.000349  -0.000041  -0.000087
     78      -0.010940  -0.014897   0.000317   0.000119  -0.000008  -0.000024
     79       0.082445   0.071038   0.000844  -0.000082   0.000021   0.000013
     80      -0.043512  -0.027200  -0.000789   0.000042  -0.000028  -0.000024
     81       0.022669   0.033067   0.000069  -0.000019   0.000003   0.000003
     82       0.029187   0.039560  -0.000001  -0.000105   0.000001   0.000025
     83       0.069927   0.055504   0.000447  -0.000170   0.000019   0.000028
     84       0.027824   0.042126  -0.000024  -0.000023   0.000004   0.000001
     85      -0.069830  -0.087078  -0.000172   0.000060  -0.000006  -0.000012
     86       0.047980   0.051670   0.000078  -0.000005   0.000002  -0.000006
     87      -0.031961  -0.034128  -0.000189   0.000041  -0.000002  -0.000011
     88      -0.034064  -0.043442  -0.000183   0.000058  -0.000003  -0.000016
     89      -0.009923  -0.011328  -0.000042   0.000023  -0.000001  -0.000017
     90       0.026025   0.036314  -0.000036  -0.000053   0.000006   0.000005
     91       0.006878  -0.003707   0.000109   0.000026  -0.000005  -0.000009
     92      -0.077792  -0.074532  -0.000121   0.000091  -0.000008  -0.000014
     93      -0.001228   0.022450  -0.000061  -0.000020   0.000003   0.000001
     94       0.049600   0.086507   0.000231  -0.000031   0.000003   0.000002
     95      -0.014009   0.019734  -0.000077   0.000000   0.000001   0.000001
     96       0.001706  -0.051832  -0.000006   0.000012  -0.000001  -0.000002
     97      -0.035990   0.011711  -0.000100   0.000004  -0.000001   0.000002
     98       0.028948   0.071092   0.000049  -0.000038   0.000006   0.000006
     99       0.033267  -0.064570   0.000077   0.000002  -0.000001  -0.000001
    100       0.047009  -0.112482   0.000098   0.000007  -0.000001   0.000002
    101      -0.004735  -0.010968  -0.000013   0.000005   0.000003   0.000002
    102      -0.001789   0.041898   0.000007  -0.000011   0.000001   0.000001
    103       0.006151  -0.042380   0.000002   0.000010  -0.000002  -0.000002
    104       0.006914  -0.029767   0.000011   0.000005   0.000004   0.000005
    105       0.007409  -0.015771   0.000027   0.000002  -0.000001  -0.000001
    106      -0.009800   0.051199  -0.000025  -0.000009   0.000002   0.000009
    107       0.019904  -0.083051   0.000076   0.000015   0.000001   0.000000
    108       0.020094  -0.024545   0.000031   0.000000  -0.000000  -0.000001
    109      -0.028389   0.080912  -0.000029  -0.000011   0.000002   0.000009
    110      -0.035427   0.063781  -0.000037   0.000001   0.000002  -0.000004
    111      -0.026239   0.030068  -0.000020  -0.000001   0.000000  -0.000001
    112       0.009483  -0.046771   0.000031   0.000003  -0.000000   0.000004
    113      -0.051432   0.079888  -0.000061  -0.000001   0.000002  -0.000005
    114      -0.053728   0.057621  -0.000043  -0.000002   0.000000  -0.000001
    115       0.105984  -0.110098   0.000074  -0.000001  -0.000000   0.000005
    116       0.045346  -0.056405   0.000038   0.000006   0.000002  -0.000006
    117       0.026248  -0.037478   0.000024   0.000000  -0.000000  -0.000001
    118       0.006528  -0.010290   0.000007  -0.000004   0.000001   0.000010
    119       0.040785  -0.054620   0.000034   0.000007   0.000002  -0.000006
    120      -0.030235   0.037527  -0.000032  -0.000002   0.000000  -0.000001
    121      -0.080510   0.095754  -0.000068  -0.000001  -0.000001   0.000000
    122       0.031833  -0.039017   0.000031   0.000006   0.000002  -0.000006
    123      -0.000604   0.001029  -0.000005  -0.000001   0.000000  -0.000001
    124      -0.034694   0.041736  -0.000026   0.000000  -0.000002  -0.000002
    125      -0.071416   0.082341  -0.000055   0.000001   0.000003  -0.000001
    126       0.010682  -0.011042   0.000008  -0.000001  -0.000000  -0.000001
    127       0.067033  -0.075984   0.000052   0.000001  -0.000001   0.000001
    128       0.003474  -0.003668  -0.000001   0.000001   0.000004   0.000003
    129      -0.002747   0.003754  -0.000003  -0.000001  -0.000000  -0.000001
    130      -0.027255   0.026511  -0.000021  -0.000001  -0.000001   0.000002
    131      -0.007852   0.006877  -0.000007   0.000001   0.000005   0.000004
    132       0.010051  -0.010936   0.000008  -0.000001  -0.000000  -0.000001
    133      -0.005266   0.006835  -0.000005  -0.000003  -0.000000   0.000006
    134       0.014760  -0.014070   0.000011  -0.000001   0.000006   0.000008
    135       0.003908  -0.004621   0.000002  -0.000001  -0.000000  -0.000001
    136      -0.005599   0.008299  -0.000006  -0.000002  -0.000001   0.000004
    137      -0.000712   0.001636  -0.000001  -0.000004   0.000008   0.000013
    138       0.005637  -0.006557   0.000003  -0.000001  -0.000000  -0.000001
    139       0.002527  -0.003223   0.000001   0.000000  -0.000002  -0.000000
    140      -0.001327   0.001403  -0.000002  -0.000004   0.000008   0.000014
    141      -0.001393   0.001723  -0.000003  -0.000001  -0.000000  -0.000001
    142      -0.001108   0.000988  -0.000002   0.000003  -0.000003  -0.000005
    143       0.000386  -0.001043  -0.000000  -0.000005   0.000009   0.000017
    144      -0.002262   0.002098  -0.000004  -0.000001   0.000000  -0.000001
    145      -0.001201   0.001067  -0.000002   0.000004  -0.000004  -0.000007
    146      -0.001354   0.001227  -0.000001  -0.000006   0.000009   0.000019
    147      -0.001258   0.002415  -0.000003  -0.000001   0.000000  -0.000001
    148       0.000476  -0.000596  -0.000001   0.000004  -0.000004  -0.000008
    149       0.002003  -0.002957   0.000001  -0.000005   0.000009   0.000017
    150      -0.014477   0.015982  -0.000012  -0.000001   0.000000  -0.000001
    151      -0.002366   0.002349  -0.000003   0.000001  -0.000002  -0.000002
    152       0.006749  -0.007552   0.000004   0.000002   0.000004   0.000001
    153       0.000457  -0.000028   0.042211   0.038788  -0.153332  -0.083486
    154      -0.009504  -0.001742  -0.054556   0.035159  -0.040960   0.129126
    155      -0.000029   0.000263  -0.072049   0.099917  -0.007724   0.164553
    156      -0.001662  -0.000480  -0.002009  -0.033429  -0.029032   0.247770
    157      -0.000593  -0.000072  -0.004319   0.026524  -0.149566  -0.243151
    158      -0.000735  -0.000217  -0.002970  -0.091500   0.014529  -0.370276
    159      -0.001838  -0.000603  -0.004941  -0.150047   0.021425  -0.020366
    160       0.001524   0.000298   0.003912  -0.015404   0.072740   0.035488
    161      -0.001959  -0.000562  -0.000996  -0.070796  -0.025295   0.087679
    162      -0.011982  -0.002476   0.009561  -0.088532  -0.060110   0.000877
    163      -0.000169   0.000005  -0.014072   0.046446  -0.096438   0.051038
    164      -0.008788  -0.001770  -0.010044  -0.041609   0.056689   0.030313
    165       0.015162   0.003025   0.019662   0.131070  -0.239429   0.132719
    166       0.011180   0.002406  -0.029726   0.098226  -0.123171  -0.050573
    167      -0.002519  -0.000339  -0.041828   0.031910  -0.076373  -0.102844
    168       0.012808   0.002805  -0.050064   0.062877   0.057049  -0.188353
    169       0.009641   0.002277  -0.079248   0.028940   0.163545  -0.305938
    170      -0.001475  -0.000209  -0.022277   0.034374  -0.101842  -0.040048
    171       0.019120   0.003571   0.080762   0.019101   0.075165   0.251893
    172       0.016151   0.003091   0.049663  -0.016002   0.201473   0.110195
    173      -0.001931  -0.000258  -0.032638   0.033868  -0.092020  -0.070748
    174       0.000991   0.000258   0.003324   0.056473  -0.132310   0.028926
    175      -0.008414  -0.001703  -0.078780  -0.093469   0.086770   0.037483
    176       0.010373   0.001873   0.136362   0.027206  -0.163511  -0.047193
    177      -0.001428  -0.000123  -0.035095   0.064703  -0.027539   0.021469
    178      -0.001430  -0.000591   0.030162  -0.105969  -0.273962   0.071081
    179       0.005415   0.001059   0.063251   0.015435   0.136507  -0.083645
    180      -0.002094  -0.000164  -0.057379   0.111309  -0.097191   0.046402
    181       0.002043  -0.000284   0.131660  -0.291345  -0.018624  -0.035527
    182       0.001185   0.000658  -0.055238   0.217244  -0.093018   0.023479
    183       0.003858   0.000896   0.147528   0.211365   0.206911  -0.052931
    184       0.006230   0.001481  -0.008149   0.156058   0.182841  -0.057350
    185       0.009786   0.002034  -0.072359  -0.063968   0.193424   0.005632
    186       0.005542   0.001237   0.096780   0.215616  -0.040259   0.034223
    187      -0.007104  -0.001178  -0.048042   0.208478  -0.245080  -0.024780
    188      -0.004362  -0.000719  -0.092463   0.007607   0.025380  -0.055346
    189       0.006585   0.001500   0.114693  -0.088332  -0.016351   0.056100
    190       0.017637   0.003701  -0.100853  -0.319720  -0.145232   0.123057
    191      -0.007467  -0.001310  -0.067031   0.066253   0.037261  -0.085952
    192       0.001224   0.000175  -0.183848  -0.060855   0.002242  -0.014625
    193       0.010787   0.002859  -0.100395   0.035422   0.002887  -0.022925
    194      -0.002455  -0.000381   0.150304   0.088633  -0.001193  -0.006352
    195      -0.005961  -0.001546   0.035914  -0.049658   0.014004   0.020342
    196       0.010547   0.002681  -0.135216   0.014609  -0.009444  -0.023240
    197       0.007204   0.001962  -0.190225   0.084024  -0.015521  -0.065929
    198       0.014321   0.003488  -0.244001  -0.082540  -0.006533  -0.009377
    199       0.002397   0.000661  -0.019314   0.028639  -0.002517  -0.012486
    200      -0.024135  -0.005908   0.275218   0.117658   0.005185  -0.012593
    201       0.015291   0.003927  -0.133076  -0.034069  -0.043345   0.024526
    202       0.015198   0.004243   0.027152  -0.022911   0.027338  -0.009329
    203       0.013238   0.003286  -0.007785  -0.052358  -0.018916   0.046406
    204       0.008749   0.002213  -0.120596  -0.057985  -0.028293   0.021213
    205       0.018919   0.005331  -0.286307  -0.037706  -0.050411  -0.019882
    206       0.004042   0.000824   0.036201  -0.093039   0.022065   0.035665
    207       0.020397   0.005475  -0.116035  -0.032610  -0.016431  -0.001908
    208       0.009763   0.002306  -0.221392  -0.055333  -0.032963  -0.005245
    209       0.062499   0.018198  -0.269653  -0.065570  -0.047085  -0.021133
    210       0.075162   0.021809  -0.109886  -0.065656  -0.028297   0.011937
    211      -0.008582  -0.002965   0.091168  -0.053609   0.008527   0.067195
    212      -0.039487  -0.012001  -0.036734  -0.019358   0.004396   0.016964
    213       0.026574   0.006753  -0.005945  -0.009190  -0.005556   0.002067
    214      -0.069938  -0.017529   0.232496   0.072443   0.022278  -0.000886
    215      -0.063800  -0.017591   0.032580   0.034273   0.011449  -0.011696
    216       0.065385   0.019387   0.045622  -0.007551  -0.000246   0.006850
    217      -0.041988  -0.010881   0.009209   0.008807   0.002524  -0.001480
    218       0.030030   0.010150   0.048627   0.000072   0.000167   0.005381
    219      -0.014206  -0.003224   0.039202   0.012392   0.002260  -0.001103
    220       0.000980   0.001099   0.026509   0.003494   0.002953   0.001352
    221      -0.084578  -0.022805   0.027187   0.024312   0.001942  -0.005266
    222       0.065564   0.017494   0.002939  -0.010515  -0.003197   0.002763
    223      -0.035310  -0.008411   0.027131   0.009343   0.003836   0.000295
    224       0.045241   0.011061  -0.006349  -0.003229  -0.004285  -0.001712
    225       0.016554   0.002454   0.000895   0.008502   0.003022  -0.006268
    226       0.013831   0.005352  -0.016947   0.008752   0.002356  -0.008401
    227       0.038526   0.013671   0.010384  -0.009623   0.001562   0.004715
    228       0.025010   0.005746   0.021556   0.010034   0.003112  -0.003894
    229      -0.082182  -0.020864  -0.040370   0.007858  -0.006580  -0.004075
    230      -0.008746  -0.000760  -0.029963  -0.008627  -0.000080   0.000280
    231       0.018577   0.001384   0.027412   0.000881   0.002166   0.001438
    232      -0.042195  -0.018157  -0.012464  -0.001400  -0.000035   0.000401
    233      -0.049321  -0.003486  -0.066610   0.000728  -0.006555  -0.005345
    234      -0.058691  -0.031533   0.014902   0.008669   0.002547  -0.002479
    235       0.061200   0.020021   0.022832  -0.013379   0.001811   0.008400
    236      -0.032152  -0.019468   0.001389  -0.011609   0.002248   0.007604
    237      -0.025055  -0.009223  -0.002682   0.001215   0.000540  -0.000255
    238       0.035998   0.010304   0.041191  -0.000437   0.001796   0.002577
    239      -0.057386  -0.028696   0.031138   0.006249   0.002587  -0.000407
    240      -0.094575  -0.041492  -0.012452   0.003156  -0.000184  -0.001483
    241      -0.067335  -0.028994  -0.006366   0.002114   0.000090  -0.000910
    242       0.018141   0.010256   0.009670  -0.001087   0.000284   0.000988
    243       0.006185   0.002849  -0.008701  -0.000691  -0.000277  -0.000250
    244       0.057331   0.025384   0.001543  -0.001745   0.000217   0.000375
    245      -0.068826  -0.028912   0.006014   0.002205   0.000300  -0.000093
    246      -0.075825  -0.030351  -0.003819   0.001822   0.000279  -0.000483
    247      -0.049016  -0.017685   0.002099   0.000496   0.000598   0.000223
    248       0.019373   0.007193   0.003519   0.000291  -0.000147  -0.000059
    249      -0.015016  -0.002571   0.000332  -0.002106  -0.000228   0.001100
    250      -0.020722  -0.007720  -0.004965   0.003181  -0.000049  -0.001516
    251       0.051299   0.032681  -0.001668  -0.000223   0.000234  -0.000309
    252      -0.029771  -0.010702  -0.004503  -0.001487  -0.000273   0.000553
    253      -0.081906  -0.034161  -0.002532   0.001545  -0.000656   0.000010
    254      -0.073654  -0.024980  -0.012430   0.000605  -0.000490  -0.000394
    255      -0.022537  -0.001054  -0.006449   0.000443  -0.000245  -0.000218
    256      -0.020184  -0.039224   0.007435  -0.001076   0.000477   0.000471
    257      -0.091169  -0.022742  -0.017176   0.001843  -0.000810  -0.000812
    258       0.090396   0.082543  -0.005864  -0.000845  -0.000317   0.000194
    259       0.094211   0.059240   0.004116  -0.001331   0.000123   0.000474
    260       0.007160  -0.015575   0.003736  -0.003602   0.000516   0.001406
    261       0.050026   0.035446  -0.000350  -0.000209  -0.000077   0.000032
    262       0.081844   0.051373   0.004117  -0.001019   0.000075   0.000386
    263      -0.079750  -0.084882   0.013912  -0.000389   0.000414   0.000328
    264       0.140721   0.102560   0.001404  -0.000696   0.000044   0.000204
    265      -0.106629  -0.078594  -0.001611   0.000633  -0.000032  -0.000210
    266      -0.037580  -0.027407   0.002112  -0.000193   0.000050   0.000099
    267      -0.008569  -0.009550   0.002435  -0.000120   0.000039   0.000069
    268       0.145575   0.109742  -0.002382  -0.000279   0.000005   0.000001
    269      -0.063346  -0.048870   0.002646  -0.000026   0.000053   0.000052
    270       0.128553   0.093500  -0.000786  -0.000284  -0.000024   0.000059
    271      -0.108265  -0.078046   0.001656  -0.000063   0.000083   0.000045
    272      -0.014866  -0.011963   0.001393  -0.000039   0.000025   0.000031
    273       0.036240   0.022229  -0.000634   0.000411   0.000006  -0.000145
    274      -0.055078  -0.044711  -0.000451   0.000513  -0.000036  -0.000123
    275       0.041868   0.047360  -0.001111   0.000373   0.000006  -0.000173
    276       0.072936   0.050620   0.000709   0.000167   0.000034  -0.000054
    277      -0.055684  -0.046329   0.001522   0.000029  -0.000032   0.000085
    278      -0.180574  -0.124708  -0.000927   0.000354  -0.000096  -0.000048
    279       0.078794   0.042492   0.000941  -0.000210   0.000048   0.000046
    280       0.131522   0.047333   0.001473  -0.000472   0.000111   0.000100
    281      -0.132113  -0.099194  -0.001317   0.000312  -0.000066  -0.000080
    282      -0.029135  -0.079576   0.000693   0.000139   0.000028  -0.000032
    283       0.060179   0.085031   0.000448   0.000070  -0.000022  -0.000021
    284       0.092365   0.050769   0.000094  -0.000669   0.000082   0.000142
    285      -0.038570  -0.035489  -0.000232   0.000066   0.000000  -0.000013
    286       0.055407   0.091662  -0.000480  -0.000070  -0.000019   0.000006
    287       0.077181   0.019823   0.001660  -0.000311   0.000058   0.000077
    288      -0.099846  -0.128299  -0.000245   0.000151  -0.000010  -0.000030
    289      -0.048194  -0.064812  -0.000257   0.000125  -0.000009  -0.000028
    290      -0.068216  -0.089377  -0.000025   0.000055  -0.000001  -0.000022
    291      -0.003675   0.006465  -0.000290   0.000048  -0.000006  -0.000015
    292       0.086109   0.123260  -0.000238  -0.000023  -0.000001  -0.000006
    293       0.021024   0.028447   0.000059  -0.000030   0.000006  -0.000006
    294      -0.082483  -0.103545  -0.000068   0.000056   0.000001  -0.000009
    295      -0.044285  -0.054364  -0.000094  -0.000006   0.000005  -0.000004
    296      -0.047970  -0.061913   0.000096  -0.000011   0.000007  -0.000008
    297      -0.023391  -0.026406  -0.000065  -0.000078   0.000002   0.000018
    298      -0.017242  -0.069524   0.000084   0.000052  -0.000009  -0.000012
    299      -0.033764  -0.002425  -0.000086   0.000096  -0.000003  -0.000022
    300      -0.019718  -0.024435  -0.000172  -0.000028  -0.000000   0.000004
    301       0.053693   0.045050   0.000337  -0.000046   0.000002   0.000005
    302      -0.130749  -0.160701  -0.000181   0.000070  -0.000015  -0.000002
    303      -0.066974  -0.031372  -0.000200   0.000038  -0.000005  -0.000006
    304       0.205022   0.131305   0.000560  -0.000147   0.000021   0.000017
    305       0.014414  -0.070616  -0.000011   0.000006   0.000003   0.000003
    306      -0.107950   0.070260  -0.000340   0.000021  -0.000006  -0.000004
    307      -0.073728   0.027252  -0.000016   0.000082  -0.000013  -0.000015
    308       0.043039   0.127471  -0.000018  -0.000099   0.000013   0.000017
    309      -0.037289   0.039975  -0.000104   0.000007  -0.000002  -0.000003
    310      -0.160568   0.076526  -0.000473   0.000043  -0.000006  -0.000002
    311       0.097038   0.083139   0.000268  -0.000070   0.000009   0.000009
    312      -0.049524   0.168668  -0.000116  -0.000028   0.000002   0.000002
    313      -0.022464  -0.030082  -0.000060   0.000025  -0.000004  -0.000008
    314       0.038198  -0.097645   0.000087   0.000010   0.000004   0.000005
    315       0.037397  -0.012108   0.000104  -0.000013   0.000001   0.000001
    316      -0.089293   0.109645  -0.000230   0.000011  -0.000002  -0.000004
    317      -0.048865   0.102886  -0.000119  -0.000006   0.000005   0.000004
    318      -0.072870   0.137597  -0.000173  -0.000006  -0.000001  -0.000001
    319       0.013660  -0.036917   0.000015   0.000003  -0.000000   0.000001
    320       0.062947  -0.074506   0.000142  -0.000012   0.000007   0.000011
    321      -0.024027   0.032836  -0.000037   0.000007  -0.000001  -0.000003
    322       0.057413  -0.069401   0.000082  -0.000011   0.000002   0.000013
    323      -0.010342  -0.036026   0.000015   0.000020   0.000001  -0.000001
    324      -0.038660   0.084933  -0.000046  -0.000002   0.000000  -0.000001
    325      -0.042121   0.142045  -0.000074  -0.000019   0.000003   0.000011
    326       0.061877  -0.122992   0.000147   0.000001   0.000002   0.000006
    327      -0.012305   0.068110  -0.000036  -0.000010   0.000001  -0.000000
    328      -0.040477   0.177163  -0.000101  -0.000025   0.000004   0.000009
    329       0.039362   0.038493  -0.000024  -0.000009   0.000002  -0.000007
    330       0.104182  -0.089502   0.000088  -0.000003   0.000000  -0.000001
    331      -0.022209  -0.041470   0.000067   0.000011  -0.000000   0.000011
    332      -0.066326   0.114288  -0.000079  -0.000003   0.000002  -0.000005
    333       0.040767  -0.059389   0.000040   0.000002   0.000000  -0.000001
    334      -0.115199   0.007582  -0.000037   0.000016  -0.000003  -0.000002
    335      -0.072673   0.107239  -0.000079  -0.000001   0.000002  -0.000005
    336       0.113288  -0.139448   0.000100   0.000002  -0.000001  -0.000001
    337      -0.073527   0.062749  -0.000044  -0.000005   0.000002   0.000013
    338       0.098685  -0.127514   0.000089   0.000009   0.000002  -0.000005
    339      -0.009030  -0.011235   0.000004   0.000001  -0.000001  -0.000001
    340      -0.052970   0.039205  -0.000029  -0.000003   0.000001   0.000010
    341      -0.156364   0.148707  -0.000114   0.000004   0.000003  -0.000003
    342       0.114655  -0.120619   0.000086  -0.000000  -0.000000  -0.000001
    343      -0.049519   0.039034  -0.000029  -0.000004   0.000001   0.000011
    344       0.122201  -0.112767   0.000072   0.000006   0.000001  -0.000010
    345       0.043790  -0.032828   0.000015  -0.000003   0.000001  -0.000001
    346       0.023637  -0.013352   0.000007   0.000001  -0.000002  -0.000003
    347       0.052157  -0.064766   0.000050   0.000008   0.000001  -0.000008
    348       0.045500  -0.049059   0.000025  -0.000000   0.000000  -0.000001
    349      -0.187598   0.211041  -0.000144  -0.000003  -0.000001   0.000001
    350       0.043761  -0.037998   0.000031   0.000005   0.000001  -0.000008
    351       0.091692  -0.107651   0.000071   0.000001   0.000000  -0.000001
    352      -0.107344   0.125698  -0.000085  -0.000000  -0.000002  -0.000004
    353      -0.173709   0.205186  -0.000140  -0.000003   0.000004   0.000001
    354       0.046014  -0.055510   0.000031   0.000000   0.000000  -0.000001
    355       0.095956  -0.114129   0.000087   0.000006  -0.000003  -0.000006
    356      -0.000327  -0.003090   0.000003   0.000004   0.000003  -0.000002
    357      -0.009784   0.012084  -0.000008  -0.000001  -0.000000  -0.000001
    358       0.192462  -0.217216   0.000149   0.000002  -0.000001   0.000005
    359       0.077028  -0.086448   0.000056   0.000002   0.000005   0.000005
    360       0.018159  -0.021895   0.000015  -0.000001  -0.000001  -0.000001
    361      -0.000484   0.004176  -0.000002  -0.000003   0.000000   0.000007
    362      -0.009824   0.015041  -0.000009  -0.000000   0.000006   0.000006
    363       0.022775  -0.027654   0.000019  -0.000001  -0.000001  -0.000001
    364       0.000310   0.000552   0.000000  -0.000004   0.000001   0.000009
    365       0.026198  -0.028911   0.000021  -0.000000   0.000006   0.000008
    366      -0.013606   0.011408  -0.000012  -0.000001  -0.000001  -0.000001
    367      -0.030992   0.032573  -0.000026  -0.000004   0.000000   0.000007
    368      -0.013003   0.013581  -0.000011  -0.000005   0.000008   0.000016
    369       0.003402  -0.005258   0.000002  -0.000001  -0.000000  -0.000001
    370       0.016530  -0.011398   0.000012  -0.000001  -0.000001   0.000002
    371      -0.021612   0.022581  -0.000018  -0.000005   0.000008   0.000015
    372       0.006566  -0.006849   0.000004  -0.000001  -0.000000  -0.000001
    373       0.004012  -0.006689   0.000003  -0.000000  -0.000002   0.000001
    374      -0.006066   0.006974  -0.000006  -0.000003   0.000008   0.000013
    375      -0.004047   0.004798  -0.000005  -0.000001  -0.000000  -0.000001
    376      -0.002279   0.002641  -0.000003   0.000003  -0.000003  -0.000005
    377      -0.003966   0.005224  -0.000003  -0.000006   0.000009   0.000018
    378       0.000648  -0.002259  -0.000001  -0.000000   0.000000  -0.000001
    379       0.000557  -0.001364  -0.000001   0.000006  -0.000005  -0.000011
    380      -0.001147   0.001007  -0.000001  -0.000005   0.000008   0.000017
    381      -0.002024   0.001424  -0.000004  -0.000001  -0.000000  -0.000001
    382      -0.000868   0.000546  -0.000002   0.000004  -0.000004  -0.000008
    383      -0.002899   0.003406  -0.000002  -0.000008   0.000010   0.000023
    384      -0.003572   0.004628  -0.000005  -0.000001   0.000000  -0.000001
    385       0.001065  -0.000842  -0.000001   0.000003  -0.000004  -0.000006
    386       0.005245  -0.006327   0.000003  -0.000004   0.000009   0.000015
    387       0.001343   0.000166  -0.000001  -0.000001   0.000000  -0.000001
    388       0.001188  -0.001180  -0.000001   0.000005  -0.000004  -0.000009
    389       0.001853  -0.002953   0.000001  -0.000007   0.000010   0.000021
    390       0.001341  -0.000470  -0.000001  -0.000001   0.000000  -0.000001
    391       0.001560  -0.001594  -0.000001   0.000006  -0.000005  -0.000012
    392       0.002159  -0.003027   0.000001  -0.000004   0.000008   0.000015
    393      -0.031653   0.033221  -0.000027  -0.000001   0.000001  -0.000001
    394       0.021335  -0.022614   0.000014   0.000003  -0.000003  -0.000005
    395       0.038706  -0.040714   0.000028   0.000004   0.000004  -0.000002
    396      -0.056346   0.060270  -0.000043  -0.000002   0.000000  -0.000001
    397       0.003495  -0.004031   0.000002   0.000000  -0.000002   0.000000
    398       0.051585  -0.054868   0.000036   0.000004   0.000004  -0.000001
    399       0.031831  -0.032995   0.000023  -0.000000   0.000000  -0.000001
    400       0.058931  -0.061964   0.000044   0.000003  -0.000003  -0.000004
    401      -0.024454   0.024652  -0.000021   0.000001   0.000005   0.000004
    402       0.003475   0.000703   0.000720   0.021014  -0.003629  -0.012759
    403      -0.012872  -0.002657  -0.003213  -0.096300   0.004400   0.020198
    404       0.011520   0.002382  -0.002183   0.088828  -0.001337   0.010232
    405       0.003691   0.000835  -0.029290  -0.006649   0.165564   0.039323
    406      -0.013201  -0.002836   0.034829  -0.074420  -0.174472  -0.050710
    407       0.017534   0.003386   0.057051  -0.039340   0.186295  -0.153451
    408       0.004076   0.000826  -0.001572  -0.008176   0.079759  -0.020323
    409      -0.014333  -0.002766  -0.064132  -0.104896   0.201137   0.138516
    410       0.017085   0.003107   0.123263   0.000911  -0.120593  -0.267983
    411       0.001566   0.000448  -0.046131   0.022442   0.104754   0.080094
    412      -0.004210  -0.001341   0.124127  -0.266007   0.100756  -0.292950
    413       0.008354   0.001894  -0.045569   0.155656  -0.056577   0.123149
    414      -0.001825  -0.000651   0.017186  -0.075758  -0.149803  -0.010551
    415       0.000797   0.000236  -0.023944  -0.062965   0.189397   0.038547
    416      -0.005596  -0.001055  -0.045705   0.031782  -0.189052   0.144596
                126        127        128        129        130        131    
      0       0.000101  -0.000410  -0.000714   0.000886  -0.000386  -0.001801
      1       0.000084  -0.000376  -0.000768   0.001337  -0.001969   0.001811
      2       0.000165  -0.000738  -0.001561   0.002995  -0.005302   0.007137
      3       0.000069  -0.000135   0.000282  -0.001879   0.005827  -0.011888
      4      -0.000061   0.000084  -0.000436   0.002314  -0.006964   0.014214
      5       0.001177  -0.005105  -0.010416   0.019274  -0.033418   0.044885
      6       0.001147  -0.004985  -0.010293   0.019584  -0.035419   0.050463
      7      -0.000216   0.001217   0.003499  -0.009004   0.020327  -0.034449
      8      -0.000533   0.002626   0.006515  -0.014984   0.031649  -0.051545
      9       0.000151  -0.000678  -0.001503   0.003173  -0.006416   0.010271
     10       0.000147  -0.000597  -0.000929   0.000546   0.002127  -0.008737
     11      -0.000250   0.001140   0.002470  -0.004633   0.007610  -0.008857
     12      -0.000857   0.004175   0.010238  -0.023430   0.049357  -0.080019
     13       0.001264  -0.005834  -0.013425   0.029543  -0.061839   0.101804
     14       0.000960  -0.004907  -0.012761   0.030829  -0.067713   0.113782
     15      -0.000003  -0.000334  -0.002214   0.008908  -0.026246   0.053923
     16      -0.000156   0.001090   0.003745  -0.010859   0.026500  -0.047736
     17      -0.000455   0.002265   0.006092  -0.016371   0.040768  -0.077518
     18       0.001345  -0.005876  -0.012149   0.022497  -0.037607   0.045612
     19      -0.001274   0.005546   0.011113  -0.018899   0.027183  -0.024508
     20      -0.000196   0.000969   0.002349  -0.004889   0.008492  -0.009771
     21       0.002859  -0.012113  -0.023325   0.038172  -0.053846   0.049768
     22      -0.000696   0.002380   0.002763  -0.000578  -0.005814   0.015402
     23       0.002500  -0.010469  -0.019949   0.033061  -0.049527   0.054145
     24       0.001892  -0.007598  -0.013190   0.018180  -0.019494   0.008288
     25       0.001057  -0.003270  -0.002330  -0.004855   0.021101  -0.039793
     26       0.000920  -0.003889  -0.007347   0.011333  -0.014025   0.008966
     27      -0.000119   0.001006   0.003827  -0.011113   0.024895  -0.037726
     28       0.000626  -0.002464  -0.004238   0.006182  -0.008065   0.007150
     29       0.000899  -0.004314  -0.010320   0.022389  -0.042448   0.056857
     30      -0.004784   0.019318   0.033901  -0.047715   0.053701  -0.029761
     31      -0.000878   0.001957  -0.001820   0.014584  -0.038521   0.059684
     32      -0.000233   0.002166   0.008655  -0.025838   0.058939  -0.090650
     33      -0.010043   0.039167   0.063875  -0.078524   0.068225  -0.005104
     34      -0.000631   0.002457   0.004318  -0.007049   0.011383  -0.014275
     35       0.001403  -0.004486  -0.003962  -0.002836   0.016689  -0.029097
     36      -0.008558   0.031538   0.045512  -0.043516   0.017482   0.034351
     37       0.000355  -0.000057   0.003862  -0.012433   0.022672  -0.021749
     38      -0.009085   0.034401   0.052135  -0.053192   0.021981   0.052779
     39      -0.004015   0.013877   0.017337  -0.011756  -0.002077   0.016510
     40      -0.001133   0.005983   0.013404  -0.020125   0.016404   0.010148
     41       0.002744  -0.008843  -0.009108   0.002475   0.006471  -0.005809
     42       0.004703  -0.019568  -0.034866   0.045303  -0.034403  -0.021901
     43      -0.001790   0.008055   0.015707  -0.021774   0.016936   0.011616
     44       0.008797  -0.035033  -0.058491   0.070371  -0.047083  -0.042366
     45       0.013230  -0.045108  -0.054902   0.036056   0.002716  -0.030092
     46       0.001355  -0.012221  -0.037613   0.069575  -0.072765  -0.011064
     47      -0.000984   0.005802   0.015907  -0.030937   0.036115   0.001323
     48       0.021842  -0.070684  -0.075125   0.029752   0.033290  -0.042597
     49      -0.001347   0.003491   0.002042   0.000476  -0.000450  -0.001211
     50       0.002297  -0.003791   0.006750  -0.024394   0.029014   0.005842
     51       0.016889  -0.048938  -0.036741  -0.012011   0.050383  -0.014399
     52       0.009837  -0.026378  -0.012837  -0.024097   0.048249  -0.007013
     53      -0.015227   0.047331   0.042742   0.002403  -0.052353   0.028415
     54       0.006430  -0.016594  -0.007618  -0.011174   0.017373   0.003016
     55      -0.005350   0.016920   0.015196   0.001877  -0.019102   0.007817
     56       0.002352  -0.002713   0.006155  -0.008592  -0.006236   0.013912
     57      -0.011830   0.039483   0.041399  -0.005312  -0.046242   0.033411
     58      -0.014345   0.047158   0.047578  -0.002433  -0.058051   0.037230
     59       0.013430  -0.041845  -0.038443  -0.001320   0.047965  -0.027399
     60      -0.022638   0.058670   0.030936   0.023283  -0.034569  -0.012632
     61       0.008870  -0.041664  -0.066504   0.035277   0.053904  -0.069237
     62      -0.000670  -0.001557  -0.006206   0.002645   0.006111  -0.003880
     63      -0.035500   0.082741   0.023248   0.053685  -0.034362  -0.045980
     64      -0.000844  -0.003310  -0.011997   0.006084   0.012674  -0.010417
     65      -0.001906   0.010869   0.019125  -0.009324  -0.018217   0.019710
     66      -0.023052   0.042952  -0.010455   0.044561   0.004130  -0.046540
     67       0.023877  -0.042132   0.020703  -0.059994  -0.007786   0.071042
     68      -0.014151   0.033825   0.008135   0.027553  -0.014037  -0.029928
     69      -0.009452   0.013949  -0.010476   0.015782   0.009765  -0.014340
     70      -0.007923   0.013860  -0.004752   0.013048   0.003610  -0.009842
     71      -0.002297   0.009973   0.005161   0.014687  -0.008427  -0.023897
     72       0.016351  -0.038357  -0.004428  -0.041067   0.014458   0.051555
     73      -0.029938   0.065973   0.000622   0.073539  -0.017372  -0.091511
     74       0.006991  -0.013190   0.002217  -0.013480   0.000979   0.015004
     75       0.032909  -0.052895   0.021081  -0.039375  -0.019857   0.019431
     76       0.012357  -0.042971  -0.026083  -0.043681   0.040433   0.067084
     77       0.009521  -0.034438  -0.018090  -0.037000   0.025177   0.051158
     78       0.050347  -0.068687   0.048200  -0.044790  -0.049408   0.003873
     79      -0.001936  -0.008521  -0.013563  -0.016216   0.015554   0.028027
     80       0.000899   0.003755   0.008454   0.006056  -0.012201  -0.014530
     81       0.034657  -0.031427   0.047935  -0.005824  -0.048116  -0.032469
     82       0.034258  -0.029911   0.055572  -0.007476  -0.064469  -0.041733
     83       0.004741   0.007103   0.017000   0.015657  -0.015412  -0.025554
     84       0.012532  -0.007216   0.018832   0.005092  -0.015697  -0.017471
     85      -0.008440   0.002430  -0.009940  -0.007405   0.000061   0.006196
     86      -0.006373   0.010758  -0.011145   0.009108   0.019746   0.007907
     87      -0.024709   0.030395  -0.035883   0.019432   0.049274   0.020045
     88      -0.038437   0.042467  -0.056359   0.022136   0.072320   0.035446
     89      -0.017385   0.022312  -0.026476   0.014886   0.038325   0.016407
     90      -0.046590   0.035418  -0.055683  -0.006679   0.032858   0.031784
     91       0.012732  -0.020897   0.014908  -0.020428  -0.027656  -0.001677
     92       0.016766  -0.045211   0.025398  -0.052929  -0.066448  -0.005532
     93      -0.064011   0.027241  -0.071843  -0.042723   0.011089   0.044294
     94       0.006331  -0.017093   0.012392  -0.018739  -0.028874  -0.007914
     95      -0.011353   0.003332  -0.010467  -0.007518  -0.001298   0.003276
     96      -0.041426  -0.002075  -0.035848  -0.051048  -0.026881   0.016043
     97       0.040658  -0.005406   0.044134   0.049256   0.014801  -0.031549
     98       0.017630   0.012013   0.013598   0.040169   0.029185  -0.008763
     99      -0.013062  -0.004839  -0.005772  -0.015430  -0.013999  -0.003810
    100      -0.002035  -0.004934   0.007098   0.004353  -0.003823  -0.014943
    101      -0.015725   0.000495  -0.015255  -0.019654  -0.009004   0.007690
    102       0.034868  -0.008811   0.043869   0.044341   0.007877  -0.038811
    103      -0.034251   0.004326  -0.037638  -0.042850  -0.012790   0.029669
    104      -0.037517   0.007004  -0.045325  -0.050005  -0.012994   0.038785
    105       0.048847   0.008240   0.023883   0.039416   0.033664   0.021330
    106      -0.006348   0.005263  -0.013111  -0.011033  -0.001119   0.009964
    107       0.038976  -0.026937   0.066928   0.047149  -0.011922  -0.071887
    108       0.077420   0.020759   0.026289   0.056290   0.056836   0.045364
    109       0.001601  -0.008943   0.015265   0.007974  -0.008311  -0.024940
    110       0.010274  -0.003496   0.014296   0.014772   0.004477  -0.008894
    111       0.045076   0.023558  -0.004808   0.016744   0.032033   0.042415
    112       0.019397   0.002431   0.012056   0.020641   0.019770   0.015428
    113       0.052534   0.036852  -0.017095   0.020280   0.054766   0.080704
    114       0.020144   0.014120  -0.009291  -0.000458   0.009025   0.017275
    115       0.005883   0.000633   0.005797   0.013492   0.018493   0.021908
    116      -0.013965  -0.008599   0.004323  -0.000620  -0.003873  -0.005412
    117      -0.031589  -0.013943  -0.003949  -0.024304  -0.036748  -0.043653
    118      -0.002793  -0.002465   0.002566   0.002290   0.001644   0.001038
    119      -0.071368  -0.034866  -0.002018  -0.047008  -0.077708  -0.097113
    120      -0.063517  -0.032449   0.007958  -0.015516  -0.029008  -0.036093
    121      -0.022295  -0.000756  -0.022141  -0.042940  -0.050834  -0.052732
    122       0.028874   0.003602   0.022416   0.045827   0.054697   0.056780
    123      -0.080940  -0.051579   0.033799   0.015092   0.000037  -0.010232
    124       0.010368   0.003671   0.002801   0.009020   0.011920   0.013003
    125       0.003898  -0.001838   0.009422   0.017418   0.021091   0.022526
    126      -0.060966  -0.048200   0.048552   0.048561   0.043377   0.038599
    127      -0.009864  -0.013478   0.021014   0.027385   0.027981   0.026747
    128       0.038801   0.033193  -0.036329  -0.038091  -0.034273  -0.029924
    129      -0.017606  -0.014502   0.015769   0.017461   0.017231   0.016935
    130       0.005459   0.005841  -0.008185  -0.010687  -0.011506  -0.011965
    131      -0.025017  -0.018397   0.016425   0.014179   0.011065   0.008719
    132       0.023859   0.016845  -0.013966  -0.010710  -0.006965  -0.003822
    133      -0.018010  -0.012750   0.010635   0.008279   0.005601   0.003482
    134       0.077948   0.056006  -0.048418  -0.040584  -0.030993  -0.023886
    135       0.009996   0.007146  -0.006108  -0.004966  -0.003543  -0.002322
    136      -0.050169  -0.037648   0.035342   0.033334   0.029028   0.026017
    137       0.037984   0.028531  -0.026741  -0.025184  -0.022056  -0.020209
    138       0.021353   0.016061  -0.015382  -0.015368  -0.014696  -0.014999
    139       0.017873   0.013320  -0.012380  -0.011652  -0.010346  -0.009763
    140       0.003533   0.003185  -0.003939  -0.005087  -0.005901  -0.007039
    141      -0.001400  -0.001046   0.000989   0.000974   0.000909   0.000899
    142      -0.001375  -0.000765   0.000252  -0.000386  -0.000958  -0.001520
    143      -0.000457  -0.000157  -0.000183  -0.000647  -0.001053  -0.001541
    144      -0.022603  -0.017252   0.016815   0.017017   0.016379   0.016825
    145      -0.013407  -0.010258   0.010029   0.010166   0.009762   0.009980
    146      -0.011839  -0.008976   0.008643   0.008592   0.008150   0.008246
    147       0.015825   0.012123  -0.011835  -0.011924  -0.011403  -0.011646
    148       0.000212   0.000218  -0.000316  -0.000451  -0.000550  -0.000635
    149      -0.010325  -0.007990   0.007919   0.008093   0.007824   0.008019
    150       0.066257   0.051100  -0.049338  -0.046776  -0.039677  -0.033530
    151       0.044634   0.034853  -0.034395  -0.033573  -0.029363  -0.025667
    152      -0.064036  -0.049649   0.048432   0.046609   0.040191   0.034589
    153      -0.000787   0.003361   0.006682  -0.011952   0.020035  -0.026053
    154       0.000104  -0.000652  -0.002091   0.005989  -0.014837   0.027413
    155       0.000337  -0.001692  -0.004320   0.010405  -0.023027   0.039125
    156       0.000200  -0.001024  -0.002616   0.006093  -0.012956   0.021318
    157      -0.001278   0.005502   0.011084  -0.020072   0.033804  -0.043628
    158      -0.000633   0.002942   0.006725  -0.014276   0.028359  -0.043981
    159      -0.000144   0.000652   0.001501  -0.003399   0.007311  -0.012173
    160       0.000329  -0.001366  -0.002565   0.004210  -0.006329   0.007063
    161      -0.000109   0.000420   0.000762  -0.001340   0.002397  -0.003460
    162      -0.000172   0.000600   0.000733  -0.000203  -0.001763   0.005654
    163      -0.000413   0.001801   0.003812  -0.007708   0.015194  -0.024015
    164      -0.000277   0.001381   0.003497  -0.008222   0.017603  -0.028774
    165      -0.001342   0.005520   0.010284  -0.016756   0.024864  -0.026766
    166      -0.001001   0.004213   0.008179  -0.014123   0.022561  -0.027207
    167      -0.000653   0.002771   0.005454  -0.009543   0.015418  -0.018835
    168      -0.000051   0.000353   0.001176  -0.003355   0.008302  -0.015581
    169       0.000377  -0.001370  -0.001893   0.001304   0.002086  -0.010194
    170      -0.000716   0.002994   0.005753  -0.009722   0.014977  -0.016943
    171       0.001093  -0.004757  -0.009704   0.017658  -0.029470   0.037001
    172       0.001580  -0.006703  -0.013116   0.022693  -0.035850   0.041820
    173      -0.000690   0.002901   0.005626  -0.009639   0.015154  -0.017758
    174      -0.000703   0.002873   0.005287  -0.008475   0.012435  -0.013465
    175      -0.000155   0.001080   0.003822  -0.011669   0.029984  -0.056796
    176       0.000348  -0.002154  -0.006815   0.019149  -0.046512   0.084373
    177      -0.000493   0.002203   0.004763  -0.009562   0.018145  -0.027002
    178      -0.000851   0.003251   0.005304  -0.007222   0.008970  -0.008319
    179       0.001163  -0.005054  -0.010544   0.020778  -0.039700   0.060716
    180      -0.001121   0.004892   0.010176  -0.019512   0.035475  -0.050661
    181       0.001718  -0.007911  -0.017786   0.037001  -0.071845   0.108381
    182      -0.001468   0.006449   0.013485  -0.025741   0.046062  -0.064010
    183       0.000971  -0.003687  -0.005776   0.006427  -0.002746  -0.010363
    184      -0.002588   0.011261   0.022718  -0.039694   0.060891  -0.064777
    185      -0.007677   0.032044   0.060382  -0.096675   0.134128  -0.122223
    186      -0.002766   0.011483   0.021495  -0.034652   0.050537  -0.054398
    187       0.004743  -0.019785  -0.037302   0.060091  -0.084771   0.080615
    188       0.001949  -0.008076  -0.015143   0.024739  -0.037084   0.041833
    189       0.003773  -0.015991  -0.030543   0.048228  -0.061751   0.041205
    190       0.005294  -0.022449  -0.042665   0.065703  -0.077649   0.033218
    191       0.001951  -0.008166  -0.015741   0.027325  -0.045161   0.059141
    192      -0.003579   0.014952   0.027876  -0.042665   0.052956  -0.034511
    193      -0.000536   0.001472   0.000094   0.006371  -0.020991   0.038704
    194       0.003094  -0.013219  -0.025894   0.043392  -0.062464   0.058126
    195       0.001048  -0.003154  -0.001593  -0.008059   0.030614  -0.058311
    196      -0.001650   0.005848   0.007283  -0.002378  -0.014135   0.040902
    197      -0.003918   0.013983   0.017523  -0.005300  -0.036646   0.105347
    198      -0.002464   0.009693   0.016214  -0.020972   0.019508  -0.001522
    199      -0.000320   0.001113   0.001120   0.001193  -0.008232   0.019218
    200       0.001654  -0.006275  -0.010229   0.014318  -0.018809   0.018180
    201       0.003655  -0.014626  -0.023952   0.025650  -0.006349  -0.045693
    202      -0.018133   0.069992   0.110352  -0.121543   0.066143   0.095770
    203      -0.003301   0.013737   0.026267  -0.044829   0.070997  -0.083722
    204       0.006091  -0.024115  -0.039536   0.045659  -0.026750  -0.035814
    205       0.015604  -0.063720  -0.112328   0.153673  -0.155137   0.042942
    206      -0.006964   0.028128   0.049120  -0.067824   0.072802  -0.033282
    207      -0.004422   0.015221   0.018502  -0.009728  -0.012776   0.038257
    208      -0.000157  -0.002412  -0.013029   0.033554  -0.055176   0.045560
    209       0.035299  -0.136567  -0.219256   0.262480  -0.216561  -0.004647
    210       0.019681  -0.075433  -0.118011   0.131576  -0.084657  -0.060062
    211      -0.013923   0.057444   0.105480  -0.161201   0.208457  -0.166147
    212      -0.013624   0.053899   0.090380  -0.116348   0.109680  -0.023026
    213      -0.000588   0.003361   0.007838  -0.011257   0.005420   0.019273
    214      -0.009183   0.027104   0.020263   0.011844  -0.040680   0.004820
    215      -0.016236   0.057583   0.076783  -0.062170   0.008374   0.068249
    216       0.017266  -0.063123  -0.089040   0.079684  -0.020769  -0.081037
    217      -0.005000   0.017119   0.021138  -0.014317  -0.001555   0.016380
    218       0.016313  -0.062957  -0.098606   0.106178  -0.053902  -0.085307
    219       0.003166  -0.015502  -0.033364   0.050881  -0.044797  -0.021503
    220       0.001272  -0.002906   0.001141  -0.010971   0.018638  -0.005902
    221      -0.004341   0.006431  -0.018524   0.066621  -0.091008  -0.000623
    222       0.009694  -0.034540  -0.046477   0.038602  -0.008058  -0.035617
    223      -0.001928   0.006414   0.007653  -0.005500   0.001800   0.000202
    224       0.005512  -0.021174  -0.034499   0.043222  -0.035758  -0.011189
    225      -0.009322   0.030499   0.030619  -0.001408  -0.039975   0.034818
    226      -0.037002   0.113814   0.098391   0.020887  -0.154010   0.085516
    227      -0.028988   0.095904   0.108223  -0.055711  -0.028684   0.060993
    228      -0.017025   0.054533   0.053170  -0.003685  -0.059837   0.044926
    229       0.045965  -0.158432  -0.194087   0.122206   0.027104  -0.124624
    230      -0.000092   0.002097   0.009544  -0.022968   0.028863   0.003091
    231       0.000927   0.002458   0.016556  -0.029723   0.021357   0.015815
    232      -0.036960   0.110896   0.096279  -0.003673  -0.084232   0.045654
    233       0.070394  -0.226179  -0.234989   0.080521   0.125195  -0.135732
    234      -0.039512   0.119785   0.102498   0.012238  -0.128240   0.063041
    235      -0.015343   0.059071   0.093033  -0.104050   0.066460   0.045996
    236      -0.049919   0.168700   0.201210  -0.125677  -0.019097   0.115439
    237       0.002673  -0.008119  -0.004935  -0.009578   0.022905  -0.003853
    238       0.006749  -0.029368  -0.042221   0.012615   0.055660  -0.055965
    239      -0.031038   0.077888   0.032827   0.049825  -0.065185  -0.024336
    240      -0.033711   0.095654   0.065547   0.036356  -0.106952   0.019978
    241      -0.025501   0.074035   0.055363   0.020798  -0.082353   0.023801
    242       0.022024  -0.069579  -0.063301  -0.008286   0.089216  -0.043879
    243      -0.009394   0.036293   0.046760  -0.013988  -0.050262   0.046261
    244       0.000654   0.013084   0.043055  -0.038372  -0.029906   0.063159
    245      -0.000318  -0.014395  -0.044011   0.035820   0.036339  -0.064790
    246      -0.018274   0.050635   0.033358   0.017184  -0.047466   0.006377
    247      -0.009390   0.028066   0.025515  -0.004005  -0.020844   0.016070
    248       0.007428  -0.024980  -0.028442   0.009610   0.024918  -0.026645
    249       0.016964  -0.037903  -0.000837  -0.045314   0.021308   0.045521
    250      -0.020614   0.030066  -0.043358   0.086785   0.012678  -0.113272
    251      -0.065847   0.149403   0.027374   0.120363  -0.058993  -0.116993
    252       0.023383  -0.050294   0.001988  -0.059061   0.018900   0.064195
    253       0.067275  -0.178184  -0.098203  -0.074261   0.121643   0.031792
    254       0.039547  -0.097293  -0.033045  -0.067565   0.052538   0.062170
    255      -0.008857   0.009279  -0.020589   0.022841   0.018463  -0.027645
    256      -0.103525   0.226550   0.033572   0.170138  -0.068816  -0.154721
    257       0.065698  -0.160094  -0.056553  -0.100178   0.080415   0.086768
    258       0.062701  -0.128811   0.007356  -0.130369   0.022585   0.139561
    259       0.013812  -0.021779   0.021987  -0.046881  -0.009952   0.061061
    260      -0.084257   0.224925   0.134305   0.073310  -0.153129  -0.012582
    261      -0.000606   0.001348  -0.004836   0.011708   0.004275  -0.023146
    262       0.031499  -0.061158   0.014587  -0.075058   0.003201   0.086134
    263      -0.030607   0.034114  -0.044241   0.024659   0.053735   0.000683
    264       0.045525  -0.080437   0.031443  -0.091664  -0.019455   0.095055
    265      -0.051409   0.099431  -0.022316   0.113954   0.002796  -0.129663
    266       0.011933  -0.028505  -0.000822  -0.036853   0.009267   0.049562
    267       0.015587  -0.040792  -0.009153  -0.046442   0.021176   0.062628
    268      -0.003151   0.038023   0.045001   0.047144  -0.066070  -0.088009
    269       0.002102  -0.012894  -0.010779  -0.018101   0.017434   0.031261
    270       0.024597  -0.042292   0.016058  -0.042682  -0.011038   0.039088
    271      -0.019058   0.041326   0.005726   0.035294  -0.016146  -0.040482
    272       0.004183  -0.011740  -0.004467  -0.013044   0.009315   0.019396
    273      -0.012352   0.012639  -0.025606   0.014123   0.031997   0.005545
    274       0.023878  -0.054651  -0.010980  -0.046111   0.023066   0.054977
    275      -0.093365   0.103105  -0.132142   0.059716   0.153414   0.055049
    276      -0.036166   0.041107  -0.054398   0.028612   0.066086   0.016975
    277       0.058794  -0.102739   0.030242  -0.087966  -0.021952   0.063450
    278       0.092138  -0.145929   0.073574  -0.117665  -0.078829   0.052549
    279       0.000561   0.016579   0.015264   0.027102  -0.012541  -0.035887
    280      -0.173563   0.218758  -0.186091   0.129458   0.192795   0.024600
    281       0.008163  -0.028188  -0.004306  -0.034147  -0.002293   0.030536
    282      -0.071857   0.065367  -0.111307   0.020014   0.125808   0.074651
    283       0.082132  -0.115523   0.077262  -0.081578  -0.080301   0.017253
    284      -0.106157   0.186459  -0.048242   0.154657   0.033424  -0.119112
    285       0.009064  -0.004145   0.016688   0.006815  -0.018651  -0.023553
    286       0.053395  -0.031396   0.079141   0.018207  -0.063251  -0.064992
    287      -0.004869  -0.019918   0.004071  -0.048340  -0.048624   0.010890
    288      -0.063724   0.049134  -0.096339  -0.002844   0.094284   0.076829
    289      -0.062453   0.060849  -0.095734   0.020353   0.113702   0.070443
    290      -0.031166   0.021710  -0.044329  -0.005605   0.037265   0.034335
    291      -0.022638   0.035067  -0.035512   0.030341   0.060209   0.019103
    292      -0.007681   0.043977  -0.015807   0.067569   0.072817  -0.005389
    293      -0.004274   0.017646  -0.006225   0.025132   0.025449  -0.003469
    294      -0.033634   0.024929  -0.047134  -0.003416   0.040266   0.034277
    295      -0.023172   0.029946  -0.027810   0.021938   0.037776   0.007352
    296      -0.013468   0.011244  -0.015507   0.000729   0.010882   0.007296
    297       0.040334  -0.002925   0.053359   0.056567   0.005127  -0.048486
    298       0.093115  -0.048539   0.107262   0.049027  -0.030156  -0.064897
    299      -0.077598  -0.007544  -0.089078  -0.127303  -0.047563   0.076715
    300       0.021692   0.007854   0.026834   0.047521   0.019411  -0.028729
    301      -0.005237  -0.010636  -0.005314  -0.030892  -0.022753   0.012990
    302       0.154910  -0.097334   0.193771   0.061336  -0.091550  -0.129156
    303       0.001015  -0.014272   0.008844  -0.015967  -0.025200  -0.010815
    304      -0.194518   0.078808  -0.219242  -0.138091   0.029549   0.140829
    305      -0.110694   0.019929  -0.108733  -0.102309  -0.023687   0.057323
    306       0.117639  -0.021775   0.125005   0.121614   0.024104  -0.082567
    307       0.157309  -0.103876   0.188257   0.043901  -0.099271  -0.115552
    308      -0.041823   0.065499  -0.057917   0.051382   0.091570   0.027306
    309      -0.004526  -0.000716  -0.009607  -0.018626  -0.009883   0.014726
    310       0.064068   0.021620   0.026662   0.069133   0.065783   0.028329
    311       0.026823  -0.008602   0.046908   0.048137   0.001398  -0.056570
    312       0.083271   0.009365   0.068273   0.106612   0.062282  -0.025129
    313      -0.057528   0.003940  -0.063788  -0.081223  -0.031369   0.048528
    314      -0.057346  -0.001414  -0.052750  -0.072870  -0.035472   0.028651
    315       0.029652  -0.014737   0.048635   0.042753  -0.000924  -0.053045
    316      -0.010613   0.022777  -0.043663  -0.024958   0.020849   0.067312
    317      -0.005425   0.024643  -0.039057  -0.014994   0.027720   0.065142
    318       0.044333   0.003797   0.033502   0.048687   0.028136  -0.007890
    319      -0.022573   0.007674  -0.028514  -0.023959   0.000861   0.027762
    320      -0.021611   0.006336  -0.022988  -0.017477   0.001188   0.018094
    321      -0.017939  -0.009620  -0.005604  -0.023125  -0.026620  -0.020380
    322       0.143296   0.052583   0.034169   0.110210   0.133926   0.129370
    323      -0.024815  -0.044404   0.039368  -0.012352  -0.069958  -0.112871
    324      -0.071455  -0.028464  -0.017535  -0.062359  -0.076306  -0.070144
    325      -0.092106  -0.019466  -0.043416  -0.082623  -0.077902  -0.053349
    326       0.145286   0.009586   0.100699   0.138913   0.089491   0.014584
    327       0.025778   0.023616  -0.019679  -0.002456   0.019977   0.040721
    328      -0.132226  -0.029509  -0.056726  -0.109431  -0.104949  -0.076677
    329      -0.233202  -0.081021  -0.049621  -0.150356  -0.174825  -0.161661
    330      -0.116277  -0.067487   0.014917  -0.059272  -0.114135  -0.147770
    331       0.214957   0.016153   0.137855   0.188288   0.119851   0.015056
    332       0.028167   0.021295  -0.010069   0.013132   0.033990   0.048555
    333       0.002440   0.003933  -0.005941  -0.003776   0.003900   0.014302
    334       0.035907   0.032157  -0.038914  -0.041673  -0.031943  -0.017120
    335       0.067642   0.043535  -0.016377   0.027567   0.064426   0.090179
    336      -0.080704  -0.051827   0.024351  -0.018600  -0.057042  -0.086581
    337      -0.004342   0.000502  -0.007516  -0.016074  -0.020993  -0.023660
    338      -0.116659  -0.067883   0.019684  -0.048069  -0.102883  -0.142625
    339      -0.034934  -0.015177  -0.005881  -0.030963  -0.047029  -0.056566
    340      -0.001155   0.000968  -0.004590  -0.009221  -0.011925  -0.013443
    341      -0.028383   0.004784  -0.043844  -0.080814  -0.094203  -0.096030
    342      -0.044667  -0.028386   0.014237  -0.006309  -0.024156  -0.037491
    343       0.000065   0.002219  -0.005618  -0.009038  -0.010135  -0.010116
    344      -0.048924  -0.021082  -0.004079  -0.028619  -0.041020  -0.046087
    345       0.023554   0.025953  -0.031205  -0.029226  -0.020354  -0.011678
    346       0.117095   0.093806  -0.090585  -0.078855  -0.056700  -0.036624
    347       0.064278   0.027801   0.003312   0.032001   0.046294   0.052669
    348       0.019319   0.023043  -0.031773  -0.036013  -0.031370  -0.024553
    349      -0.164714  -0.098020   0.049068  -0.005283  -0.045316  -0.071526
    350       0.092110   0.049476  -0.013092   0.026462   0.051247   0.064705
    351       0.038393   0.019685  -0.004104   0.012469   0.023327   0.030125
    352       0.019902   0.021604  -0.029929  -0.038066  -0.039802  -0.039822
    353      -0.286614  -0.194015   0.147142   0.095737   0.046848   0.010761
    354       0.122475   0.096622  -0.095357  -0.090491  -0.074894  -0.060325
    355       0.171763   0.084579  -0.011817   0.061357   0.105048   0.129708
    356       0.191687   0.124289  -0.084204  -0.040377  -0.003600   0.021893
    357      -0.016234  -0.015345   0.019845   0.025461   0.027624   0.028889
    358       0.006805  -0.000157   0.005484   0.007217   0.005142   0.002198
    359       0.089874   0.071163  -0.071848  -0.071699  -0.063306  -0.054921
    360       0.017660   0.011492  -0.008442  -0.005944  -0.004157  -0.003383
    361      -0.005968  -0.004526   0.004280   0.003910   0.003112   0.002361
    362       0.079645   0.059876  -0.054782  -0.047350  -0.035154  -0.023898
    363       0.009977   0.005075  -0.001856   0.000132   0.000313  -0.000681
    364       0.008695   0.006672  -0.007008  -0.008582  -0.010420  -0.013432
    365       0.069532   0.048544  -0.040514  -0.033632  -0.026808  -0.023069
    366      -0.114969  -0.086224   0.080853   0.076584   0.067824   0.063037
    367      -0.198734  -0.146279   0.132373   0.118688   0.098141   0.083470
    368      -0.027873  -0.019111   0.014906   0.010168   0.005226   0.000959
    369       0.011032   0.008569  -0.008737  -0.009470  -0.009715  -0.010468
    370       0.082731   0.059852  -0.052122  -0.043811  -0.033384  -0.025593
    371      -0.100271  -0.074465   0.068832   0.064218   0.056163   0.051550
    372       0.006847   0.004440  -0.003231  -0.002293  -0.001761  -0.001781
    373       0.098846   0.076412  -0.075574  -0.076599  -0.072282  -0.071190
    374      -0.054827  -0.041409   0.039329   0.037773   0.033683   0.031123
    375      -0.029556  -0.022753   0.022540   0.023305   0.022880   0.023907
    376      -0.005496  -0.004287   0.004449   0.005072   0.005621   0.006702
    377      -0.022930  -0.017724   0.017683   0.018410   0.018168   0.019000
    378      -0.006959  -0.005110   0.004666   0.004428   0.004163   0.004389
    379       0.006740   0.005166  -0.004974  -0.004715  -0.003979  -0.003242
    380      -0.006111  -0.004624   0.004475   0.004561   0.004540   0.004898
    381      -0.041631  -0.031657   0.030473   0.029978   0.027677   0.026919
    382      -0.013616  -0.010388   0.010090   0.010114   0.009584   0.009656
    383      -0.028089  -0.021444   0.020828   0.020768   0.019493   0.019271
    384       0.012574   0.010012  -0.010363  -0.011118  -0.011186  -0.011906
    385      -0.012504  -0.009808   0.009901   0.010227   0.009758   0.009674
    386       0.007920   0.005636  -0.004828  -0.004014  -0.002945  -0.001990
    387       0.011310   0.008122  -0.007104  -0.006309  -0.005527  -0.005458
    388      -0.004026  -0.003233   0.003369   0.003585   0.003481   0.003496
    389       0.004838   0.003905  -0.004142  -0.004503  -0.004370  -0.004246
    390       0.047008   0.035993  -0.035117  -0.035214  -0.033177  -0.032926
    391      -0.003637  -0.003049   0.003375   0.003818   0.003884   0.004052
    392      -0.016221  -0.012656   0.012711   0.013161   0.012771   0.013018
    393       0.119897   0.097506  -0.102062  -0.105939  -0.097470  -0.089113
    394       0.070980   0.055224  -0.054399  -0.053248  -0.046823  -0.041142
    395      -0.077912  -0.063346   0.066174   0.068436   0.062736   0.057209
    396       0.047181   0.038099  -0.039136  -0.039402  -0.035091  -0.031074
    397       0.026172   0.018550  -0.015381  -0.011703  -0.007578  -0.004359
    398      -0.022515  -0.017534   0.016828   0.015372   0.012290   0.009657
    399       0.081560   0.061101  -0.056530  -0.051199  -0.041691  -0.033732
    400       0.048555   0.033501  -0.026672  -0.019400  -0.011994  -0.006334
    401      -0.050355  -0.035101   0.028307   0.020751   0.012798   0.006655
    402      -0.000062   0.000294   0.000675  -0.001368   0.002433  -0.003116
    403       0.000308  -0.001342  -0.002700   0.004715  -0.007259   0.007780
    404      -0.000119   0.000483   0.000825  -0.000862  -0.000335   0.004138
    405       0.000602  -0.002467  -0.004567   0.007448  -0.011373   0.013444
    406      -0.000428   0.001731   0.003189  -0.005349   0.008872  -0.012258
    407       0.000341  -0.001175  -0.001300  -0.000347   0.005799  -0.015719
    408       0.000283  -0.001106  -0.001839   0.002386  -0.002274   0.000277
    409       0.001258  -0.005364  -0.010608   0.018751  -0.030776   0.038551
    410      -0.000898   0.003994   0.008596  -0.017267   0.033015  -0.049794
    411       0.000539  -0.002276  -0.004484   0.008121  -0.014259   0.020219
    412       0.000444  -0.001526  -0.001486  -0.002100   0.014424  -0.038285
    413      -0.000258   0.000920   0.001068   0.000517  -0.006614   0.019163
    414      -0.001032   0.004317   0.008294  -0.014086   0.021860  -0.024884
    415       0.000943  -0.003911  -0.007307   0.011719  -0.016631   0.016193
    416      -0.000891   0.003606   0.006520  -0.010047   0.013554  -0.011902
                132        133        134        135        136        137    
      0       0.003481   0.002488  -0.000028   0.019414   0.007961   0.001888
      1      -0.000590   0.000211  -0.000009   0.006787   0.027611   0.009219
      2      -0.005381  -0.002007   0.000001   0.001407  -0.014843  -0.005417
      3       0.012251   0.006287  -0.000039   0.023781  -0.036872  -0.012880
      4      -0.014799  -0.007716   0.000052  -0.032675   0.031811   0.011359
      5      -0.034420  -0.013375   0.000024  -0.006985  -0.047316  -0.016418
      6      -0.041244  -0.017377   0.000058  -0.029777  -0.063247  -0.020649
      7       0.031658   0.014736  -0.000066   0.036250  -0.023286  -0.007365
      8       0.046504   0.021466  -0.000099   0.056408  -0.018985  -0.007055
      9      -0.009248  -0.004293   0.000021  -0.011942  -0.021336  -0.006981
     10       0.011734   0.007163  -0.000062   0.041039  -0.016308  -0.007524
     11       0.005374   0.001276   0.000016  -0.012501  -0.000292   0.001284
     12       0.071721   0.032787  -0.000140   0.077256   0.025266   0.008968
     13      -0.093465  -0.044095   0.000223  -0.130917  -0.025207  -0.005014
     14      -0.104787  -0.049171   0.000235  -0.133247   0.025110   0.008471
     15      -0.056266  -0.029189   0.000178  -0.106963  -0.051106  -0.015684
     16       0.045817   0.022189  -0.000113   0.064573   0.012938   0.005909
     17       0.078498   0.040206  -0.000252   0.155052  -0.023807  -0.011663
     18      -0.029398  -0.008023  -0.000068   0.058421  -0.056940  -0.017073
     19       0.007910  -0.002716   0.000118  -0.084370   0.057667   0.018672
     20       0.005207   0.000544   0.000035  -0.027323  -0.035561  -0.011394
     21      -0.019678   0.001502  -0.000155   0.109721   0.055947   0.017284
     22      -0.015535  -0.007035   0.000007   0.005101   0.054695   0.011850
     23      -0.032328  -0.008330  -0.000048   0.037558  -0.004982   0.001930
     24       0.006058   0.007695  -0.000078   0.046120   0.045374   0.014713
     25       0.033526   0.012262   0.000059  -0.063795  -0.026728  -0.004672
     26       0.000687   0.003701  -0.000046   0.026138   0.032848   0.009298
     27       0.028732   0.009596   0.000064  -0.062471  -0.009748  -0.002459
     28      -0.002801   0.000223  -0.000029   0.021018  -0.013476  -0.002006
     29      -0.039038  -0.011105  -0.000116   0.103564   0.030695   0.010004
     30      -0.005336  -0.013405   0.000120  -0.054197   0.022749  -0.000221
     31      -0.043982  -0.013475  -0.000101   0.095204   0.082946   0.011205
     32       0.069876   0.023719   0.000147  -0.146890  -0.053167  -0.016751
     33      -0.046006  -0.035139   0.000137  -0.034633  -0.010105  -0.013163
     34       0.009828   0.003017   0.000019  -0.017632  -0.053352  -0.013011
     35       0.020736   0.005244   0.000066  -0.052451  -0.045796  -0.007516
     36      -0.050117  -0.024046  -0.000026   0.048273  -0.022271  -0.005989
     37       0.005846  -0.003574   0.000059  -0.030422  -0.045518   0.005971
     38      -0.082153  -0.043387  -0.000003   0.077599   0.027139   0.005968
     39      -0.012849  -0.002562  -0.000046   0.024396  -0.029270   0.000576
     40      -0.028667  -0.018317   0.000018   0.019659  -0.011202   0.000213
     41      -0.005470  -0.007936   0.000042   0.002769   0.007319   0.000075
     42       0.060693   0.039365  -0.000065  -0.038773   0.010972  -0.001699
     43      -0.031383  -0.020189   0.000026   0.023122  -0.011125   0.002992
     44       0.096321   0.059049  -0.000070  -0.073315   0.019255   0.000134
     45       0.009414  -0.009834   0.000110  -0.011158  -0.020161   0.025649
     46       0.090569   0.067557  -0.000140  -0.039543   0.061975  -0.024394
     47      -0.044170  -0.036163   0.000132   0.016574  -0.005683  -0.011624
     48      -0.017847  -0.037203   0.000198  -0.007969   0.008134   0.019652
     49      -0.000407  -0.002026   0.000026   0.000658  -0.010817   0.003478
     50      -0.038264  -0.027031   0.000021   0.021655  -0.036360   0.015799
     51      -0.048237  -0.043026   0.000096   0.015348   0.018008  -0.013323
     52      -0.050161  -0.042137   0.000064   0.018073  -0.031915   0.028748
     53       0.050136   0.056964  -0.000264  -0.012785   0.001159   0.010695
     54      -0.017118  -0.008715  -0.000021   0.007230   0.021223  -0.023562
     55       0.018336   0.017699  -0.000055  -0.005298  -0.010262   0.010190
     56       0.011226   0.022135  -0.000176  -0.005010  -0.000227   0.001180
     57       0.046689   0.060312  -0.000324  -0.012379  -0.008606   0.012302
     58       0.059762   0.072890  -0.000365  -0.017652  -0.015426   0.021830
     59      -0.048220  -0.056379   0.000254   0.014219   0.008587  -0.009358
     60       0.020834  -0.006457   0.000368  -0.003973   0.012461  -0.044237
     61      -0.059595  -0.101140   0.000743   0.014459   0.038723  -0.056639
     62      -0.006155  -0.005603   0.000100   0.001395   0.018577  -0.044743
     63       0.011151  -0.043095   0.000660  -0.002128  -0.005241  -0.019499
     64      -0.013731  -0.015317   0.000057   0.003668   0.007590  -0.011740
     65       0.019968   0.029508  -0.000203  -0.004683  -0.025009   0.041572
     66      -0.019217  -0.052059   0.000310   0.005414  -0.010619   0.026868
     67       0.028426   0.085814  -0.000791  -0.007944  -0.020045   0.041844
     68       0.000791  -0.034937   0.000329   0.001196  -0.010060   0.033735
     69      -0.012714  -0.014322  -0.000118   0.002878  -0.012792   0.040149
     70      -0.006316  -0.006618  -0.000155   0.000716  -0.004938   0.013603
     71      -0.002081  -0.033814   0.000375   0.002584  -0.003471   0.011038
     72       0.005723   0.065728  -0.000791  -0.004139   0.004027  -0.014301
     73      -0.016803  -0.116091   0.001304   0.008649  -0.009241   0.034326
     74       0.003860   0.018236  -0.000251  -0.001421  -0.000251   0.002194
     75       0.022547   0.001773   0.000281  -0.001377  -0.009151   0.054804
     76      -0.008969   0.095775  -0.001513  -0.004492   0.014983  -0.043293
     77      -0.000459   0.065934  -0.000249  -0.003613   0.021343  -0.084568
     78       0.038172  -0.030064   0.000941  -0.001207   0.005133   0.002765
     79       0.000028   0.036289   0.000006  -0.002225   0.011478  -0.044488
     80       0.004603  -0.023722   0.000286   0.001090  -0.011190   0.044193
     81       0.020086  -0.058269   0.000867   0.001804   0.007652  -0.036544
     82       0.033777  -0.086888   0.001784   0.002575  -0.007669   0.026914
     83      -0.001227  -0.028431  -0.000717   0.001600  -0.011054   0.057715
     84       0.001376  -0.020847   0.000249   0.000993   0.008201  -0.045274
     85       0.009207  -0.008401   0.000845   0.000195  -0.001960   0.009331
     86      -0.014841   0.028003  -0.001085  -0.000717  -0.002503   0.012876
     87      -0.035398   0.066011  -0.002178  -0.001507  -0.002605   0.016698
     88      -0.047194   0.097998  -0.002686  -0.002572  -0.004867   0.029818
     89      -0.027458   0.052909  -0.001854  -0.001314  -0.003795   0.024951
     90       0.005916   0.016902   0.002618  -0.000650   0.002666  -0.037988
     91       0.029908  -0.040805   0.000925   0.000630   0.000461   0.009852
     92       0.068586  -0.095388   0.006557   0.001542   0.016945  -0.112292
     93       0.045286  -0.024266   0.005381  -0.000237  -0.001832  -0.009650
     94       0.022909  -0.037423   0.002253   0.000742   0.009735  -0.062913
     95       0.005262  -0.004621   0.000656   0.000087  -0.002131   0.012542
     96       0.049425  -0.053080   0.002826   0.000746  -0.003184   0.028403
     97      -0.060378   0.055879  -0.003751  -0.000551   0.000111  -0.008452
     98      -0.043354   0.050401  -0.005168  -0.000694  -0.008793   0.068796
     99       0.007802  -0.013065  -0.001387   0.000304  -0.004605   0.044364
    100      -0.022065   0.019595  -0.002188  -0.000242   0.000451  -0.005352
    101       0.019696  -0.020113  -0.000762   0.000259  -0.002969   0.026991
    102      -0.066691   0.059924  -0.005642  -0.000607   0.002095  -0.021658
    103       0.057434  -0.054214   0.005510   0.000613  -0.001676   0.017709
    104       0.072420  -0.067784   0.005611   0.000770  -0.003161   0.034338
    105       0.009125  -0.000197  -0.001829  -0.000093  -0.004025   0.054881
    106       0.016125  -0.014185  -0.007704   0.000138  -0.004534   0.051930
    107      -0.099470   0.080617  -0.006127  -0.000686   0.008274  -0.078006
    108       0.028478  -0.010433   0.001088  -0.000120   0.001867  -0.006794
    109      -0.032233   0.025601   0.001688  -0.000223   0.005543  -0.058714
    110      -0.017463   0.016570   0.004200  -0.000191   0.002328  -0.022198
    111       0.042295  -0.028779   0.004853   0.000179   0.003147  -0.039035
    112       0.009590  -0.003454   0.014472  -0.000015   0.002178  -0.028518
    113       0.083957  -0.058468   0.003563   0.000377  -0.003924   0.042121
    114       0.020095  -0.015172   0.004349   0.000126   0.002921  -0.039272
    115       0.020853  -0.013748   0.011039   0.000097   0.000555  -0.008069
    116      -0.005087   0.003134   0.000516  -0.000004  -0.000669   0.007128
    117      -0.040684   0.026056  -0.013111  -0.000145  -0.000711   0.011219
    118       0.000535  -0.000113   0.004425   0.000004   0.000297  -0.004317
    119      -0.093571   0.061764  -0.024854  -0.000375  -0.002279   0.035879
    120      -0.034311   0.022495   0.032180  -0.000062   0.000718  -0.021182
    121      -0.045243   0.026892  -0.058133  -0.000190  -0.004544   0.066413
    122       0.048741  -0.029102   0.032538   0.000159   0.003201  -0.045385
    123      -0.014379   0.011796   0.050579  -0.000012  -0.001375   0.010543
    124       0.011459  -0.006976   0.008064   0.000038   0.002098  -0.029716
    125       0.019741  -0.011909   0.039645   0.000113   0.002307  -0.033133
    126       0.030673  -0.017374   0.030486   0.000113  -0.001140   0.020758
    127       0.021862  -0.012412   0.046628   0.000115   0.001597  -0.022720
    128      -0.023006   0.012359  -0.044192  -0.000098  -0.001840   0.029532
    129       0.014660  -0.009153  -0.012110   0.000029  -0.001304   0.024114
    130      -0.010782   0.007052   0.030190   0.000009   0.000426  -0.009681
    131       0.006368  -0.003391  -0.004225   0.000005  -0.000559   0.009231
    132      -0.001218  -0.000696  -0.064359  -0.000081   0.000127   0.000095
    133       0.001752  -0.000312   0.022269   0.000026   0.000157  -0.005407
    134      -0.016908   0.008459  -0.034636  -0.000073   0.002213  -0.035968
    135      -0.001179   0.000130  -0.030206  -0.000042   0.000684  -0.011435
    136       0.021422  -0.013052  -0.047231  -0.000013  -0.001267   0.024540
    137      -0.017231   0.011133   0.087522   0.000082  -0.000155   0.000706
    138      -0.014139   0.010160   0.123204   0.000129  -0.000398   0.004015
    139      -0.008660   0.005913   0.067623   0.000073  -0.000650   0.012275
    140      -0.007371   0.005811   0.094645   0.000111  -0.001506   0.024622
    141       0.000820  -0.000566  -0.005561  -0.000005  -0.000002   0.000246
    142      -0.001812   0.001551   0.028581   0.000033  -0.000548   0.008913
    143      -0.001803   0.001562   0.033538   0.000043  -0.000836   0.015083
    144       0.015987  -0.011627  -0.155543  -0.000172   0.001786  -0.029533
    145       0.009418  -0.006787  -0.086600  -0.000094   0.000903  -0.014329
    146       0.007774  -0.005615  -0.074284  -0.000081   0.000802  -0.013180
    147      -0.011040   0.008034   0.110454   0.000124  -0.001507   0.025363
    148      -0.000632   0.000460   0.003806   0.000003  -0.000021  -0.000262
    149       0.007610  -0.005518  -0.072995  -0.000079   0.000881  -0.014044
    150      -0.025490   0.013730  -0.038356  -0.000101   0.000546  -0.009020
    151      -0.020160   0.011328  -0.015803  -0.000066   0.000535  -0.010260
    152       0.026742  -0.014692   0.036464   0.000108  -0.000772   0.014247
    153       0.019515   0.007447  -0.000015   0.006401  -0.045152  -0.016076
    154      -0.026966  -0.013407   0.000076  -0.045302  -0.016306  -0.005101
    155      -0.036362  -0.017197   0.000083  -0.046775  -0.018523  -0.006335
    156      -0.019490  -0.009163   0.000048  -0.028090   0.011902   0.003987
    157       0.031990   0.011689  -0.000007  -0.003670   0.010649   0.003718
    158       0.038385   0.017227  -0.000073   0.041275  -0.000105  -0.000471
    159       0.011104   0.005125  -0.000019   0.010293   0.054862   0.018481
    160      -0.004387  -0.001234  -0.000005   0.004351  -0.006321  -0.002167
    161       0.002837   0.001168  -0.000000  -0.000321   0.038609   0.013034
    162      -0.006853  -0.003894   0.000031  -0.019079   0.047921   0.016255
    163       0.021550   0.010006  -0.000049   0.028927   0.002651  -0.000172
    164       0.025848   0.011802  -0.000048   0.026310   0.029465   0.010318
    165       0.015318   0.003341   0.000048  -0.037272   0.171745   0.060107
    166       0.018414   0.005924   0.000015  -0.015375   0.109891   0.038473
    167       0.012966   0.004307   0.000007  -0.007338   0.028677   0.010093
    168       0.015729   0.008102  -0.000055   0.035771  -0.016914  -0.006946
    169       0.013940   0.008590  -0.000081   0.053794  -0.069139  -0.025251
    170       0.010420   0.002742   0.000022  -0.017487   0.048068   0.017098
    171      -0.025962  -0.008775  -0.000011   0.015624  -0.013630  -0.005819
    172      -0.026684  -0.007550  -0.000044   0.039002  -0.079331  -0.028970
    173       0.011544   0.003445   0.000015  -0.012746   0.038238   0.013535
    174       0.008039   0.002081   0.000015  -0.011085   0.082945   0.028177
    175       0.056763   0.028613  -0.000170   0.103429  -0.057937  -0.022080
    176      -0.081894  -0.040260   0.000224  -0.132840   0.077659   0.028532
    177       0.022808   0.009905  -0.000036   0.019363   0.014352   0.004714
    178       0.004571   0.001257   0.000000   0.001867   0.151299   0.048800
    179      -0.053085  -0.024070   0.000110  -0.063439  -0.103457  -0.032768
    180       0.041383   0.017376  -0.000054   0.027489   0.074057   0.024876
    181      -0.092049  -0.040026   0.000144  -0.074505  -0.052722  -0.018831
    182       0.050664   0.020424  -0.000047   0.019724   0.096719   0.033774
    183       0.019319   0.013244  -0.000132   0.086108   0.051171   0.024863
    184       0.034319   0.005198   0.000150  -0.113196   0.155906   0.051638
    185       0.047408  -0.004324   0.000406  -0.285268   0.305474   0.088322
    186       0.032939   0.009283   0.000017  -0.012845  -0.014835  -0.010128
    187      -0.035265  -0.000601  -0.000236   0.169793  -0.284107  -0.089191
    188      -0.026942  -0.008407  -0.000007   0.007930  -0.051197  -0.012975
    189       0.003631   0.019224  -0.000345   0.233763   0.062204   0.022308
    190       0.035714   0.045328  -0.000666   0.443667  -0.534804  -0.145118
    191      -0.045453  -0.018179   0.000055  -0.029109   0.012462   0.005139
    192      -0.002122  -0.014294   0.000220  -0.138064  -0.070314  -0.022702
    193      -0.033945  -0.013702  -0.000015   0.031136   0.112069   0.028712
    194      -0.021953   0.003226  -0.000220   0.156105   0.077629   0.025086
    195       0.051245   0.020349   0.000046  -0.065379  -0.076341  -0.017590
    196      -0.042787  -0.019868   0.000014   0.019216   0.077768   0.017586
    197      -0.110352  -0.051228   0.000016   0.068671   0.068521   0.011949
    198      -0.015833  -0.013453   0.000118  -0.066215   0.072802   0.015229
    199      -0.019250  -0.008768  -0.000002   0.015328   0.008464   0.002272
    200      -0.008960  -0.000862  -0.000079   0.062437  -0.147191  -0.034044
    201       0.067769   0.037261  -0.000024  -0.055250  -0.071359  -0.026074
    202      -0.176715  -0.101304   0.000099   0.127677   0.204299   0.033819
    203       0.053494   0.014491   0.000148  -0.131138  -0.058697  -0.024402
    204       0.070307   0.041979  -0.000075  -0.022790  -0.035760  -0.011447
    205       0.075900   0.071877  -0.000377   0.125333  -0.017372  -0.008637
    206      -0.016129  -0.022274   0.000132  -0.038877   0.072199   0.013730
    207      -0.031436  -0.009071  -0.000080   0.063243  -0.013103  -0.017501
    208      -0.004246   0.014152  -0.000189   0.093355  -0.055023  -0.026699
    209       0.169523   0.121718  -0.000434   0.101007  -0.055957   0.024442
    210       0.139409   0.083094  -0.000134  -0.045276  -0.058307  -0.004506
    211       0.043413  -0.021142   0.000549  -0.346189  -0.128908  -0.048288
    212      -0.058503  -0.050860   0.000253  -0.088145  -0.033449  -0.015734
    213      -0.033279  -0.019592  -0.000025   0.062762  -0.080778   0.016016
    214       0.062368   0.057719  -0.000187  -0.033806   0.080728  -0.059581
    215      -0.072104  -0.025852  -0.000081   0.068397   0.096835  -0.027069
    216       0.100160   0.042662   0.000114  -0.114303   0.032950   0.003734
    217      -0.010751  -0.000359  -0.000041   0.015763   0.007344  -0.008847
    218       0.146924   0.079844   0.000010  -0.139497   0.053578  -0.004896
    219       0.074591   0.051237  -0.000094  -0.047052   0.025757  -0.009025
    220      -0.015864  -0.015950   0.000075  -0.003484   0.007937   0.000589
    221       0.114541   0.095312  -0.000296  -0.044473   0.032846  -0.023085
    222       0.038385   0.013421   0.000054  -0.039641  -0.011477   0.012010
    223       0.001446   0.001863   0.000005  -0.007129   0.018495  -0.008456
    224       0.048665   0.034543  -0.000111  -0.015508  -0.020945   0.012182
    225       0.024539   0.039949  -0.000254   0.005046   0.046572  -0.002029
    226       0.137189   0.160859  -0.000712  -0.025720   0.146778  -0.072320
    227       0.004656   0.037374  -0.000245   0.016834   0.031847  -0.047076
    228       0.046728   0.063883  -0.000345   0.000877   0.023390  -0.009949
    229       0.031666  -0.045383   0.000542  -0.055809  -0.041108   0.033422
    230      -0.040891  -0.033144   0.000128   0.014532   0.041642  -0.016829
    231      -0.028432  -0.010550  -0.000104   0.015945   0.011306   0.004063
    232       0.066710   0.071904  -0.000159  -0.008446  -0.008677  -0.038777
    233      -0.080915  -0.138915   0.000698  -0.010820  -0.043186   0.080861
    234       0.118149   0.128094  -0.000474  -0.028358   0.041332  -0.029670
    235      -0.103430  -0.058706   0.000032   0.062075  -0.053421  -0.015391
    236      -0.037988   0.032154  -0.000412   0.061159  -0.051430  -0.032356
    237      -0.030593  -0.028621   0.000164   0.015724   0.047256  -0.067953
    238      -0.055456  -0.087596   0.000673   0.005941   0.002442  -0.048291
    239       0.057516   0.011323   0.000563  -0.027715   0.068035  -0.132694
    240       0.103146   0.082988  -0.000102  -0.034953  -0.030062   0.033050
    241       0.080397   0.072591  -0.000160  -0.026624  -0.020090   0.019501
    242      -0.091779  -0.100323   0.000453   0.029036   0.034814  -0.051511
    243       0.053635   0.077463  -0.000499  -0.013871  -0.018384   0.032466
    244       0.037633   0.084234  -0.000719  -0.007048  -0.006289   0.022290
    245      -0.045207  -0.091265   0.000763   0.009771   0.018555  -0.042528
    246       0.042449   0.030500   0.000051  -0.013486   0.004017  -0.016397
    247       0.018095   0.024882  -0.000079  -0.003689   0.015983  -0.031872
    248      -0.025043  -0.040785   0.000250   0.005381  -0.004253   0.009341
    249      -0.004644   0.048665  -0.000661   0.000748  -0.033118   0.043016
    250      -0.041137  -0.143244   0.001519   0.011080   0.073293  -0.122406
    251       0.008079  -0.125087   0.001843   0.000666   0.068303  -0.164063
    252       0.001974   0.070455  -0.000848   0.000461  -0.014466   0.028694
    253      -0.080550   0.002899  -0.000910   0.016647  -0.037139   0.087926
    254      -0.023490   0.059403  -0.000921   0.006582   0.011431  -0.001163
    255      -0.023843  -0.033818   0.000178   0.006043  -0.004443  -0.002489
    256       0.003366  -0.152045   0.001947  -0.000845   0.006496  -0.088570
    257      -0.034875   0.081249  -0.001423   0.008269  -0.023315   0.087525
    258       0.025722   0.156603  -0.001640  -0.007133  -0.024777   0.063124
    259       0.026069   0.077257  -0.000666  -0.007311  -0.012748   0.016061
    260       0.113345   0.038924   0.000649  -0.029248  -0.057610   0.016805
    261      -0.012363  -0.037053   0.000127   0.006248  -0.030421   0.112340
    262       0.024277   0.101752  -0.001027  -0.007117  -0.021516   0.049993
    263      -0.043809   0.025038  -0.000599   0.004034   0.035588  -0.160574
    264       0.047951   0.103899  -0.000370  -0.012061   0.013551  -0.049179
    265      -0.046240  -0.153610   0.001121   0.014861  -0.018741   0.069192
    266       0.009506   0.065099  -0.000569  -0.005284   0.011656  -0.047730
    267       0.004454   0.082663  -0.000944  -0.005182   0.009415  -0.036632
    268       0.022735  -0.134324   0.002211   0.004778  -0.009115   0.043725
    269      -0.003097   0.045995  -0.000581  -0.002480   0.007864  -0.032948
    270       0.021910   0.038227  -0.000181  -0.004415  -0.003024   0.015046
    271       0.000458  -0.051012   0.001088   0.001880   0.009777  -0.043686
    272      -0.001305   0.027758  -0.000450  -0.001408   0.002396  -0.008857
    273      -0.024953   0.030368  -0.001435  -0.000111   0.015934  -0.039682
    274      -0.000397   0.071696  -0.001192  -0.003909   0.016984  -0.040389
    275      -0.101344   0.170057  -0.003949  -0.002852   0.061310  -0.256917
    276      -0.047670   0.065012  -0.002295   0.000252   0.007915  -0.029269
    277       0.039239   0.042387   0.000242  -0.003977  -0.024859   0.102383
    278       0.083719  -0.012349   0.002828  -0.005237  -0.004509   0.033312
    279      -0.008830  -0.034669  -0.000752   0.002451   0.004964  -0.013520
    280      -0.132484   0.150317  -0.003262   0.001505   0.010383  -0.111312
    281       0.019548   0.015696   0.001246  -0.002036  -0.011189   0.043107
    282      -0.066883   0.158067  -0.002955  -0.004032   0.018851  -0.079398
    283       0.067599  -0.038886   0.002011  -0.003095   0.009724  -0.009493
    284      -0.067587  -0.096074  -0.000236   0.010960  -0.032956   0.066046
    285       0.004160  -0.036531   0.001040   0.002066   0.016067  -0.094908
    286       0.006245  -0.073315  -0.002716   0.003209  -0.024833   0.156517
    287       0.069157  -0.077211   0.007784   0.000082   0.013806  -0.132572
    288      -0.030581   0.118966  -0.001163  -0.004332  -0.010208   0.059694
    289      -0.060911   0.153333  -0.003814  -0.004689  -0.013680   0.085958
    290      -0.006710   0.043130   0.000600  -0.001740  -0.001430   0.002457
    291      -0.050071   0.085280  -0.003828  -0.001820  -0.006930   0.048094
    292      -0.091177   0.115387  -0.007593  -0.001504  -0.007380   0.060710
    293      -0.032450   0.038700  -0.002387  -0.000390   0.000134   0.002821
    294      -0.009164   0.045302   0.000630  -0.001673   0.001783  -0.017009
    295      -0.033190   0.048520  -0.001146  -0.000707   0.004150  -0.030900
    296      -0.002360   0.008530   0.000886  -0.000218   0.004815  -0.035685
    297      -0.067924   0.049492  -0.006605   0.000065  -0.017714   0.111311
    298      -0.052130   0.017741  -0.008384   0.000562  -0.009773   0.102208
    299       0.155987  -0.144932   0.017015   0.001118   0.035410  -0.255096
    300      -0.058180   0.051916  -0.004641  -0.000182  -0.004629   0.031087
    301       0.043291  -0.045163   0.001755   0.000296  -0.010491   0.065638
    302      -0.065198  -0.018819  -0.009327   0.002259  -0.011451   0.106104
    303       0.012982  -0.026353   0.001283   0.000670  -0.001632   0.011171
    304       0.149982  -0.083968   0.017380  -0.000830   0.008822  -0.122664
    305       0.095715  -0.079506   0.010606   0.000486  -0.002705  -0.013944
    306      -0.133940   0.110422  -0.012274  -0.000544  -0.007080   0.068633
    307      -0.034751  -0.050475  -0.006361   0.002705   0.017507  -0.059711
    308      -0.071191   0.118730  -0.003432  -0.002454  -0.015442   0.071371
    309       0.038027  -0.042075  -0.001435   0.000757  -0.011397   0.123663
    310      -0.016000   0.039334  -0.007760  -0.000927  -0.014637   0.157674
    311      -0.086070   0.071001  -0.005315  -0.000392  -0.003152   0.008500
    312      -0.096496   0.107882  -0.003201  -0.001589   0.006228  -0.066921
    313       0.105912  -0.105088   0.004543   0.001334  -0.007472   0.082160
    314       0.077214  -0.080668   0.004847   0.001094  -0.004025   0.042702
    315      -0.081654   0.070172  -0.005758  -0.000658   0.003874  -0.041763
    316       0.086952  -0.068095   0.006738   0.000504  -0.004151   0.047312
    317       0.076385  -0.055539   0.008320   0.000290  -0.001153   0.015325
    318      -0.035864   0.040130  -0.004026  -0.000555  -0.001363   0.016005
    319       0.040853  -0.033664   0.006845   0.000261   0.000733  -0.009538
    320       0.024295  -0.018266   0.007341   0.000075   0.003420  -0.039337
    321      -0.010265   0.001219  -0.008999   0.000057   0.004482  -0.037370
    322       0.100795  -0.053248   0.003990   0.000075  -0.016973   0.201394
    323      -0.119428   0.083104  -0.013055  -0.000553   0.016546  -0.167515
    324      -0.049358   0.021240  -0.014004   0.000115   0.004008  -0.044866
    325      -0.023322  -0.001053  -0.017250   0.000353  -0.002716   0.018202
    326      -0.041098   0.055562   0.002198  -0.000707  -0.008213   0.100121
    327       0.048385  -0.036964  -0.009728   0.000270   0.001699  -0.015456
    328      -0.040722   0.008257  -0.011334   0.000316   0.004815  -0.073965
    329      -0.120127   0.059039   0.000889   0.000123   0.000732  -0.041324
    330      -0.142535   0.093033  -0.014790  -0.000476   0.006742  -0.074953
    331      -0.065193   0.086739   0.003059  -0.001360   0.013879  -0.105062
    332       0.049129  -0.033190   0.009262   0.000193  -0.001289   0.012044
    333       0.020624  -0.017909   0.013929   0.000224   0.006071  -0.085917
    334      -0.002666  -0.006542  -0.084791   0.000085  -0.006658   0.106673
    335       0.091181  -0.062060  -0.000196   0.000361  -0.004875   0.057952
    336      -0.091805   0.065126  -0.003993  -0.000448  -0.002780   0.040849
    337      -0.021516   0.013500  -0.021232  -0.000096  -0.001529   0.024265
    338      -0.145293   0.100209  -0.023729  -0.000667  -0.004691   0.070623
    339      -0.053310   0.034511  -0.023373  -0.000212  -0.001912   0.029069
    340      -0.012255   0.007719  -0.012729  -0.000057  -0.001056   0.016214
    341      -0.080910   0.047117  -0.068788  -0.000248  -0.002304   0.040335
    342      -0.039937   0.028407   0.009870  -0.000177   0.000204  -0.003309
    343      -0.008363   0.004751  -0.011445  -0.000029  -0.000774   0.012231
    344      -0.041162   0.025385   0.004806  -0.000091   0.001434  -0.020428
    345      -0.004798   0.000020  -0.038507  -0.000012  -0.005808   0.084625
    346      -0.019032   0.004012  -0.197714  -0.000211  -0.012480   0.203396
    347       0.047831  -0.030179  -0.012260   0.000117   0.002289  -0.024953
    348      -0.016188   0.006773  -0.036386  -0.000026  -0.001448   0.024248
    349      -0.075438   0.053187   0.072583  -0.000221   0.002278  -0.054737
    350       0.061569  -0.040091  -0.045241   0.000124  -0.005025   0.080699
    351       0.029521  -0.019821  -0.001730   0.000115  -0.001491   0.030874
    352      -0.034264   0.020858  -0.022710  -0.000137   0.003294  -0.057172
    353      -0.011008   0.018022   0.207612   0.000093   0.000646  -0.036194
    354      -0.043213   0.021336  -0.099390  -0.000177  -0.002985   0.049094
    355       0.123675  -0.081184  -0.015541   0.000402   0.007713  -0.088567
    356       0.032505  -0.026936  -0.070735   0.000105   0.002840  -0.023953
    357       0.025843  -0.016422  -0.002244   0.000087  -0.001838   0.036085
    358      -0.000025   0.000904  -0.053833  -0.000120   0.003652  -0.068384
    359      -0.042004   0.022191  -0.145408  -0.000288  -0.000893   0.009082
    360      -0.002896   0.002043   0.032118   0.000036   0.000507  -0.007019
    361       0.001577  -0.000695   0.002107  -0.000000   0.001437  -0.027181
    362      -0.012882   0.002455  -0.242407  -0.000324  -0.000103   0.004909
    363      -0.001915   0.002442   0.075873   0.000088   0.001675  -0.027047
    364      -0.015039   0.012583   0.232454   0.000267   0.000202  -0.009521
    365      -0.019100   0.012172   0.093367   0.000079   0.003516  -0.059056
    366       0.054524  -0.035749  -0.295151  -0.000271   0.000530   0.000706
    367       0.065747  -0.038227  -0.091507   0.000016  -0.004597   0.082187
    368      -0.002219   0.003662   0.124389   0.000157  -0.002314   0.035703
    369      -0.010190   0.007485   0.091918   0.000095  -0.000122  -0.000154
    370      -0.018038   0.009013  -0.028282  -0.000064   0.001131  -0.018618
    371       0.044106  -0.028548  -0.215630  -0.000185  -0.000749   0.018970
    372      -0.001919   0.001681   0.043136   0.000054   0.000409  -0.005013
    373      -0.064274   0.043790   0.401225   0.000377  -0.002478   0.022915
    374       0.026448  -0.016754  -0.086358  -0.000045  -0.001602   0.038347
    375       0.022980  -0.016869  -0.230022  -0.000255   0.002812  -0.046510
    376       0.007171  -0.005829  -0.109709  -0.000132   0.001705  -0.030552
    377       0.018255  -0.013365  -0.178462  -0.000195   0.002145  -0.034880
    378       0.004403  -0.003452  -0.064976  -0.000079   0.000862  -0.016134
    379      -0.002281   0.001005  -0.023724  -0.000039   0.000682  -0.014200
    380       0.004919  -0.003798  -0.064094  -0.000074   0.000882  -0.015659
    381       0.024238  -0.016585  -0.166529  -0.000166   0.001142  -0.014617
    382       0.008997  -0.006400  -0.077667  -0.000083   0.000737  -0.011335
    383       0.017622  -0.012246  -0.131352  -0.000132   0.001101  -0.015371
    384      -0.011610   0.008654   0.127420   0.000146  -0.002374   0.040511
    385       0.008752  -0.005957  -0.053623  -0.000050   0.000465  -0.005213
    386      -0.000982   0.000010  -0.040132  -0.000058   0.001768  -0.032951
    387      -0.005255   0.004013   0.074678   0.000092  -0.000802   0.015919
    388       0.003180  -0.002170  -0.019455  -0.000018   0.000207  -0.002477
    389      -0.003602   0.002182  -0.004408  -0.000017   0.000671  -0.015186
    390      -0.030126   0.020930   0.219919   0.000221  -0.001365   0.015910
    391       0.003779  -0.002633  -0.024747  -0.000023   0.000313  -0.003757
    392       0.012189  -0.008662  -0.100534  -0.000103   0.001019  -0.014431
    393      -0.072509   0.042272  -0.026548  -0.000215   0.002108  -0.044814
    394      -0.032381   0.018137  -0.042834  -0.000134   0.001288  -0.025005
    395       0.046519  -0.027166   0.006517   0.000123  -0.001202   0.025545
    396      -0.024686   0.014111   0.001229  -0.000049   0.000185  -0.003379
    397      -0.001897   0.000095  -0.023374  -0.000023  -0.000239   0.007068
    398       0.006889  -0.003507  -0.003140   0.000001   0.000465  -0.010558
    399      -0.024488   0.012276  -0.083222  -0.000156   0.000831  -0.013414
    400      -0.002092  -0.000814  -0.074956  -0.000090   0.000384  -0.003108
    401       0.002109   0.000913   0.068126   0.000078  -0.000223  -0.001029
    402       0.002125   0.000644   0.000004  -0.003094  -0.012710  -0.004261
    403      -0.004154  -0.000626  -0.000020   0.015500  -0.026964  -0.010346
    404      -0.006464  -0.004269   0.000044  -0.029239   0.011389   0.004936
    405      -0.009300  -0.003284   0.000007  -0.003118   0.055045   0.020333
    406       0.010278   0.004661  -0.000030   0.019562  -0.098280  -0.036341
    407       0.017853   0.009598  -0.000056   0.032019   0.114238   0.041291
    408       0.001791   0.001607  -0.000016   0.010268   0.022107   0.008543
    409      -0.027436  -0.009645   0.000001   0.006114   0.040560   0.014804
    410       0.042668   0.018842  -0.000075   0.041035  -0.006211  -0.002285
    411      -0.016808  -0.007343   0.000034  -0.019721   0.027037   0.010471
    412       0.044797   0.025158  -0.000186   0.117037   0.040956   0.013438
    413      -0.023238  -0.013375   0.000105  -0.067022  -0.021925  -0.006855
    414       0.015305   0.003966   0.000035  -0.028764   0.058469   0.020275
    415      -0.007547  -0.000525  -0.000043   0.031353  -0.007371  -0.002932
    416       0.004099  -0.000938   0.000051  -0.036980   0.042308   0.014772
                138        139        140        141        142        143    
      0      -0.000586   0.000570  -0.003095  -0.013931   0.063898   0.018171
      1      -0.008684  -0.002569   0.005762   0.001137   0.024943   0.009045
      2       0.005833   0.002185  -0.006006  -0.009334   0.021222   0.004634
      3       0.013060   0.004474  -0.011554  -0.013629   0.016323   0.001664
      4      -0.012077  -0.004556   0.012758   0.021861  -0.058848  -0.014124
      5       0.016850   0.006033  -0.016252  -0.024082   0.052746   0.011340
      6       0.019357   0.005951  -0.014169  -0.010203  -0.015211  -0.008216
      7       0.006349   0.001590  -0.002966   0.003127  -0.032438  -0.010322
      8       0.007538   0.002716  -0.007205  -0.009366   0.014456   0.002235
      9       0.006453   0.001875  -0.004163  -0.000706  -0.018248  -0.006563
     10       0.009752   0.004294  -0.012799  -0.024567   0.069633   0.016888
     11      -0.003050  -0.001896   0.006532   0.017168  -0.061941  -0.016447
     12      -0.009640  -0.003691   0.010389   0.017709  -0.045737  -0.010718
     13       0.001071  -0.001249   0.005911   0.020551  -0.079263  -0.021226
     14      -0.007820  -0.002203   0.004725  -0.000144   0.024479   0.008443
     15       0.014047   0.004317  -0.010702  -0.012659   0.021580   0.004105
     16      -0.007830  -0.003576   0.010923   0.022520  -0.068024  -0.016981
     17       0.015106   0.006368  -0.018259  -0.029887   0.067724   0.014477
     18       0.015016   0.004805  -0.012769  -0.022894   0.078402   0.021129
     19      -0.016951  -0.004907   0.011115   0.005307   0.022470   0.009188
     20       0.010722   0.003536  -0.009233  -0.013472   0.031726   0.007309
     21      -0.014752  -0.003917   0.008422   0.003680   0.011799   0.004529
     22      -0.004470   0.001162  -0.006815  -0.022630   0.070700   0.016925
     23      -0.005540  -0.003125   0.009842   0.019223  -0.049809  -0.011436
     24      -0.013301  -0.003876   0.009036   0.007737  -0.006331  -0.000408
     25       0.001076  -0.000549   0.002316   0.004821  -0.012860  -0.002840
     26      -0.007304  -0.001860   0.004094   0.003712  -0.009931  -0.002709
     27       0.001474   0.000089   0.000418   0.003748  -0.022098  -0.006471
     28      -0.000349  -0.000796   0.002822   0.005398  -0.009053  -0.001381
     29      -0.008892  -0.002385   0.005040   0.000729   0.021879   0.007440
     30       0.006927   0.004053  -0.012065  -0.017709   0.034670   0.006658
     31       0.002644   0.004152  -0.013423  -0.018195   0.011350  -0.001908
     32       0.015063   0.004444  -0.010555  -0.009464  -0.003959  -0.003657
     33       0.019532   0.007647  -0.020015  -0.022229   0.028662   0.003885
     34       0.007445   0.000737   0.000237   0.005676  -0.012580  -0.002037
     35       0.001027  -0.001116   0.004014   0.004738   0.009192   0.004843
     36       0.002711  -0.000501   0.003272   0.010360  -0.032759  -0.007816
     37      -0.022005  -0.010618   0.029164   0.030516   0.007341   0.011357
     38      -0.004007  -0.001066   0.002678   0.003341   0.004544   0.002513
     39      -0.009545  -0.005398   0.015728   0.020727  -0.026219  -0.002891
     40      -0.002640  -0.001294   0.003592   0.004969  -0.014104  -0.003615
     41       0.000856   0.000079   0.000527   0.003063   0.004540   0.002910
     42       0.007729   0.004513  -0.013750  -0.019143  -0.001230  -0.006576
     43      -0.008516  -0.004150   0.011707   0.014133  -0.005700   0.002164
     44       0.008728   0.006095  -0.019494  -0.030408   0.019346  -0.003109
     45      -0.047285  -0.019533   0.051444   0.049738   0.034298   0.025656
     46       0.053434   0.022452  -0.058827  -0.057203  -0.002684  -0.015995
     47       0.011425   0.001388   0.001133   0.014727  -0.001444   0.005917
     48      -0.026036  -0.008338   0.019196   0.011062   0.036608   0.014447
     49      -0.010811  -0.005533   0.015720   0.017745   0.006343   0.007428
     50      -0.030787  -0.011423   0.027484   0.020008  -0.011676  -0.000335
     51       0.030422   0.014183  -0.039157  -0.041454  -0.027855  -0.022083
     52      -0.044307  -0.013834   0.029719   0.011291   0.000743  -0.000438
     53      -0.010263  -0.000662  -0.003683  -0.019495  -0.000233  -0.007934
     54       0.041854   0.016137  -0.040545  -0.033359  -0.027038  -0.017293
     55      -0.017267  -0.006774   0.017861   0.019182   0.012137   0.009686
     56      -0.002734  -0.001651   0.005018   0.005691   0.006831   0.005542
     57      -0.019837  -0.006644   0.014425   0.002765   0.008840   0.003374
     58      -0.037097  -0.013635   0.032622   0.019807   0.024196   0.013301
     59       0.020399   0.008977  -0.023360  -0.018338  -0.018020  -0.011908
     60       0.048898   0.008538  -0.006066   0.038896  -0.001496   0.015897
     61       0.080154   0.023786  -0.049171  -0.010618  -0.025281  -0.008022
     62       0.047821   0.008772  -0.010592   0.014148  -0.007970   0.006545
     63       0.005414  -0.006647   0.027853   0.049597   0.016944   0.021195
     64       0.012899   0.003403  -0.008189  -0.011351  -0.007986  -0.005598
     65      -0.054611  -0.014695   0.028864   0.006448   0.016774   0.002985
     66      -0.035626  -0.007802   0.008939  -0.027329   0.000385  -0.013418
     67      -0.045754  -0.009747   0.015769  -0.002787   0.011312   0.002002
     68      -0.025860  -0.000148  -0.009480  -0.020111  -0.001664  -0.012048
     69      -0.041264  -0.005732   0.000443  -0.034502  -0.001878  -0.014634
     70      -0.012607  -0.002201   0.002719  -0.003091   0.000731   0.004559
     71      -0.012718  -0.002289   0.001471  -0.013664  -0.000384  -0.009004
     72       0.014146   0.000682   0.004615   0.018502   0.001497   0.017096
     73      -0.037489  -0.003863  -0.006129  -0.047929  -0.004646  -0.033798
     74       0.001944   0.001200  -0.002176   0.004079  -0.000309   0.005103
     75      -0.025977   0.008376  -0.036774  -0.043286  -0.009100  -0.030741
     76       0.046914   0.005736   0.002229   0.042054  -0.001778   0.036927
     77       0.053352  -0.002670   0.027402   0.047097   0.008721   0.016216
     78       0.021161   0.011140  -0.024810   0.003331  -0.005612  -0.004821
     79       0.027313  -0.000542   0.010542   0.019124   0.004757  -0.002487
     80      -0.030504   0.001090  -0.015083  -0.027848  -0.004615  -0.010993
     81       0.022917  -0.004025   0.022793   0.031512   0.005850   0.022029
     82      -0.024551  -0.001708  -0.004760  -0.025512   0.000880  -0.024094
     83      -0.013062   0.009310  -0.028742  -0.006027  -0.011923   0.024336
     84       0.018528  -0.007549   0.029906   0.027194   0.007790   0.016161
     85      -0.004110   0.000872  -0.002777  -0.003065   0.002341  -0.009854
     86      -0.006564   0.001249  -0.006864  -0.012147  -0.000557  -0.013849
     87      -0.002484   0.004275  -0.014286  -0.003377  -0.009289   0.018825
     88      -0.011546   0.006655  -0.026756  -0.019841  -0.013039   0.006711
     89      -0.004159   0.005964  -0.019355  -0.007721  -0.008277   0.008337
     90      -0.022026  -0.015700   0.033015  -0.025179   0.019758  -0.067227
     91       0.017821   0.005358  -0.002595   0.019552   0.008022  -0.008912
     92       0.001559  -0.026105   0.070586   0.004975   0.026570  -0.045246
     93      -0.032066  -0.008247   0.006538  -0.037014   0.006065  -0.049267
     94       0.003480  -0.013368   0.034972   0.007700   0.004321   0.010070
     95      -0.004107   0.003366  -0.011846  -0.001770  -0.007054   0.015407
     96       0.006045   0.011323  -0.028612   0.013614  -0.019667   0.060678
     97      -0.015007  -0.004073  -0.001610  -0.021242  -0.013613   0.020632
     98       0.017242   0.017302  -0.034457   0.014843  -0.001899   0.003086
     99       0.018970   0.014805  -0.029544   0.023579  -0.011452   0.043531
    100      -0.002345  -0.004004   0.007459  -0.008980   0.002602  -0.013679
    101       0.009743   0.007450  -0.016940   0.006345  -0.012123   0.034564
    102      -0.011807  -0.010207   0.014179  -0.025049  -0.006295   0.001113
    103       0.007501   0.009840  -0.017790   0.021085  -0.002565   0.020684
    104       0.018657   0.015073  -0.025048   0.032946  -0.002346   0.027547
    105       0.053534   0.018822  -0.005691   0.061287   0.037405  -0.060879
    106       0.042570   0.009115  -0.004476   0.022743   0.004601   0.002098
    107      -0.037641  -0.026787   0.040087  -0.052317  -0.007380  -0.008563
    108       0.017887  -0.003650   0.026654   0.011138   0.027513  -0.062720
    109      -0.039419  -0.014764   0.016700  -0.030296  -0.003195  -0.008809
    110      -0.011667  -0.003012   0.006601   0.003057   0.013731  -0.034370
    111      -0.035123  -0.013168   0.004999  -0.042303  -0.027783   0.048135
    112      -0.033456   0.005562  -0.016678   0.009050   0.005210  -0.010641
    113       0.029552   0.010480  -0.010364   0.021212   0.001237   0.009667
    114      -0.040561  -0.010541  -0.002541  -0.038283  -0.027787   0.049430
    115      -0.009453  -0.002589  -0.002037  -0.010129  -0.009415   0.018610
    116       0.003330   0.004613  -0.007299   0.012792   0.004959  -0.005764
    117       0.017164  -0.003636   0.014641  -0.008171  -0.000341  -0.002755
    118      -0.005727   0.001528  -0.002658   0.000514  -0.000210   0.000453
    119       0.048905   0.001225   0.026338   0.013406   0.021622  -0.046370
    120      -0.048384   0.019148  -0.056966   0.046501   0.014467  -0.016743
    121       0.086073  -0.008854   0.042919   0.004151   0.015124  -0.031673
    122      -0.058248   0.003291  -0.036252   0.008503  -0.004029   0.011797
    123      -0.007878   0.023469  -0.036568   0.056139   0.026353  -0.039316
    124      -0.036023   0.002317  -0.013006  -0.008209  -0.008476   0.015286
    125      -0.040014  -0.002512  -0.015596  -0.013589  -0.013695   0.025596
    126       0.036496  -0.004911   0.042639  -0.033273  -0.011826   0.015804
    127      -0.027583   0.011451   0.000937  -0.017440  -0.012991   0.022906
    128       0.044002  -0.005431   0.034973  -0.015140   0.000035  -0.005279
    129       0.042579  -0.010596   0.043856  -0.032159  -0.009677   0.011126
    130      -0.021163   0.022199  -0.014933   0.017449   0.006094  -0.007480
    131       0.014715  -0.016451   0.000349   0.001326   0.002330  -0.004701
    132       0.000352   0.052713   0.042598  -0.020630  -0.005657   0.005705
    133      -0.015647   0.033599  -0.001691   0.010484   0.003541  -0.003737
    134      -0.052908  -0.030025  -0.072467   0.036595   0.007995  -0.006306
    135      -0.020359   0.037735   0.005542   0.001213  -0.000309   0.001186
    136       0.046675  -0.039036   0.030572  -0.028486  -0.007969   0.007914
    137      -0.003700   0.037801   0.020382  -0.007193  -0.002496   0.003470
    138       0.003749  -0.022341  -0.017960   0.010957   0.003623  -0.004181
    139       0.028726  -0.097830  -0.031540   0.001134  -0.000271   0.000008
    140       0.038675  -0.009430   0.032409  -0.019186  -0.003678   0.001952
    141       0.001245  -0.007687  -0.003514   0.000810   0.000213  -0.000285
    142       0.013595   0.001608   0.014471  -0.007554  -0.001359   0.000603
    143       0.028436  -0.042027   0.003760  -0.009466  -0.002064   0.001056
    144      -0.051126   0.067765  -0.007318   0.014049   0.002611  -0.000766
    145      -0.022502   0.013988  -0.012416   0.008443   0.001489  -0.000553
    146      -0.023015   0.032056  -0.002580   0.006523   0.001416  -0.000786
    147       0.043880  -0.045273   0.016716  -0.017452  -0.003939   0.002650
    148      -0.002917   0.022802   0.010821  -0.002018  -0.000213   0.000047
    149      -0.021970   0.008235  -0.016389   0.010434   0.002191  -0.001465
    150      -0.012288  -0.034005  -0.038585   0.021511   0.007583  -0.010428
    151      -0.018203  -0.007619  -0.029669   0.021083   0.007419  -0.009877
    152       0.024205   0.019848   0.046496  -0.031755  -0.011338   0.015237
    153       0.016389   0.005491  -0.013751  -0.012715  -0.002589  -0.004717
    154       0.004393   0.001070  -0.001853   0.003612  -0.031193  -0.009814
    155       0.006466   0.002309  -0.006218  -0.009182   0.019782   0.004216
    156      -0.004062  -0.001545   0.004467   0.009052  -0.030137  -0.007910
    157      -0.004262  -0.001967   0.006371   0.016765  -0.065177  -0.017880
    158       0.001059   0.000699  -0.002521  -0.007665   0.031119   0.008607
    159      -0.018096  -0.005978   0.015127   0.016605  -0.015931  -0.000730
    160       0.002219   0.000805  -0.002207  -0.003554   0.008954   0.002084
    161      -0.012828  -0.004289   0.010982   0.012908  -0.016604  -0.002038
    162      -0.015958  -0.005262   0.013271   0.014226  -0.012065  -0.000069
    163       0.001379   0.000986  -0.003435  -0.008829   0.030464   0.007932
    164      -0.010651  -0.003797   0.010158   0.014320  -0.028038  -0.005568
    165      -0.061611  -0.021656   0.057239   0.076484  -0.134170  -0.024266
    166      -0.039351  -0.013730   0.036032   0.046243  -0.072798  -0.011742
    167      -0.010484  -0.003782   0.010230   0.015141  -0.032779  -0.006977
    168       0.008690   0.003978  -0.012429  -0.028556   0.098547   0.025962
    169       0.027617   0.010784  -0.030786  -0.055685   0.157341   0.038504
    170      -0.017988  -0.006607   0.018075   0.027982  -0.064806  -0.014364
    171       0.007559   0.003571  -0.011298  -0.026497   0.092327   0.024370
    172       0.031647   0.012301  -0.034971  -0.062128   0.171655   0.041568
    173      -0.014176  -0.005185   0.014164   0.021861  -0.050609  -0.011222
    174      -0.027594  -0.008969   0.022228   0.020681  -0.000270   0.005982
    175       0.024271   0.009042  -0.024515  -0.034646   0.064203   0.011987
    176      -0.030203  -0.010756   0.028349   0.035630  -0.050072  -0.006799
    177      -0.004569  -0.001533   0.003975   0.005167  -0.009155  -0.001702
    178      -0.044390  -0.012691   0.027954   0.004667   0.118750   0.042575
    179       0.029197   0.008088  -0.017267   0.000546  -0.092168  -0.031793
    180      -0.024170  -0.007824   0.019391   0.018341  -0.002477   0.004498
    181       0.019964   0.007370  -0.020129  -0.030480   0.066287   0.014085
    182      -0.034368  -0.011846   0.030743   0.036974  -0.046871  -0.005398
    183      -0.032445  -0.013646   0.038793   0.059218  -0.108530  -0.019481
    184      -0.049343  -0.015937   0.040078   0.045734  -0.062878  -0.008983
    185      -0.071096  -0.018485   0.040735   0.031422  -0.032837  -0.004983
    186       0.015733   0.007705  -0.023980  -0.050820   0.157095   0.039586
    187       0.081650   0.026109  -0.067049  -0.094833   0.231196   0.054450
    188       0.008453   0.001426  -0.001886   0.002952  -0.013028  -0.003109
    189      -0.024092  -0.009240   0.026057   0.044953  -0.117460  -0.027770
    190       0.098020   0.014270  -0.007961   0.104931  -0.456138  -0.119644
    191      -0.005001  -0.001246   0.002131  -0.003493   0.026312   0.007814
    192       0.020464   0.005915  -0.013637  -0.010682   0.007122   0.000123
    193      -0.018464  -0.002642   0.001794  -0.015959   0.070112   0.018268
    194      -0.022465  -0.006345   0.014289   0.009040   0.007759   0.004440
    195       0.008945   0.000082   0.003789   0.019281  -0.072461  -0.018545
    196      -0.008499   0.000172  -0.004531  -0.020018   0.069655   0.017322
    197      -0.001050   0.003156  -0.012699  -0.032419   0.111534   0.028401
    198      -0.005706   0.001146  -0.006931  -0.021504   0.061011   0.013900
    199      -0.001428  -0.000097  -0.000393  -0.003631   0.019979   0.005749
    200       0.018027   0.001004   0.003908   0.024729  -0.066475  -0.014018
    201       0.025248   0.007399  -0.016746  -0.008393  -0.047337  -0.017916
    202      -0.002910   0.007123  -0.026268  -0.047369   0.113005   0.023625
    203       0.026489   0.008821  -0.021681  -0.018833  -0.011298  -0.008721
    204       0.009612   0.002240  -0.004054   0.003556  -0.049326  -0.015565
    205       0.008540   0.001772  -0.002016   0.013207  -0.113893  -0.035027
    206      -0.003680   0.001572  -0.006946  -0.014474   0.039590   0.008779
    207       0.024731   0.008814  -0.021394  -0.013807  -0.039019  -0.016679
    208       0.028351   0.008148  -0.017276  -0.000983  -0.084460  -0.028090
    209      -0.056583  -0.025856   0.071351   0.088032  -0.113651  -0.014108
    210      -0.007460  -0.005370   0.016406   0.024855  -0.052128  -0.010456
    211       0.049594   0.016508  -0.041720  -0.049543   0.094210   0.019676
    212       0.018292   0.006641  -0.017410  -0.023032   0.058213   0.013872
    213      -0.051789  -0.025854   0.073242   0.088905  -0.043896   0.011305
    214       0.121994   0.052437  -0.139545  -0.135216  -0.105323  -0.074395
    215       0.071013   0.032420  -0.087860  -0.090148  -0.027449  -0.035289
    216       0.004223   0.003816  -0.012415  -0.022972   0.078265   0.020362
    217       0.015478   0.005976  -0.015057  -0.011889  -0.021066  -0.010295
    218       0.025642   0.014006  -0.040999  -0.055908   0.069690   0.007603
    219       0.023326   0.011137  -0.031233  -0.036265  -0.005378  -0.012632
    220      -0.000054  -0.000302   0.001506   0.002886   0.020185   0.008365
    221       0.050055   0.022905  -0.063509  -0.069876  -0.055853  -0.040264
    222      -0.021351  -0.008235   0.020645   0.015634   0.029637   0.014115
    223       0.017682   0.007249  -0.018680  -0.017266   0.002220  -0.003595
    224      -0.020479  -0.006573   0.014030   0.004866  -0.016387  -0.006307
    225       0.026382   0.017360  -0.054435  -0.076826  -0.022682  -0.033347
    226       0.164608   0.074724  -0.205049  -0.222476  -0.085780  -0.094362
    227       0.080592   0.030848  -0.077663  -0.065010  -0.051520  -0.033623
    228       0.030050   0.016305  -0.048463  -0.061468  -0.044815  -0.035083
    229      -0.080591  -0.040454   0.116950   0.140772   0.099447   0.078710
    230       0.033842   0.012958  -0.031873  -0.025531   0.018717   0.000754
    231       0.011014   0.011221  -0.038781  -0.061498  -0.031406  -0.032585
    232       0.037061   0.003815   0.005475   0.046585  -0.014562   0.015769
    233      -0.136933  -0.052804   0.134079   0.115071   0.121943   0.070957
    234       0.056838   0.023050  -0.059842  -0.056128  -0.028111  -0.023948
    235       0.008574   0.000195   0.002812   0.013500  -0.066678  -0.018796
    236       0.039395   0.013708  -0.034407  -0.026615  -0.115846  -0.047371
    237       0.110226   0.038567  -0.090208  -0.052195  -0.062729  -0.030445
    238       0.039238  -0.003077   0.036495   0.114188   0.039682   0.059448
    239       0.161500   0.032719  -0.035764   0.104549   0.021007   0.062260
    240      -0.067631  -0.030154   0.082493   0.087886   0.070450   0.049615
    241      -0.044835  -0.021303   0.059379   0.064135   0.050428   0.036756
    242       0.083233   0.029593  -0.070671  -0.047272  -0.053468  -0.029014
    243      -0.044318  -0.012104   0.022401  -0.006021   0.011553  -0.000732
    244      -0.021707  -0.001296  -0.008799  -0.046149  -0.014492  -0.020770
    245       0.050136   0.009784  -0.009345   0.038355   0.002572   0.016740
    246       0.012180  -0.001497   0.012766   0.034430   0.016810   0.019281
    247       0.039113   0.009655  -0.017862  -0.002409  -0.011465  -0.000456
    248      -0.010099  -0.002445   0.005690   0.009025   0.006590   0.003391
    249      -0.072167  -0.023808   0.049349  -0.002705   0.016469   0.001192
    250       0.171483   0.048239  -0.091217   0.020114  -0.038985   0.002813
    251       0.195103   0.042190  -0.057729   0.086213  -0.024791   0.031949
    252      -0.039023  -0.009190   0.011325  -0.033035  -0.004912  -0.013719
    253      -0.115726  -0.028234   0.042281  -0.059740   0.011880  -0.022699
    254       0.004136   0.005016  -0.023087  -0.065552  -0.027403  -0.028496
    255      -0.017624  -0.010353   0.024612  -0.003482   0.005178  -0.001415
    256       0.050797  -0.011252   0.064160   0.124409   0.036113   0.054850
    257      -0.097536  -0.015489   0.002953  -0.107656  -0.012700  -0.046391
    258      -0.068976  -0.012634   0.012209  -0.041080   0.002150  -0.015113
    259      -0.026125  -0.008933   0.019863   0.006661   0.009589   0.005480
    260      -0.071742  -0.041870   0.126823   0.168565   0.084246   0.078563
    261      -0.101375  -0.006822  -0.023523  -0.108108  -0.013012  -0.057479
    262      -0.057299  -0.012017   0.016381  -0.022024   0.008330  -0.006781
    263       0.083879  -0.020527   0.094949   0.088463   0.020034   0.056549
    264       0.056965   0.009540  -0.002869   0.063883   0.008831   0.022586
    265      -0.075587  -0.010197  -0.003745  -0.087439  -0.010631  -0.042099
    266       0.038571   0.000830   0.014215   0.044281   0.006615   0.023591
    267       0.029133  -0.000131   0.013073   0.034042   0.004278   0.024658
    268      -0.023238   0.007470  -0.033347  -0.039260  -0.004926  -0.047615
    269       0.022400  -0.001629   0.014294   0.025792   0.004067   0.017221
    270      -0.001118   0.004577  -0.012854   0.002483  -0.000278  -0.000193
    271       0.023987  -0.001934   0.013786   0.017623   0.006554  -0.009324
    272       0.007965  -0.000091   0.004012   0.010403   0.000498   0.011111
    273       0.055874   0.008759  -0.001331   0.052929  -0.005975   0.058072
    274       0.055869   0.010253  -0.007014   0.046209  -0.005087   0.044269
    275       0.178135  -0.011482   0.108807   0.206416   0.021291   0.155127
    276       0.027676  -0.001471   0.018012   0.039385  -0.001295   0.053020
    277      -0.076734   0.002054  -0.038798  -0.087026  -0.007143  -0.062608
    278      -0.027310   0.007283  -0.039186  -0.065465  -0.000769  -0.091591
    279       0.033231   0.004183   0.006524   0.049120  -0.003231   0.059901
    280       0.001119  -0.037428   0.109960   0.043926   0.028281   0.027115
    281      -0.051429  -0.001599  -0.022012  -0.072468  -0.000557  -0.075742
    282       0.050077  -0.004540   0.032978   0.053741   0.007069   0.036598
    283       0.030042   0.014005  -0.032063  -0.000331  -0.004514  -0.024365
    284      -0.104169  -0.029586   0.049755  -0.048497   0.009267  -0.001155
    285       0.033347  -0.018837   0.070466   0.053136   0.022662   0.017250
    286      -0.005731   0.036275  -0.096451   0.013046  -0.042811   0.111146
    287      -0.057712  -0.048110   0.098612  -0.100071   0.055037  -0.229627
    288      -0.031368   0.010562  -0.046879  -0.056858  -0.006765  -0.061703
    289      -0.027095   0.018326  -0.066748  -0.049562  -0.020005  -0.022226
    290      -0.017760  -0.002024  -0.004989  -0.030254   0.002692  -0.042737
    291       0.000273   0.012583  -0.035028   0.000457  -0.017145   0.037584
    292       0.019477   0.019672  -0.045433   0.031756  -0.032601   0.112933
    293       0.008264   0.002603  -0.004058   0.013965  -0.009220   0.041173
    294      -0.012163  -0.005823   0.007995  -0.021271   0.005488  -0.036284
    295      -0.000839  -0.007026   0.015935   0.003540  -0.004985   0.027472
    296      -0.003334  -0.009281   0.022362  -0.003847   0.006142  -0.012581
    297      -0.014245   0.026972  -0.085338  -0.012132  -0.056095   0.124985
    298       0.044263   0.034903  -0.072150   0.046164  -0.031395   0.102540
    299      -0.015401  -0.068218   0.181849  -0.015570   0.095335  -0.224409
    300       0.002053   0.008754  -0.025065   0.007785  -0.022607   0.067904
    301      -0.010290   0.012784  -0.036328  -0.020502   0.000420  -0.039549
    302       0.027837   0.038140  -0.098585   0.039077  -0.078373   0.232127
    303      -0.007415   0.005802  -0.024216  -0.002247  -0.027316   0.071505
    304      -0.085531  -0.048927   0.091798  -0.104643   0.053837  -0.220107
    305      -0.060396  -0.007287  -0.018412  -0.062426  -0.031841   0.032540
    306       0.030084   0.022031  -0.046282   0.034613  -0.024729   0.087171
    307       0.082103   0.004505   0.024204   0.107567  -0.014879   0.156914
    308      -0.046562   0.006533  -0.041182  -0.061745  -0.008871  -0.048614
    309       0.075972   0.043564  -0.065080   0.100147   0.007137   0.042642
    310       0.120397   0.043078  -0.018828   0.129163   0.104417  -0.210382
    311      -0.035948   0.003853  -0.046220  -0.038519  -0.072919   0.166834
    312      -0.029497  -0.025774   0.060348  -0.039258   0.046715  -0.152380
    313       0.047530   0.030438  -0.052136   0.062875  -0.013647   0.077009
    314       0.017679   0.018391  -0.041007   0.030423  -0.026289   0.091020
    315      -0.028052  -0.016016   0.016982  -0.042639  -0.017864   0.021644
    316       0.038193   0.017806  -0.009881   0.055726   0.037764  -0.067103
    317       0.018952   0.008792   0.005180   0.038805   0.042958  -0.091145
    318       0.017551   0.001794   0.008946   0.011636   0.022148  -0.054118
    319      -0.008532   0.001416  -0.000618   0.006884   0.010194  -0.023128
    320      -0.028950  -0.007829   0.010559  -0.015144   0.005616  -0.024160
    321      -0.007815  -0.021705   0.034689  -0.046774  -0.019485   0.028275
    322       0.164671   0.069745  -0.044015   0.194503   0.102773  -0.155611
    323      -0.096974  -0.065910   0.079239  -0.156303  -0.061798   0.076395
    324      -0.033444  -0.025552   0.016530  -0.076165  -0.057021   0.108014
    325      -0.002448  -0.009437  -0.011012  -0.052031  -0.064832   0.140469
    326       0.080762   0.043359  -0.032219   0.123896   0.070658  -0.114297
    327       0.001370  -0.021854   0.032801  -0.056192  -0.030217   0.050104
    328      -0.081876  -0.033531   0.002301  -0.120760  -0.094043   0.175277
    329      -0.089383   0.001716  -0.061382  -0.046413  -0.071039   0.152120
    330      -0.055203  -0.025112   0.021901  -0.068226  -0.032601   0.046310
    331       0.000018  -0.029584   0.102845   0.010185   0.102140  -0.254999
    332       0.004342   0.007711  -0.011702   0.020641   0.009696  -0.014230
    333      -0.098314  -0.014495  -0.022301  -0.069474  -0.059101   0.110768
    334       0.166317  -0.062671   0.141323  -0.133026  -0.065768   0.111198
    335       0.051778   0.010120   0.000372   0.028692   0.011068  -0.010339
    336       0.042754   0.020839  -0.008185   0.079152   0.059990  -0.111073
    337       0.034915  -0.006408   0.022491  -0.006508   0.002240  -0.007097
    338       0.082921   0.020978   0.012861   0.088568   0.075263  -0.143342
    339       0.039612  -0.004339   0.022772  -0.000322   0.007825  -0.018344
    340       0.022179  -0.003350   0.012339  -0.001197   0.002751  -0.006398
    341       0.073710  -0.033860   0.081509  -0.082063  -0.033613   0.047484
    342      -0.008664   0.011542  -0.016057   0.031721   0.021256  -0.039053
    343       0.018502  -0.005018   0.015267  -0.011107  -0.003843   0.005182
    344      -0.021148  -0.002420   0.005866  -0.027921  -0.016308   0.025503
    345       0.114509  -0.012001   0.083242  -0.039821  -0.006691   0.002925
    346       0.310422  -0.056903   0.249912  -0.128887  -0.017342  -0.002663
    347      -0.017578  -0.008078   0.008443  -0.023209  -0.011921   0.018625
    348       0.043143  -0.016795   0.051324  -0.053722  -0.024198   0.036718
    349      -0.121428   0.047923  -0.162197   0.158708   0.064225  -0.091086
    350       0.118235  -0.013194   0.087299  -0.030930   0.003084  -0.016034
    351       0.060727  -0.018006   0.073591  -0.065149  -0.025014   0.034783
    352      -0.093688   0.009442  -0.097203   0.065961   0.020155  -0.024204
    353      -0.106711   0.082062  -0.136389   0.148928   0.059549  -0.082935
    354       0.076755  -0.028931   0.053694  -0.031242  -0.005237   0.001671
    355      -0.059773  -0.049657   0.057817  -0.155311  -0.088237   0.143832
    356       0.010723  -0.053734   0.065946  -0.115421  -0.058214   0.090636
    357       0.067953  -0.020700   0.075651  -0.062481  -0.021964   0.028862
    358      -0.125841  -0.008443  -0.186636   0.153241   0.055523  -0.071646
    359      -0.000105  -0.034288  -0.071374   0.081345   0.039972  -0.061109
    360      -0.002902  -0.087716  -0.060084   0.021900   0.005340  -0.005328
    361      -0.056325   0.141995   0.036245  -0.003473  -0.003772   0.008246
    362      -0.001087   0.194263   0.136027  -0.051657  -0.010863   0.007652
    363      -0.031796  -0.130352  -0.117913   0.047634   0.010162  -0.007957
    364      -0.019174  -0.075232  -0.083708   0.042053   0.009273  -0.006204
    365      -0.080576  -0.186031  -0.209992   0.095367   0.021626  -0.018063
    366       0.029923  -0.228308  -0.107900   0.024962   0.006320  -0.008149
    367       0.144830  -0.131882   0.065277  -0.055931  -0.010607   0.004854
    368       0.048364   0.044612   0.072517  -0.031465  -0.005914   0.003765
    369      -0.002069  -0.023271  -0.023439   0.013324   0.003979  -0.004335
    370      -0.040458   0.203690   0.107172  -0.043692  -0.015396   0.020479
    371       0.043908  -0.073836   0.006932  -0.018972  -0.004569   0.003017
    372       0.006626  -0.165516  -0.099637   0.030216   0.005866  -0.004495
    373      -0.028124   0.513021   0.272281  -0.058454  -0.006992   0.002338
    374       0.103708  -0.366380  -0.113094  -0.000913  -0.002072   0.000379
    375      -0.079850   0.099658  -0.014748   0.022015   0.003640  -0.000279
    376      -0.060980   0.135823   0.023334   0.008590   0.001758   0.000073
    377      -0.058007   0.060137  -0.017425   0.017092   0.002565   0.000169
    378      -0.035420   0.099331   0.024723   0.003672   0.001617  -0.001436
    379      -0.035037   0.117915   0.036048   0.000282   0.000811  -0.000550
    380      -0.031389   0.070851   0.012232   0.004964   0.001305  -0.000642
    381      -0.010457  -0.086731  -0.059845   0.017288   0.002720  -0.001497
    382      -0.016556   0.000941  -0.014663   0.007748   0.001415  -0.000724
    383      -0.016847  -0.043778  -0.040336   0.013310   0.001845  -0.000407
    384       0.068243  -0.035465   0.050421  -0.036243  -0.008038   0.005540
    385       0.001666  -0.085372  -0.049769   0.013030   0.002071  -0.001243
    386      -0.064108   0.091736  -0.013981   0.026408   0.006637  -0.004941
    387       0.040616  -0.161130  -0.059192   0.006264   0.000417  -0.000326
    388       0.000247  -0.037184  -0.022430   0.006262   0.001077  -0.000728
    389      -0.040784   0.146981   0.046049   0.000865   0.001507  -0.001471
    390       0.005828   0.127567   0.076388  -0.017535  -0.001966   0.000418
    391       0.000646  -0.060584  -0.036513   0.010227   0.001751  -0.001156
    392      -0.015233  -0.054199  -0.046758   0.016272   0.002865  -0.001738
    393      -0.092117   0.057964  -0.091293   0.088895   0.033179  -0.044730
    394      -0.046646   0.001681  -0.063465   0.051087   0.018425  -0.024400
    395       0.051915  -0.028587   0.053090  -0.049290  -0.018091   0.024320
    396      -0.004277  -0.016629  -0.015274   0.006434   0.002088  -0.003155
    397       0.020077  -0.055840  -0.008443  -0.008342  -0.003583   0.004631
    398      -0.025399   0.049884  -0.003502   0.017252   0.006880  -0.008871
    399      -0.018664  -0.050174  -0.060232   0.036630   0.013506  -0.018613
    400       0.004213  -0.070160  -0.039296   0.012963   0.003982  -0.005184
    401      -0.014873   0.087835   0.033773  -0.002137   0.000592  -0.001144
    402       0.003965   0.001098  -0.002221   0.001631  -0.022383  -0.007364
    403       0.011764   0.004708  -0.013531  -0.024367   0.067125   0.016192
    404      -0.006287  -0.002846   0.008762   0.019143  -0.063232  -0.016391
    405      -0.021529  -0.007531   0.019386   0.020560  -0.009532   0.002927
    406       0.038836   0.013931  -0.036750  -0.045498   0.057902   0.006498
    407      -0.043211  -0.015163   0.039462   0.046197  -0.047941  -0.002873
    408      -0.009467  -0.003479   0.009225   0.011094  -0.010904  -0.000395
    409      -0.014827  -0.004387   0.009225  -0.005732   0.091168   0.030445
    410       0.001789   0.000001   0.001594   0.013505  -0.072608  -0.021494
    411      -0.011493  -0.004131   0.010749   0.011602  -0.005376   0.001708
    412      -0.012198  -0.003171   0.005823  -0.009522   0.091037   0.029076
    413       0.005686   0.001111  -0.000970   0.011731  -0.075740  -0.023038
    414      -0.021069  -0.007846   0.021926   0.038083  -0.105886  -0.025843
    415       0.003799   0.001924  -0.006426  -0.017538   0.068582   0.018801
    416      -0.015713  -0.006155   0.017887   0.035449  -0.112624  -0.028980
                144        145        146        147        148        149    
      0       0.001137  -0.063089  -0.034068   0.000003   0.000472   0.001735
      1      -0.000130  -0.056110  -0.040729   0.000003   0.000647   0.002200
      2       0.000769   0.001954   0.008643   0.000001  -0.000193  -0.000583
      3       0.001083   0.032368   0.033154  -0.000002  -0.000588  -0.001939
      4      -0.001754   0.017510  -0.000790  -0.000001   0.000066   0.000038
      5       0.001989   0.005142   0.019287  -0.000000  -0.000365  -0.001066
      6       0.000851   0.074696   0.056338  -0.000004  -0.000844  -0.002845
      7      -0.000404   0.048643   0.027334  -0.000002  -0.000345  -0.001222
      8       0.000639   0.018239   0.020598  -0.000000  -0.000425  -0.001401
      9       0.000066   0.039887   0.028362  -0.000002  -0.000439  -0.001518
     10       0.001950  -0.016793   0.012581   0.000000  -0.000437  -0.001367
     11      -0.001457   0.040064   0.010968   0.000000  -0.000035  -0.000230
     12      -0.001802   0.010902  -0.009185   0.000002   0.000172   0.000468
     13      -0.001325   0.043266   0.002602  -0.000003   0.000427   0.001391
     14       0.000560  -0.050730  -0.027870   0.000000   0.000462   0.001597
     15       0.001685  -0.004158  -0.004251  -0.000002   0.000435   0.001771
     16      -0.002456   0.031598  -0.004045   0.000003   0.000050   0.000044
     17       0.001645   0.026776   0.047340   0.000002  -0.001300  -0.004348
     18       0.000490  -0.062996  -0.064262   0.000014   0.000942   0.003417
     19       0.000991  -0.072979  -0.031635  -0.000006   0.000672   0.002333
     20       0.002091  -0.020047  -0.003599  -0.000008   0.000607   0.002128
     21      -0.000885  -0.001702   0.039090  -0.000004  -0.001572  -0.006042
     22       0.001400   0.020467   0.080782  -0.000002  -0.002733  -0.009729
     23      -0.002114   0.002962  -0.020410   0.000001   0.000428   0.001165
     24      -0.000027  -0.004370   0.031156  -0.000009  -0.000934  -0.003625
     25       0.003019  -0.036400   0.009199  -0.000030   0.000962   0.002987
     26       0.001880  -0.004954   0.037978  -0.000034   0.000813   0.002507
     27       0.004055  -0.022717   0.029467  -0.000052   0.002130   0.006849
     28      -0.001591  -0.002635  -0.020381   0.000014  -0.000570  -0.001895
     29      -0.004835   0.020107  -0.010092   0.000046  -0.002773  -0.009377
     30      -0.005393   0.084882  -0.052611   0.000096  -0.002545  -0.006578
     31       0.000179   0.074778  -0.006392  -0.000003   0.003769   0.014408
     32       0.009797  -0.060939   0.031864  -0.000088   0.004469   0.014895
     33      -0.002751   0.052373  -0.061152   0.000030   0.001958   0.007887
     34      -0.001426  -0.015520  -0.033944   0.000027  -0.001946  -0.007083
     35      -0.003733  -0.006689  -0.029115   0.000046  -0.002557  -0.009363
     36       0.004168  -0.063786   0.040901  -0.000116   0.004905   0.013946
     37      -0.012309  -0.013419  -0.013299   0.000127  -0.012269  -0.042861
     38      -0.007995   0.044928  -0.019173   0.000019  -0.000588  -0.002842
     39       0.001334  -0.059998   0.034686  -0.000005  -0.003935  -0.014633
     40       0.003597  -0.041282   0.036175  -0.000091   0.005118   0.017345
     41      -0.007693   0.007140   0.007558  -0.000152   0.011665   0.033106
     42       0.014635   0.000456  -0.005463   0.000139  -0.009838  -0.024548
     43      -0.005037  -0.016147   0.013518  -0.000028   0.000340  -0.000568
     44       0.015035   0.040990  -0.037060   0.000207  -0.011256  -0.026571
     45      -0.031739   0.020946   0.012881  -0.000100   0.008920   0.018701
     46       0.018204   0.048512  -0.046403   0.000018   0.001757   0.005173
     47      -0.020983  -0.007876   0.006988  -0.000303   0.020255   0.049406
     48      -0.016265   0.060743  -0.022091  -0.000019   0.005110   0.017962
     49      -0.010314   0.003464  -0.003205   0.000050  -0.005945  -0.018167
     50       0.009109  -0.044864   0.029404   0.000208  -0.016435  -0.043666
     51       0.027622  -0.022783  -0.000138   0.000078  -0.010902  -0.019618
     52       0.015994  -0.023167   0.024064   0.000287  -0.022046  -0.046154
     53       0.027587   0.011866  -0.015570   0.000360  -0.019438  -0.047458
     54       0.016699  -0.021325  -0.002491  -0.000063   0.003801   0.007243
     55      -0.018579   0.005864   0.006676  -0.000204   0.000818   0.012565
     56       0.000108   0.010495  -0.003477  -0.000077   0.028970   0.051378
     57       0.018372   0.012656  -0.006807   0.000237   0.019306   0.020718
     58       0.005154   0.027993  -0.007332   0.000175   0.013987   0.016216
     59      -0.000808  -0.021213   0.006109  -0.000125  -0.019243  -0.024204
     60      -0.072016  -0.011869   0.005424  -0.000514  -0.023114  -0.027963
     61      -0.037874  -0.021135  -0.002978  -0.000298  -0.022864  -0.033679
     62      -0.006575  -0.008176  -0.002326   0.000157   0.029100   0.023376
     63      -0.047268   0.002846   0.010637  -0.000004  -0.007216  -0.015959
     64       0.024912  -0.004072  -0.004292   0.000296   0.004147  -0.005514
     65       0.001028   0.011622   0.005682  -0.000060  -0.029369  -0.033168
     66       0.060789   0.005958  -0.004181   0.000677   0.022428   0.016426
     67       0.004720   0.011246   0.002617  -0.000422  -0.010753   0.010219
     68      -0.024024  -0.001746   0.000696  -0.000416  -0.051348  -0.043614
     69       0.047249   0.005581  -0.004472   0.000019  -0.007349   0.001838
     70       0.020294   0.004535  -0.000671  -0.000740  -0.017541   0.004678
     71       0.025087   0.001635  -0.002350   0.000785   0.043261   0.033603
     72       0.008273   0.003368   0.000426  -0.000973  -0.022565   0.001671
     73       0.030257  -0.001318  -0.005210   0.001435   0.032158   0.006584
     74      -0.005880   0.000295   0.000620  -0.000473  -0.015092  -0.003615
     75      -0.069395  -0.009316  -0.000481   0.000401   0.021876   0.013212
     76       0.005893   0.000951   0.001414  -0.001858  -0.049825  -0.014793
     77       0.001172  -0.000635   0.002921   0.000989   0.018594  -0.020837
     78      -0.070326  -0.011053   0.002816   0.000262   0.014086  -0.000630
     79      -0.027513  -0.004446   0.002695   0.001449   0.020331  -0.015708
     80      -0.007378   0.000102  -0.001487  -0.000859  -0.034133  -0.003354
     81       0.055358   0.006985  -0.000522  -0.000063  -0.014232   0.001907
     82      -0.003966  -0.000550  -0.001547   0.001195   0.028801   0.021457
     83       0.013954   0.002000  -0.001580  -0.002819  -0.059456   0.019509
     84       0.054238   0.007265  -0.000405   0.000186   0.000547  -0.007809
     85       0.000539   0.000211  -0.000742   0.001614  -0.040674   0.019488
     86      -0.023735  -0.003301   0.000314   0.001527   0.036955   0.004235
     87      -0.012731  -0.001493   0.000704  -0.003477   0.022887  -0.020249
     88      -0.050134  -0.006641   0.001338  -0.003307   0.030643  -0.019431
     89      -0.024864  -0.003349   0.000637  -0.001487   0.006778  -0.005822
     90      -0.015675  -0.000983  -0.000719   0.006970  -0.029378   0.011455
     91       0.008623   0.000615  -0.000185   0.005571  -0.042570   0.033390
     92       0.037996   0.005855  -0.000697   0.002634  -0.026733  -0.013324
     93      -0.037537  -0.004428  -0.000563   0.000316  -0.009594   0.009844
     94       0.033270   0.004872   0.000129  -0.003598   0.029522  -0.037852
     95      -0.001029  -0.000167  -0.000129  -0.001048  -0.021050   0.005902
     96       0.014186   0.001337   0.000404  -0.011239   0.024772  -0.020806
     97      -0.012284  -0.001495   0.000291  -0.004635   0.051021  -0.030666
     98      -0.014621  -0.002725   0.000303   0.008591  -0.015587   0.040453
     99       0.012390   0.000914   0.000412   0.000554  -0.003422   0.011430
    100      -0.007928  -0.000905  -0.000163   0.020410  -0.039675   0.037173
    101       0.003335   0.000005   0.000379   0.007352   0.017167  -0.001177
    102      -0.012463  -0.001272   0.000040   0.023856  -0.008160   0.016671
    103       0.014089   0.001466   0.000146  -0.021626   0.014902  -0.018625
    104       0.019941   0.001981   0.000255  -0.017495   0.010162  -0.011537
    105       0.018377   0.001620   0.000025  -0.024011   0.020000  -0.012141
    106       0.008365   0.000554   0.000294   0.037243  -0.005374   0.023108
    107      -0.016450  -0.001032  -0.000347   0.024405  -0.029104   0.016546
    108       0.003347   0.000718  -0.000407  -0.004639   0.005529  -0.018954
    109      -0.009810  -0.000530  -0.000339  -0.028952   0.012383  -0.029963
    110      -0.001314   0.000047  -0.000329  -0.015335  -0.011596  -0.001116
    111      -0.010869  -0.000907   0.000079   0.020839  -0.004560   0.002213
    112       0.000463   0.000021  -0.000148  -0.069612   0.020504  -0.031910
    113       0.008760   0.000633   0.000313   0.019017   0.022159  -0.007935
    114      -0.010742  -0.000988   0.000077  -0.006432  -0.005206   0.002856
    115      -0.002369  -0.000243   0.000108   0.048202  -0.015028   0.020230
    116       0.003853   0.000309   0.000077   0.026556   0.009784  -0.008362
    117      -0.002350  -0.000179  -0.000067  -0.024418  -0.009913   0.010306
    118      -0.000168  -0.000028  -0.000013  -0.011658   0.000328  -0.000899
    119       0.003323   0.000429  -0.000251  -0.044450  -0.010544   0.008867
    120       0.008754   0.000431   0.000047  -0.001228  -0.002397   0.003697
    121       0.004662   0.000679  -0.000027   0.036407   0.022823  -0.025436
    122       0.000579  -0.000066   0.000083   0.059016   0.005470  -0.010557
    123       0.013741   0.001033   0.000042   0.014550   0.008478  -0.002774
    124      -0.003919  -0.000442  -0.000045  -0.050645  -0.005417   0.003065
    125      -0.005401  -0.000612   0.000011  -0.031583  -0.022706   0.028222
    126      -0.006299  -0.000370   0.000001   0.002089  -0.007949   0.011083
    127      -0.005647  -0.000597  -0.000031  -0.081112  -0.031092   0.042426
    128      -0.002098  -0.000015  -0.000083  -0.049710   0.004330  -0.003893
    129      -0.005858  -0.000288  -0.000014   0.016070   0.004271  -0.007669
    130       0.003880   0.000255   0.000044   0.034532   0.004796  -0.006765
    131       0.000917   0.000144   0.000016   0.038845   0.013107  -0.018984
    132      -0.003892  -0.000210  -0.000064  -0.020292   0.015665  -0.028452
    133       0.002750   0.000184   0.000054   0.026978  -0.006786   0.013139
    134       0.005640   0.000190   0.000045  -0.005167  -0.013784   0.022165
    135       0.000086  -0.000035  -0.000010  -0.017931  -0.002553   0.002794
    136      -0.005610  -0.000281  -0.000056  -0.010989   0.010144  -0.017272
    137      -0.001338  -0.000111  -0.000023  -0.037122  -0.009235   0.013648
    138       0.002472   0.000168   0.000052   0.031208  -0.005188   0.010888
    139      -0.000863  -0.000094  -0.000038  -0.034309  -0.002237   0.002072
    140      -0.002971  -0.000072  -0.000023   0.018765   0.015559  -0.024852
    141       0.000083   0.000003   0.000000   0.000317   0.000429  -0.000714
    142      -0.001103  -0.000022  -0.000009   0.010447   0.007266  -0.011595
    143      -0.001956  -0.000079  -0.000030  -0.002998   0.009778  -0.016579
    144       0.002587   0.000078   0.000033  -0.005967  -0.012836   0.020919
    145       0.001294   0.000025   0.000009  -0.008803  -0.006720   0.010632
    146       0.001286   0.000056   0.000019   0.003196  -0.003861   0.006477
    147      -0.003299  -0.000138  -0.000044  -0.006881   0.011629  -0.019729
    148      -0.000045   0.000016   0.000005   0.009904   0.002474  -0.003683
    149       0.001702   0.000059   0.000017  -0.002255  -0.005342   0.008577
    150       0.003744   0.000216  -0.000003  -0.001079   0.004014  -0.004580
    151       0.003925   0.000220  -0.000004  -0.013471   0.000224   0.001041
    152      -0.006028  -0.000365  -0.000009  -0.001072  -0.004927   0.005307
    153       0.001073   0.068132   0.057703  -0.000003  -0.001007  -0.003256
    154      -0.000183   0.045257   0.029711  -0.000003  -0.000454  -0.001550
    155       0.000952   0.000609   0.006707  -0.000001  -0.000088  -0.000179
    156      -0.000663   0.020721   0.011355  -0.000001  -0.000183  -0.000686
    157      -0.001262   0.055798   0.031631  -0.000004  -0.000471  -0.001733
    158       0.000619  -0.027494  -0.014590   0.000001   0.000231   0.000852
    159      -0.001398  -0.042855  -0.038470   0.000003   0.000617   0.001934
    160       0.000273  -0.001501   0.001295  -0.000001  -0.000032  -0.000092
    161      -0.001083  -0.024903  -0.024399   0.000002   0.000394   0.001222
    162      -0.001078  -0.041020  -0.035445   0.000002   0.000571   0.001838
    163       0.000727  -0.015826  -0.000728   0.000000  -0.000082  -0.000238
    164      -0.001336  -0.009170  -0.017428   0.000002   0.000280   0.000843
    165      -0.006330  -0.089256  -0.116746   0.000007   0.002136   0.006681
    166      -0.003804  -0.072357  -0.084318   0.000004   0.001544   0.004906
    167      -0.001189  -0.005516  -0.014037   0.000001   0.000297   0.000903
    168       0.002389  -0.065372  -0.025736   0.000003   0.000315   0.001330
    169       0.004626  -0.057651  -0.002320   0.000001  -0.000137   0.000013
    170      -0.002262  -0.001159  -0.020042   0.000001   0.000440   0.001274
    171       0.002045  -0.059355  -0.022905   0.000004   0.000184   0.000837
    172       0.005020  -0.053413   0.005499   0.000001  -0.000367  -0.000742
    173      -0.001752  -0.000736  -0.015122   0.000001   0.000332   0.000957
    174      -0.001624  -0.097218  -0.082401   0.000006   0.001370   0.004602
    175       0.002526   0.045739   0.063431  -0.000003  -0.001350  -0.004469
    176      -0.002486  -0.078646  -0.084924   0.000005   0.001685   0.005620
    177      -0.000494  -0.003862  -0.005789   0.000001   0.000072   0.000206
    178      -0.000145  -0.254754  -0.171667   0.000013   0.002571   0.008862
    179      -0.000011   0.175112   0.115244  -0.000008  -0.001641  -0.005671
    180      -0.001550  -0.079602  -0.068323   0.000006   0.001105   0.003695
    181       0.002814   0.010025   0.034738  -0.000003  -0.000656  -0.002061
    182      -0.003106  -0.082226  -0.088358   0.000007   0.001566   0.005177
    183      -0.007008  -0.084600  -0.165025   0.000027   0.002890   0.009896
    184      -0.002272  -0.076272  -0.049776  -0.000004   0.000697   0.002280
    185       0.000689   0.023288   0.143593  -0.000021  -0.004200  -0.014634
    186       0.004880  -0.075983  -0.010837  -0.000002   0.000331   0.001748
    187       0.006597  -0.093197  -0.079883   0.000008   0.002298   0.008329
    188      -0.000290  -0.012881  -0.029256  -0.000001   0.000864   0.002755
    189      -0.005740   0.042940  -0.018165   0.000005   0.000570   0.001851
    190      -0.016360   0.059988  -0.610605   0.000083   0.020267   0.073532
    191       0.000590  -0.018829   0.028245  -0.000005  -0.001325  -0.005250
    192      -0.002616   0.033164  -0.080114   0.000067  -0.000515  -0.000571
    193      -0.000228   0.017755   0.079752  -0.000001  -0.002621  -0.009328
    194      -0.000678  -0.013812   0.065184  -0.000030  -0.001298  -0.005404
    195       0.003584  -0.042611  -0.020715  -0.000052   0.003321   0.010973
    196      -0.001910   0.036647   0.035543   0.000033  -0.002642  -0.008733
    197      -0.011811   0.110798  -0.066281   0.000173  -0.006818  -0.021495
    198       0.001310   0.029150   0.062147   0.000001  -0.001362  -0.004609
    199      -0.003020   0.018059  -0.017619   0.000041  -0.001972  -0.006428
    200      -0.009075   0.006413  -0.171971   0.000109  -0.001675  -0.004713
    201       0.019963  -0.121462   0.078021  -0.000238   0.012992   0.042855
    202      -0.031169   0.387481  -0.198862   0.000393  -0.011061  -0.029525
    203       0.012322  -0.047549   0.028479  -0.000130   0.008419   0.029311
    204       0.013774  -0.086501   0.062840  -0.000149   0.007269   0.023424
    205       0.030473  -0.200182   0.175651  -0.000391   0.019179   0.061438
    206      -0.013656   0.167085  -0.093873   0.000212  -0.007707  -0.022461
    207       0.012962  -0.054252   0.024372  -0.000188   0.013018   0.043216
    208       0.020380  -0.133511   0.055350  -0.000283   0.016867   0.054306
    209       0.002036  -0.176046   0.130814  -0.000006  -0.013294  -0.049380
    210       0.008051  -0.098162   0.047757  -0.000033  -0.003353  -0.012335
    211      -0.003596   0.048946  -0.149466   0.000132  -0.001737  -0.003898
    212      -0.008779   0.067715  -0.090978   0.000084  -0.000022   0.000440
    213      -0.025829  -0.095952   0.046989   0.000052  -0.016354  -0.066158
    214       0.092279  -0.229615   0.232959  -0.000952   0.071299   0.245651
    215       0.041144  -0.011458   0.059382  -0.000428   0.038021   0.133413
    216      -0.018489   0.143982  -0.099395   0.000021   0.009380   0.027361
    217       0.010677  -0.032747   0.024511  -0.000067   0.003708   0.011986
    218       0.002666   0.142091  -0.102800   0.000095   0.005820   0.022522
    219       0.021939   0.000182  -0.003964   0.000089  -0.005085  -0.009339
    220      -0.013625   0.034285  -0.014822  -0.000144   0.013499   0.036974
    221       0.061574  -0.076060   0.034732   0.000259  -0.021848  -0.050762
    222      -0.013090   0.040388  -0.032413   0.000125  -0.007917  -0.024789
    223       0.002590   0.011758  -0.003852  -0.000109   0.010211   0.030255
    224       0.019355  -0.038590   0.014329   0.000360  -0.030461  -0.082456
    225       0.062431   0.007296  -0.015641   0.000493  -0.032625  -0.070476
    226       0.137373   0.027763  -0.097823   0.000730  -0.049802  -0.109501
    227       0.033022  -0.021828  -0.033237  -0.000015  -0.002748  -0.006678
    228       0.059794  -0.051062   0.019557   0.000330  -0.023815  -0.051929
    229      -0.125134   0.082233   0.004585  -0.000792   0.060139   0.133534
    230      -0.011951   0.084706  -0.069348  -0.000083   0.007747   0.019476
    231       0.059993  -0.026192   0.002926   0.000411  -0.028622  -0.055851
    232      -0.049084  -0.048111   0.028797  -0.000606   0.039260   0.073524
    233      -0.083172   0.148662  -0.041748   0.000087  -0.001210  -0.003550
    234       0.031211  -0.009289  -0.011253  -0.000054   0.008779   0.019973
    235       0.019870  -0.149846   0.084359   0.000025  -0.013403  -0.035038
    236       0.065281  -0.221250   0.111484   0.000161  -0.019850  -0.055617
    237      -0.003131  -0.066754   0.015007  -0.000711   0.023821   0.067016
    238      -0.151870   0.012770   0.033115  -0.001706   0.109773   0.253680
    239      -0.212183   0.021058   0.008835  -0.002827   0.178701   0.408002
    240      -0.076426   0.069966  -0.006902  -0.000323  -0.009811   0.000004
    241      -0.049811   0.050806  -0.005653  -0.000186   0.007406   0.019797
    242       0.012360  -0.057101   0.009804  -0.000164   0.008610   0.015692
    243       0.038456   0.016875  -0.009018   0.000426   0.007308  -0.002966
    244       0.087823  -0.003936  -0.011525   0.000706   0.039527   0.036608
    245      -0.085349  -0.007274   0.012220  -0.000757  -0.014715   0.002582
    246      -0.042392   0.017481  -0.003227  -0.000297   0.021676   0.043028
    247       0.005608  -0.008696  -0.003300   0.000037   0.049126   0.069850
    248      -0.028194   0.002588   0.005364  -0.000283  -0.038083  -0.044516
    249       0.098474   0.015784  -0.000994   0.001195   0.064032   0.052041
    250      -0.165297  -0.041953   0.001850  -0.001579  -0.087086  -0.091684
    251      -0.202842  -0.042832   0.003798  -0.001160  -0.072208  -0.107031
    252       0.098381   0.002498  -0.007163   0.000862   0.038711   0.023879
    253       0.183877   0.025643  -0.004356   0.001676   0.100471   0.107111
    254       0.139288  -0.006969  -0.019057   0.001253   0.064467   0.038537
    255       0.079079   0.007686  -0.002340   0.001224   0.053011   0.028254
    256      -0.076270   0.007153   0.020787   0.000707   0.062928   0.037780
    257       0.207562   0.015042  -0.019774   0.001542   0.038289   0.016945
    258       0.079121   0.011983  -0.006658   0.000239  -0.010192  -0.007536
    259       0.019814   0.008703   0.000536   0.000094   0.002515   0.006210
    260      -0.168253   0.036248   0.040238  -0.000885  -0.028033  -0.009108
    261       0.060334   0.002406  -0.011590   0.000381  -0.068697  -0.064614
    262       0.049279   0.013912  -0.002383   0.000123   0.015177   0.032039
    263       0.277661   0.027357  -0.010549   0.004436   0.396742   0.339730
    264      -0.143010  -0.011100   0.013607   0.000063   0.003920  -0.021619
    265       0.135058   0.008594  -0.014806   0.000720   0.008969   0.019599
    266      -0.017854   0.000347   0.004360  -0.000043   0.020583   0.011792
    267       0.013834   0.004246   0.001184  -0.000713  -0.001854   0.013464
    268      -0.125847  -0.018904   0.005354   0.002412   0.043294  -0.025428
    269       0.021925   0.003736   0.000404  -0.000109   0.016508   0.018315
    270      -0.059537  -0.004076   0.003906  -0.000616  -0.035507  -0.024632
    271      -0.029050  -0.006024   0.003567   0.002506   0.091781   0.019900
    272       0.015691   0.002690  -0.000399  -0.000554  -0.008817   0.005885
    273       0.042730   0.004463  -0.000261  -0.003453  -0.070124   0.008962
    274       0.001581   0.000150   0.001092  -0.002785  -0.048037   0.008622
    275       0.203857   0.024854   0.004060  -0.003680  -0.141669  -0.076026
    276       0.105252   0.013440  -0.003471  -0.002570  -0.044713   0.023841
    277      -0.065155  -0.006091  -0.003254   0.001739   0.080347   0.049852
    278      -0.198589  -0.026236   0.005217   0.004801   0.113484  -0.019708
    279       0.080858   0.009625  -0.000979  -0.002913  -0.054729   0.020811
    280       0.221085   0.031587  -0.005512   0.001685   0.052305   0.010047
    281      -0.107328  -0.012984   0.000458   0.002808   0.053730  -0.019788
    282       0.047078   0.005967   0.001229  -0.000234   0.014124  -0.008923
    283      -0.136918  -0.020134   0.005851   0.001756   0.014037  -0.025920
    284       0.228208   0.033625  -0.012162  -0.001210  -0.010911   0.060509
    285       0.125655   0.017107  -0.001983   0.002955   0.014456   0.005508
    286       0.034500   0.004584  -0.002820  -0.011879  -0.239678   0.034340
    287      -0.130792  -0.018134   0.002366   0.019337   0.423714  -0.007172
    288      -0.138984  -0.018761   0.002055   0.004247  -0.006128   0.018198
    289      -0.131264  -0.017812   0.002258   0.000156  -0.004690   0.006399
    290      -0.060833  -0.008124   0.000927   0.002269   0.023440   0.001891
    291      -0.016748  -0.002142   0.000737  -0.004192  -0.004294  -0.013732
    292       0.037309   0.005070   0.000761  -0.011729   0.020706  -0.044501
    293       0.024870   0.003450   0.000318  -0.005140   0.035894  -0.027601
    294      -0.041301  -0.005318   0.000953   0.001474   0.038386  -0.010453
    295       0.023360   0.003644   0.000515  -0.006891   0.075190  -0.048882
    296       0.004928   0.000925   0.000267  -0.000771   0.046885  -0.019246
    297      -0.016071  -0.002853   0.000902  -0.020651   0.087354  -0.055332
    298       0.013447  -0.000673   0.001183  -0.005150   0.052666   0.018946
    299       0.036499   0.007730  -0.002394   0.025938  -0.146283   0.037646
    300       0.019832   0.002659   0.000182  -0.008306   0.017196  -0.029102
    301      -0.059319  -0.008896   0.000104   0.005055   0.013213   0.047485
    302       0.047961   0.004178   0.001680  -0.032658   0.138117  -0.090361
    303       0.010391   0.001096   0.000292  -0.014789   0.034792  -0.038853
    304      -0.092230  -0.009764  -0.001591   0.010361   0.002537   0.013800
    305      -0.042673  -0.005231  -0.000129  -0.024439   0.069106  -0.059952
    306       0.024550   0.002356   0.000668  -0.000044  -0.008798   0.005478
    307       0.154452   0.019754   0.000940  -0.008881   0.008034  -0.068357
    308      -0.093649  -0.012219  -0.000113   0.005314   0.003552   0.039277
    309       0.047808   0.004402   0.000406   0.003189  -0.107088   0.088226
    310       0.007536  -0.000794  -0.001498   0.069514  -0.363335   0.309252
    311      -0.005365  -0.001012   0.001677  -0.036756   0.207244  -0.141374
    312      -0.041582  -0.004141  -0.001228  -0.009949  -0.019394   0.001732
    313       0.039551   0.003767   0.000736   0.000034  -0.007376   0.013991
    314       0.028201   0.002823   0.000749  -0.007318   0.022376  -0.013086
    315      -0.016488  -0.001560   0.000145   0.021411   0.009961   0.001749
    316       0.015762   0.001445  -0.000438  -0.028346  -0.021859   0.003472
    317       0.006660   0.000719  -0.000676  -0.048592   0.005077  -0.027747
    318      -0.006799  -0.000987  -0.000280   0.015992  -0.038663   0.038362
    319       0.001687   0.000305  -0.000267  -0.037550   0.020537  -0.033002
    320      -0.006930  -0.000392  -0.000346  -0.044365   0.040168  -0.053016
    321      -0.008795  -0.000420   0.000094   0.068033  -0.011753   0.019998
    322       0.055009   0.004330   0.000404  -0.079711   0.091611  -0.052257
    323      -0.042660  -0.002996  -0.000282   0.111912  -0.058283   0.046216
    324      -0.014868  -0.001172   0.000504   0.077420  -0.006725   0.023348
    325      -0.007685  -0.001039   0.001009   0.093372   0.006600   0.032786
    326       0.031072   0.002379   0.000129  -0.101101   0.068288  -0.051461
    327      -0.011319  -0.000723   0.000144   0.090247  -0.006386   0.011319
    328      -0.029935  -0.002754   0.000622   0.061459   0.011299   0.000861
    329      -0.013520  -0.001943   0.000785  -0.066241   0.029513  -0.012032
    330      -0.019843  -0.001536  -0.000081  -0.006820   0.000293  -0.009644
    331      -0.006170   0.000982  -0.002101  -0.043791  -0.049965  -0.025296
    332       0.005704   0.000457  -0.000028  -0.010103   0.004468  -0.004971
    333      -0.019716  -0.001932   0.000303  -0.022558   0.021170  -0.027827
    334      -0.023792  -0.001678   0.000788   0.501832  -0.174548   0.236349
    335       0.011424   0.000961   0.000245   0.039489   0.012447   0.003558
    336       0.019687   0.001853  -0.000340  -0.001211   0.010454  -0.017601
    337      -0.000422   0.000074  -0.000007   0.029902  -0.009681   0.012594
    338       0.022685   0.002241  -0.000488  -0.016599   0.004647  -0.011721
    339       0.000461   0.000131  -0.000078   0.006723  -0.013027   0.014857
    340       0.000518   0.000111   0.000004   0.027135  -0.006367   0.008401
    341      -0.019265  -0.001482  -0.000023  -0.032117  -0.041372   0.049280
    342       0.006455   0.000541  -0.000180  -0.041107   0.007726  -0.014315
    343      -0.002105  -0.000134   0.000018   0.010217  -0.008057   0.010869
    344      -0.009418  -0.000921  -0.000117  -0.118460  -0.011251   0.009438
    345      -0.005847  -0.000255  -0.000074  -0.089956  -0.030017   0.048720
    346      -0.018193  -0.000315  -0.000246  -0.081599   0.025864  -0.022403
    347      -0.005069  -0.000284   0.000017   0.037589   0.025484  -0.037892
    348      -0.012082  -0.000936   0.000015  -0.028805  -0.030023   0.038288
    349       0.033842   0.002318   0.000101   0.120173   0.051568  -0.067387
    350      -0.001385   0.000385  -0.000097  -0.042418   0.023180  -0.019760
    351      -0.013161  -0.000852  -0.000015  -0.029779  -0.028709   0.040994
    352       0.011637   0.000614   0.000036   0.048960   0.032100  -0.051185
    353       0.032054   0.002065   0.000015  -0.085504   0.003443   0.013291
    354      -0.004744  -0.000122  -0.000014   0.027668   0.002745  -0.002990
    355      -0.040474  -0.003360   0.000036  -0.012569  -0.056861   0.052720
    356      -0.028497  -0.002237  -0.000002  -0.010168  -0.041138   0.041982
    357      -0.011960  -0.000669   0.000029   0.066927  -0.000882  -0.002510
    358       0.034235   0.002515   0.000454   0.494865   0.106052  -0.155743
    359       0.021370   0.001935   0.000284   0.414732   0.108317  -0.157244
    360       0.003384   0.000167   0.000048   0.034755   0.000301   0.000603
    361      -0.000750  -0.000191  -0.000020  -0.083780  -0.030150   0.045783
    362      -0.008267  -0.000323  -0.000146  -0.020857   0.047925  -0.082325
    363       0.007128   0.000253   0.000080   0.011091  -0.020828   0.034871
    364       0.007610   0.000318   0.000147   0.011323  -0.053269   0.090977
    365       0.015152   0.000589   0.000170   0.020453  -0.046218   0.078350
    366       0.002642   0.000135   0.000010   0.041224   0.018234  -0.028869
    367      -0.008822  -0.000148  -0.000022   0.121646   0.052385  -0.079709
    368      -0.004119  -0.000065  -0.000006   0.036304   0.013888  -0.020348
    369       0.002673   0.000156   0.000042   0.018245  -0.006196   0.011662
    370      -0.008783  -0.000664  -0.000151  -0.147570  -0.013337   0.013146
    371      -0.003959  -0.000150  -0.000044   0.021597   0.024232  -0.039583
    372       0.003597   0.000056   0.000017  -0.040049  -0.024625   0.039627
    373      -0.002711   0.000359   0.000128   0.199895   0.041651  -0.058516
    374      -0.004145  -0.000336  -0.000135  -0.074536   0.015638  -0.030406
    375       0.003821   0.000085   0.000044  -0.023879  -0.024572   0.039528
    376       0.002411   0.000104   0.000045   0.006697  -0.012471   0.021053
    377       0.002704   0.000040   0.000026  -0.027427  -0.020022   0.031778
    378       0.001728   0.000132   0.000043   0.032555   0.000835   0.000167
    379       0.001309   0.000112   0.000039   0.029575  -0.000288   0.001957
    380       0.001453   0.000083   0.000030   0.012343  -0.003736   0.006760
    381       0.001599  -0.000022  -0.000010  -0.032180  -0.009297   0.013609
    382       0.001113   0.000021   0.000006  -0.007237  -0.004895   0.007671
    383       0.001298  -0.000023  -0.000005  -0.032002  -0.010971   0.016455
    384      -0.006474  -0.000254  -0.000086  -0.001844   0.029393  -0.049705
    385       0.001137  -0.000024  -0.000009  -0.028655  -0.009703   0.014791
    386       0.005680   0.000282   0.000097   0.026002  -0.022583   0.039670
    387      -0.000555  -0.000112  -0.000035  -0.044362  -0.009312   0.013888
    388       0.000622  -0.000005  -0.000003  -0.011206  -0.004409   0.006827
    389       0.001970   0.000188   0.000065   0.050186   0.000673   0.001491
    390      -0.000782   0.000114   0.000047   0.059295   0.007339  -0.008326
    391       0.001014  -0.000009  -0.000004  -0.020358  -0.008188   0.012767
    392       0.001877   0.000015   0.000001  -0.025326  -0.009921   0.015029
    393       0.018118   0.001107   0.000013  -0.030885   0.009787  -0.009401
    394       0.010292   0.000645   0.000038   0.022167   0.010533  -0.012851
    395      -0.009687  -0.000558   0.000017   0.049807   0.000669  -0.004058
    396       0.000467  -0.000035  -0.000051  -0.058788  -0.007840   0.012300
    397      -0.002383  -0.000165  -0.000011   0.002773  -0.001417   0.001947
    398       0.004559   0.000346   0.000057   0.052551   0.011539  -0.016704
    399       0.007175   0.000492   0.000045   0.059623   0.018059  -0.024732
    400       0.002165   0.000164   0.000045   0.064810   0.011969  -0.017027
    401       0.000568   0.000045  -0.000019  -0.038209  -0.004731   0.006759
    402      -0.000150   0.039722   0.028108  -0.000002  -0.000494  -0.001685
    403       0.002053  -0.019444   0.005582  -0.000001  -0.000183  -0.000441
    404      -0.001482   0.035868   0.011676  -0.000002  -0.000085  -0.000420
    405      -0.001707  -0.086860  -0.082204   0.000005   0.001547   0.005078
    406       0.003764   0.111348   0.120819  -0.000007  -0.002337  -0.007571
    407      -0.004169  -0.129095  -0.133844   0.000009   0.002399   0.007718
    408      -0.001063  -0.035667  -0.039973   0.000003   0.000772   0.002543
    409       0.000553  -0.174765  -0.131587   0.000006   0.002463   0.008427
    410      -0.001592   0.094764   0.058527  -0.000001  -0.001172  -0.004119
    411      -0.000788  -0.053262  -0.050184   0.000002   0.001048   0.003475
    412       0.000117  -0.140042  -0.101579   0.000009   0.001569   0.005298
    413      -0.000622   0.098911   0.066869  -0.000007  -0.001031  -0.003537
    414      -0.002961   0.039291   0.007921  -0.000002  -0.000041  -0.000450
    415       0.001272  -0.056793  -0.030147   0.000002   0.000409   0.001499
    416      -0.002824   0.066568   0.028120  -0.000002  -0.000405  -0.001660
                150        151        152        153        154        155    
      0       0.002292  -0.002362  -0.001816  -0.001108   0.000538   0.005518
      1       0.002739  -0.002549  -0.001795  -0.000996   0.000463  -0.000461
      2      -0.000652   0.000481   0.000260   0.000088  -0.000029   0.003379
      3      -0.002369   0.002152   0.001490   0.000815  -0.000384   0.001539
      4      -0.000158   0.000501   0.000573   0.000456  -0.000248  -0.006119
      5      -0.001147   0.000761   0.000354   0.000081  -0.000014   0.005671
      6      -0.003515   0.003235   0.002284   0.001284  -0.000603  -0.002340
      7      -0.001545   0.001463   0.001071   0.000628  -0.000288  -0.005183
      8      -0.001714   0.001568   0.001093   0.000596  -0.000281   0.001679
      9      -0.001921   0.001855   0.001363   0.000799  -0.000386  -0.002489
     10      -0.001639   0.001484   0.001014   0.000539  -0.000266   0.004768
     11      -0.000363   0.000439   0.000393   0.000272  -0.000127  -0.005684
     12       0.000499  -0.000339  -0.000156  -0.000042   0.000033  -0.005021
     13       0.001759  -0.001814  -0.001362  -0.000795   0.000404  -0.004971
     14       0.001969  -0.001814  -0.001294  -0.000734   0.000319   0.005435
     15       0.002586  -0.003204  -0.002743  -0.001810   0.000915   0.009035
     16      -0.000015   0.000142   0.000199   0.000162  -0.000051  -0.006318
     17      -0.005399   0.005165   0.003746   0.002140  -0.001014  -0.001515
     18       0.004648  -0.004913  -0.003693  -0.002170   0.001119  -0.011215
     19       0.002827  -0.002592  -0.001903  -0.001112   0.000445   0.017298
     20       0.002707  -0.002759  -0.002089  -0.001208   0.000523   0.003728
     21      -0.008692   0.010616   0.009015   0.005970  -0.003193  -0.009061
     22      -0.013057   0.014534   0.011794   0.007577  -0.003983  -0.015365
     23       0.001155  -0.000565  -0.000087   0.000132  -0.000087  -0.007471
     24      -0.005333   0.006644   0.005652   0.003744  -0.002044   0.001327
     25       0.003071  -0.001893  -0.000830  -0.000067  -0.000298   0.008640
     26       0.002708  -0.002467  -0.001937  -0.001168   0.000410   0.016596
     27       0.007913  -0.007215  -0.005231  -0.002891   0.001078   0.020021
     28      -0.002456   0.003082   0.002866   0.002122  -0.001284   0.000794
     29      -0.011737   0.012212   0.009640   0.005973  -0.002944  -0.009886
     30      -0.004862  -0.000718  -0.003422  -0.003983   0.003189  -0.008748
     31       0.021822  -0.030901  -0.029211  -0.021533   0.012930   0.006469
     32       0.018172  -0.018182  -0.014050  -0.008509   0.004026   0.019287
     33       0.012211  -0.016255  -0.014196  -0.009546   0.005269  -0.007586
     34      -0.010323   0.015000   0.014886   0.011538  -0.007170  -0.011325
     35      -0.012482   0.014083   0.011418   0.006971  -0.003057  -0.032798
     36       0.013633  -0.007631  -0.002569   0.000758  -0.001924   0.017907
     37      -0.057724   0.069451   0.060542   0.041813  -0.023872   0.004067
     38      -0.004784   0.007801   0.008354   0.007200  -0.005301   0.030068
     39      -0.021578   0.029187   0.026731   0.019090  -0.011164   0.004530
     40       0.022442  -0.026639  -0.023998  -0.017540   0.010765  -0.011329
     41       0.035288  -0.028740  -0.018675  -0.008623   0.002098   0.040200
     42      -0.021588   0.010080   0.002037  -0.002807   0.004300  -0.041795
     43      -0.003069   0.006568   0.006515   0.004760  -0.002868   0.010088
     44      -0.019912   0.000579  -0.009642  -0.012708   0.010631  -0.035237
     45       0.013936  -0.008566  -0.007704  -0.006822   0.004854   0.008306
     46       0.004342   0.005984   0.014665   0.017573  -0.014231   0.002053
     47       0.040519  -0.008601   0.011411   0.019650  -0.017555   0.034391
     48       0.025694  -0.035268  -0.032818  -0.023310   0.012948   0.022262
     49      -0.021445   0.018557   0.010416   0.002354   0.001554   0.009313
     50      -0.040718   0.017795  -0.000990  -0.011850   0.013427  -0.062659
     51      -0.010216  -0.000198  -0.000722   0.000918  -0.001376  -0.023450
     52      -0.026229  -0.023768  -0.046821  -0.047960   0.034943  -0.013386
     53      -0.037360   0.000625  -0.021208  -0.027733   0.021458   0.054782
     54       0.000715   0.018727   0.028110   0.027199  -0.019231  -0.011941
     55       0.020021  -0.016206  -0.005877   0.002506  -0.004558  -0.044728
     56       0.024931   0.016780   0.030621   0.029473  -0.021124   0.027654
     57      -0.004211   0.021320   0.017020   0.008993  -0.004496   0.053330
     58       0.001351   0.001873  -0.005124  -0.009319   0.007660   0.039174
     59      -0.002532  -0.010423  -0.004213   0.003498  -0.005682  -0.029726
     60      -0.008624   0.001704   0.000530  -0.002982   0.005855  -0.006157
     61      -0.015961   0.005085   0.001656  -0.002735   0.005840  -0.014627
     62      -0.023997   0.049140   0.023642  -0.007711   0.020565   0.039870
     63      -0.009378  -0.016950  -0.034662  -0.038530   0.029874  -0.024471
     64      -0.017166   0.013913   0.004248  -0.000715  -0.000438   0.052574
     65       0.010805  -0.051315  -0.041587  -0.017277   0.001160  -0.061036
     66      -0.007449   0.006900  -0.000234  -0.000939  -0.002406   0.021595
     67       0.036264  -0.028037   0.000044   0.019654  -0.020492  -0.054817
     68       0.029898  -0.051938  -0.003308   0.043541  -0.055865   0.044136
     69       0.019194  -0.015258   0.009358   0.029493  -0.031848   0.008883
     70       0.025527  -0.006005   0.011693   0.014692  -0.006046  -0.061958
     71      -0.020775   0.032705   0.003992  -0.021334   0.026539   0.001684
     72       0.024422  -0.003873   0.011991   0.014053  -0.006097  -0.056676
     73      -0.021747   0.003253  -0.002157   0.007539  -0.017798   0.059070
     74       0.012366  -0.003793   0.004689   0.004836  -0.000304  -0.009910
     75      -0.002892   0.013808   0.013812   0.001361   0.009843  -0.001503
     76       0.028616  -0.001947   0.013001   0.006913   0.005808  -0.032284
     77      -0.038399  -0.017226  -0.035527  -0.011825  -0.018593   0.032611
     78      -0.028431   0.025365  -0.008263  -0.035842   0.037566   0.040351
     79      -0.034895  -0.008383  -0.026072  -0.016225  -0.002559   0.081168
     80       0.038347  -0.007533   0.024479   0.024499  -0.004849  -0.029130
     81       0.004454  -0.000889  -0.005140   0.000515  -0.007551  -0.025890
     82      -0.010118   0.010116   0.000438   0.002055  -0.006168  -0.075582
     83       0.054519   0.042398   0.046132  -0.015299   0.063823   0.016525
     84      -0.003036  -0.020883  -0.013046   0.013725  -0.030433  -0.012455
     85       0.022586   0.031510   0.015537  -0.013854   0.030816  -0.041521
     86      -0.028617  -0.004801  -0.018345  -0.000458  -0.020438  -0.036441
     87      -0.004572  -0.023648  -0.000780   0.011930  -0.014105   0.050521
     88      -0.008899  -0.012755   0.005131   0.001133   0.010679   0.047049
     89      -0.001367  -0.000105   0.003067  -0.003198   0.006805   0.029653
     90       0.010372   0.005796   0.003628   0.005518   0.002436  -0.001508
     91      -0.004821   0.038502  -0.018403  -0.025800  -0.004743  -0.038335
     92       0.022101  -0.019990   0.013598   0.020699   0.007118   0.013889
     93       0.016845   0.022448   0.025402  -0.010272   0.043590  -0.026983
     94       0.002800  -0.052280   0.005460   0.033117  -0.021879   0.076105
     95       0.014661   0.017895   0.009054  -0.012748   0.013662   0.014254
     96       0.006067  -0.011445   0.010261  -0.000318   0.004169   0.016334
     97       0.004481  -0.026536   0.027515   0.018592   0.041170  -0.063189
     98      -0.034898   0.032601  -0.044667  -0.023755  -0.041773  -0.025355
     99      -0.017416   0.008199  -0.027126  -0.010531  -0.035551   0.013654
    100      -0.017912   0.026432  -0.033898  -0.008608  -0.027103  -0.015456
    101      -0.015495  -0.008889  -0.011360   0.010832  -0.002747  -0.042212
    102      -0.017726   0.003242  -0.020738   0.010122  -0.007645  -0.043932
    103       0.012300  -0.004673   0.009612  -0.008351  -0.006034   0.026272
    104       0.002968  -0.004079  -0.002074  -0.007389  -0.017950   0.031836
    105      -0.006161  -0.023024   0.008646   0.009698   0.001553  -0.008809
    106      -0.040938  -0.022015  -0.023466   0.035939   0.003393  -0.033707
    107       0.001737   0.012655  -0.007869   0.001531  -0.000461  -0.002559
    108       0.021878  -0.017080   0.035769   0.013989   0.041075   0.026757
    109       0.042484   0.006513   0.039552  -0.023412   0.018243   0.045052
    110       0.014585   0.006692   0.014158  -0.012289   0.004254   0.044215
    111       0.004475   0.013522  -0.009720  -0.003117  -0.003761  -0.004648
    112       0.043550   0.035858   0.001306  -0.052069  -0.042537  -0.031684
    113      -0.013378  -0.021009  -0.004905   0.029382   0.015719  -0.042353
    114       0.006648   0.022396  -0.010801  -0.026745  -0.028121  -0.004669
    115      -0.023082  -0.010899  -0.012889   0.033810   0.022579   0.012835
    116       0.003894   0.000774  -0.013750   0.028813   0.020039  -0.023668
    117      -0.008060  -0.004240   0.013662  -0.027688  -0.021212   0.016018
    118       0.002050   0.003351  -0.001671  -0.003011  -0.003331  -0.002412
    119      -0.009087  -0.018908   0.027680  -0.013907   0.000417   0.029337
    120      -0.001811   0.014702  -0.031511   0.021856   0.002201   0.006891
    121       0.017570  -0.015864   0.031570  -0.007884   0.011415  -0.017048
    122       0.016612   0.021284  -0.026250   0.023063   0.013212  -0.003236
    123      -0.009808  -0.020795  -0.001753   0.043555   0.037041  -0.018329
    124       0.005443   0.020966  -0.013394  -0.021768  -0.027226   0.008311
    125      -0.027383  -0.012781   0.015251  -0.029139  -0.024352   0.024565
    126      -0.014698  -0.020226   0.026161  -0.016766  -0.003821   0.006005
    127      -0.046507  -0.018671  -0.015691   0.034953   0.018503  -0.000920
    128       0.001870  -0.001123  -0.003464   0.013472   0.011730  -0.026851
    129       0.010029   0.001124   0.016503  -0.025774  -0.013522   0.004634
    130       0.008157   0.008828  -0.012977   0.013514   0.007720   0.017127
    131       0.022326   0.010386   0.009727  -0.025489  -0.016355  -0.006055
    132       0.046975   0.072912  -0.090230   0.055598   0.014953   0.013920
    133      -0.023031  -0.036867   0.042104  -0.018720   0.000384   0.005415
    134      -0.030951  -0.033909   0.033084  -0.017674  -0.005661  -0.003954
    135      -0.000783   0.010442  -0.024677   0.025341   0.011495   0.004364
    136       0.025075   0.022636  -0.003710  -0.025367  -0.022882  -0.018301
    137      -0.016009  -0.003905  -0.019390   0.036842   0.023586   0.005379
    138      -0.021042  -0.041642   0.060131  -0.044234  -0.015090  -0.006715
    139       0.001199   0.018502  -0.044376   0.051032   0.027362   0.013511
    140       0.034080   0.031950  -0.017477  -0.010172  -0.013709  -0.003858
    141       0.001085   0.001533  -0.001866   0.001179   0.000341   0.000931
    142       0.015903   0.014949  -0.008244  -0.004742  -0.006472  -0.001190
    143       0.025161   0.033197  -0.035798   0.017635   0.002594   0.003962
    144      -0.029972  -0.034204   0.031367  -0.010481   0.001251  -0.003259
    145      -0.014411  -0.013341   0.007572   0.003434   0.005053   0.000866
    146      -0.009746  -0.012824   0.014351  -0.008127  -0.002046  -0.001356
    147       0.029960   0.039526  -0.042796   0.021490   0.003497   0.003594
    148       0.004379   0.001318   0.004757  -0.009685  -0.006458  -0.002337
    149      -0.011925  -0.012001   0.008660  -0.000219   0.002266   0.000846
    150       0.003694  -0.003690   0.016104  -0.023727  -0.015042  -0.018164
    151      -0.002254   0.001470  -0.011116   0.016528   0.009122  -0.006666
    152      -0.004598  -0.003347   0.005367  -0.005490  -0.002161   0.010323
    153      -0.003864   0.003245   0.002053   0.000980  -0.000407   0.007124
    154      -0.001937   0.001800   0.001258   0.000686  -0.000312   0.001035
    155      -0.000088  -0.000179  -0.000293  -0.000269   0.000151   0.004407
    156      -0.000930   0.000988   0.000760   0.000456  -0.000221  -0.000561
    157      -0.002311   0.002403   0.001838   0.001107  -0.000541  -0.002513
    158       0.001132  -0.001190  -0.000921  -0.000564   0.000273   0.002286
    159       0.002220  -0.001730  -0.001017  -0.000440   0.000172  -0.004813
    160      -0.000106   0.000090   0.000058   0.000031  -0.000016   0.000226
    161       0.001392  -0.001075  -0.000623  -0.000266   0.000104  -0.003278
    162       0.002169  -0.001815  -0.001169  -0.000587   0.000254  -0.000988
    163      -0.000286   0.000272   0.000190   0.000103  -0.000059   0.001935
    164       0.000946  -0.000708  -0.000392  -0.000158   0.000069  -0.003184
    165       0.007738  -0.006229  -0.003770  -0.001693   0.000703  -0.022533
    166       0.005767  -0.004804  -0.003023  -0.001443   0.000620  -0.013759
    167       0.001018  -0.000786  -0.000449  -0.000187   0.000072  -0.003421
    168       0.001923  -0.002260  -0.001900  -0.001256   0.000628   0.010758
    169       0.000506  -0.001324  -0.001482  -0.001179   0.000627   0.018773
    170       0.001362  -0.000900  -0.000395  -0.000067  -0.000005  -0.008295
    171       0.001254  -0.001503  -0.001275  -0.000852   0.000431   0.007743
    172      -0.000412  -0.000474  -0.000885  -0.000851   0.000479   0.019276
    173       0.001017  -0.000662  -0.000281  -0.000041  -0.000010  -0.006076
    174       0.005697  -0.005308  -0.003779  -0.002144   0.001023   0.002633
    175      -0.005514   0.005168   0.003682   0.002074  -0.000996   0.001674
    176       0.006948  -0.006520  -0.004650  -0.002632   0.001255   0.000440
    177       0.000217  -0.000133  -0.000052  -0.000006   0.000000  -0.001091
    178       0.011133  -0.010593  -0.007702  -0.004476   0.002128   0.016369
    179      -0.007135   0.006782   0.004936   0.002871  -0.001370  -0.011047
    180       0.004558  -0.004213  -0.002978  -0.001679   0.000802   0.001423
    181      -0.002452   0.002127   0.001405   0.000727  -0.000358   0.006168
    182       0.006359  -0.005865  -0.004120  -0.002305   0.001108  -0.001624
    183       0.012832  -0.013039  -0.009826  -0.005926   0.003095  -0.004236
    184       0.002579  -0.002050  -0.001416  -0.000831   0.000313   0.025656
    185      -0.019454   0.020757   0.015919   0.009566  -0.005001   0.042219
    186       0.002878  -0.004069  -0.003737  -0.002590   0.001320   0.015027
    187       0.011213  -0.011893  -0.008925  -0.005117   0.002464  -0.025314
    188       0.003263  -0.002735  -0.001670  -0.000727   0.000274  -0.009650
    189       0.002572  -0.003535  -0.003483  -0.002756   0.001741   0.017058
    190       0.102138  -0.120219  -0.100662  -0.066623   0.036595   0.039600
    191      -0.007878   0.010449   0.009419   0.006622  -0.003710  -0.021083
    192       0.001353  -0.004350  -0.004633  -0.003725   0.002697  -0.033820
    193      -0.012286   0.012693   0.009481   0.005450  -0.002515  -0.004890
    194      -0.008555   0.011432   0.010054   0.006969  -0.004191   0.023692
    195       0.012984  -0.011405  -0.007583  -0.003607   0.000947   0.029143
    196      -0.010321   0.008785   0.005552   0.002396  -0.000434  -0.021980
    197      -0.023651   0.018475   0.011272   0.004506  -0.000116  -0.080692
    198      -0.005490   0.004144   0.002017   0.000296   0.000493  -0.013410
    199      -0.007660   0.007439   0.005667   0.003372  -0.001505  -0.014696
    200      -0.004684   0.005046   0.005048   0.003950  -0.002195  -0.026665
    201       0.052209  -0.052565  -0.040865  -0.024910   0.011882   0.055994
    202      -0.023617   0.001059  -0.011002  -0.014427   0.011815  -0.015115
    203       0.037811  -0.041324  -0.033542  -0.021155   0.010321   0.059157
    204       0.027707  -0.026592  -0.020138  -0.012052   0.005731   0.022684
    205       0.072667  -0.070800  -0.054625  -0.033488   0.016423   0.056119
    206      -0.022349   0.013441   0.005703   0.000310   0.001935  -0.018675
    207       0.053788  -0.055878  -0.043967  -0.027143   0.013506   0.018310
    208       0.064775  -0.062161  -0.046251  -0.026883   0.012500   0.013193
    209      -0.072123   0.095628   0.086754   0.061726  -0.036260   0.029977
    210      -0.019254   0.029401   0.029247   0.022809  -0.014717   0.023495
    211      -0.001725  -0.001466  -0.001578  -0.001026   0.001002  -0.062561
    212       0.003005  -0.008578  -0.010127  -0.009042   0.006843  -0.052249
    213      -0.102464   0.146519   0.139782   0.104925  -0.065340   0.087730
    214       0.322336  -0.373136  -0.319522  -0.217709   0.122628   0.001906
    215       0.179456  -0.215280  -0.187684  -0.129776   0.074090  -0.002647
    216       0.033629  -0.039113  -0.033751  -0.022631   0.011911   0.022800
    217       0.014077  -0.011941  -0.007333  -0.002991   0.000731  -0.008383
    218       0.035795  -0.052566  -0.049159  -0.035070   0.020041  -0.001811
    219      -0.002976  -0.008221  -0.011201  -0.009936   0.007279  -0.047571
    220       0.038572  -0.031235  -0.020565  -0.009828   0.002714   0.039146
    221      -0.040841   0.016086   0.002261  -0.005293   0.008049  -0.123415
    222      -0.028678   0.024758   0.015832   0.006889  -0.001664  -0.004823
    223       0.034305  -0.030773  -0.021214  -0.010710   0.003714   0.015253
    224      -0.083252   0.058911   0.031743   0.009020   0.002644  -0.069348
    225      -0.044609  -0.016609  -0.044072  -0.047748   0.036757  -0.090180
    226      -0.081053   0.027424   0.006845  -0.000055   0.001467  -0.047288
    227      -0.012855   0.037751   0.051171   0.049934  -0.037870   0.093125
    228      -0.035430  -0.002964  -0.020492  -0.023921   0.018531  -0.033845
    229       0.097350  -0.012223   0.029000   0.041267  -0.034235   0.073683
    230       0.015716   0.002834   0.015797   0.020383  -0.016951   0.023632
    231      -0.026459  -0.032353  -0.052378  -0.048085   0.032371  -0.015272
    232       0.026659   0.070639   0.104462   0.094923  -0.063417  -0.038696
    233       0.003267  -0.035891  -0.055537  -0.056097   0.040999   0.046816
    234       0.014669   0.006690   0.021897   0.027165  -0.022114  -0.020487
    235      -0.036584   0.029122   0.015983   0.002866   0.004337  -0.057459
    236      -0.060019   0.053857   0.039302   0.021437  -0.007044  -0.146063
    237       0.051987   0.034593   0.091667   0.105520  -0.080414  -0.146595
    238       0.186420   0.009860   0.114582   0.140977  -0.109179  -0.056759
    239       0.284789   0.074231   0.262427   0.300152  -0.227641  -0.096833
    240       0.024806  -0.055386  -0.060686  -0.050617   0.034160  -0.010355
    241       0.021116  -0.027255  -0.031471  -0.029431   0.021819   0.002241
    242       0.001206   0.037717   0.053846   0.049396  -0.033109  -0.025284
    243      -0.016618   0.011916   0.001796  -0.002826   0.001128   0.068246
    244      -0.018367   0.058582   0.053725   0.038019  -0.025319   0.115717
    245       0.029818  -0.030352  -0.016949  -0.008264   0.007153  -0.102189
    246       0.024301   0.009532   0.018514   0.014588  -0.007171   0.007400
    247       0.011354   0.057035   0.063031   0.044292  -0.023810   0.051072
    248       0.004840  -0.047631  -0.042876  -0.024884   0.011213  -0.057048
    249      -0.031546   0.048243   0.004088  -0.030204   0.032954   0.104115
    250       0.002295  -0.029437  -0.000033   0.018771  -0.015338  -0.098306
    251      -0.060416   0.029631   0.005434  -0.020307   0.030121   0.095175
    252      -0.031535   0.042331   0.013280  -0.010746   0.015860   0.042771
    253      -0.000939   0.037248   0.004382  -0.020713   0.021213   0.045167
    254      -0.060556   0.091403   0.040332  -0.010173   0.027050   0.083460
    255      -0.045370   0.035655  -0.021933  -0.057740   0.054341   0.014196
    256      -0.053235   0.036253  -0.059263  -0.126546   0.125369  -0.074030
    257      -0.028606   0.015992  -0.004680  -0.006698  -0.002039   0.031826
    258       0.011900  -0.021729  -0.001229   0.024206  -0.034364   0.038452
    259       0.006446  -0.007840  -0.003425   0.004906  -0.010578   0.028630
    260       0.049513  -0.104412  -0.103421  -0.078911   0.052176  -0.201948
    261       0.050690  -0.094204   0.009253   0.119137  -0.153283   0.171108
    262       0.027355  -0.009954   0.010113   0.024412  -0.025328  -0.014618
    263      -0.208111   0.364430   0.029255  -0.282331   0.354745  -0.103524
    264      -0.030788  -0.000274  -0.037268  -0.060792   0.056356   0.010049
    265       0.020727  -0.003837   0.033287   0.064921  -0.066710   0.018357
    266      -0.020156   0.018610  -0.012086  -0.034454   0.034730  -0.021353
    267       0.008943   0.009583   0.006543  -0.002419   0.008678  -0.064491
    268      -0.064566   0.000221  -0.041245  -0.051398   0.033107   0.171304
    269      -0.006948   0.016481   0.000640  -0.012266   0.014259  -0.035572
    270       0.021073  -0.024529  -0.002030   0.009820  -0.007475  -0.007387
    271      -0.086447   0.034890  -0.041714  -0.069525   0.047571   0.085135
    272       0.011784   0.004156   0.008565   0.004378   0.001817  -0.025683
    273       0.053635   0.032764   0.041971  -0.002373   0.044304  -0.118532
    274       0.038937   0.028195   0.034334  -0.002287   0.037481  -0.134016
    275       0.035848  -0.046141  -0.032023  -0.000760  -0.023651   0.044775
    276       0.048679   0.025610   0.036145   0.006527   0.022527  -0.053563
    277      -0.013452   0.021261   0.018218   0.008932  -0.000339  -0.011145
    278      -0.100765  -0.024716  -0.057761  -0.017336  -0.032190   0.092374
    279       0.035028   0.047010   0.025587  -0.032800   0.063432  -0.008613
    280      -0.010705  -0.066328  -0.034982   0.062547  -0.120223  -0.102342
    281      -0.026922  -0.048211  -0.016365   0.043195  -0.067269  -0.024937
    282      -0.022622  -0.012945  -0.025403  -0.004160  -0.022054  -0.014538
    283      -0.047595   0.011108  -0.024021  -0.043095   0.036967   0.143404
    284       0.085925  -0.010941   0.054050   0.076574  -0.051666  -0.193282
    285      -0.020568  -0.034919  -0.042915   0.028877  -0.088381  -0.157915
    286       0.198446   0.133435   0.160910  -0.055383   0.234818   0.099739
    287      -0.319857  -0.156563  -0.223421   0.063903  -0.314302  -0.191628
    288      -0.010829   0.052002   0.012477  -0.043142   0.072301   0.010743
    289      -0.000476   0.044697   0.021562  -0.039330   0.075603   0.042391
    290      -0.019362   0.007021  -0.002985  -0.010078   0.017179  -0.005869
    291       0.011008  -0.005416   0.008755   0.000970   0.002853   0.067326
    292       0.013775  -0.050392   0.003964   0.028732  -0.042477   0.134007
    293      -0.008476  -0.042454  -0.008482   0.024714  -0.040431   0.054697
    294      -0.026502  -0.017408  -0.012551   0.005297  -0.010475   0.009727
    295      -0.020524  -0.076009  -0.011158   0.045080  -0.055980   0.062757
    296      -0.023383  -0.038143  -0.015319   0.021634  -0.035142   0.014332
    297       0.012957  -0.040996   0.042466   0.018217   0.029151   0.089173
    298      -0.053609   0.024346  -0.044860  -0.034581  -0.026034  -0.145270
    299       0.041349   0.016994  -0.001227   0.016393  -0.002325   0.000565
    300       0.017439  -0.024924   0.018402   0.015649   0.005891   0.030470
    301      -0.036485   0.053501  -0.022921  -0.040548   0.004221  -0.065296
    302       0.003835  -0.073930   0.041034   0.027826   0.022526   0.059192
    303       0.027900  -0.017980   0.042443   0.005622   0.046515   0.012827
    304       0.013760   0.007721   0.040525   0.013903   0.065766  -0.058238
    305       0.060779  -0.012906   0.106900   0.005460   0.145083  -0.060620
    306      -0.011010   0.006603  -0.024951  -0.012804  -0.037953   0.043778
    307       0.005202  -0.094948  -0.025122   0.052024  -0.095876   0.193899
    308      -0.010543   0.056310   0.004326  -0.037341   0.035580  -0.069201
    309      -0.049617   0.078175  -0.120156  -0.073542  -0.174256   0.161194
    310      -0.125637   0.253727  -0.285989  -0.159264  -0.322815   0.117009
    311       0.023790  -0.118638   0.101055   0.061350   0.109008  -0.063014
    312       0.036128   0.011616   0.058813  -0.005327   0.077342  -0.008286
    313      -0.030050   0.003837  -0.052217  -0.007632  -0.071228   0.031894
    314      -0.012608  -0.010233  -0.025408  -0.000697  -0.043660   0.013514
    315      -0.011072  -0.004668  -0.011737   0.014219   0.000520  -0.059384
    316       0.016521   0.009582   0.020173  -0.019333   0.007620   0.075565
    317       0.045096  -0.004611   0.064329  -0.017884   0.048996   0.081544
    318      -0.019945   0.020752  -0.025595  -0.004822  -0.014718  -0.011837
    319       0.037336  -0.004943   0.045083  -0.014087   0.029167   0.038159
    320       0.052896  -0.015639   0.069994  -0.009492   0.054666   0.035980
    321      -0.030972  -0.024219  -0.017539   0.054169   0.026851  -0.065988
    322      -0.019331  -0.075462   0.023669   0.040743   0.014128  -0.102325
    323      -0.021464   0.010636  -0.031763   0.044516   0.024868  -0.057898
    324      -0.038551  -0.017543  -0.026409   0.040533   0.010483  -0.034767
    325      -0.069704  -0.032390  -0.045412   0.058621   0.005270  -0.065259
    326       0.015551  -0.027864   0.030529  -0.021538  -0.016874  -0.010184
    327      -0.021282  -0.036218   0.013648   0.062430   0.070822   0.014667
    328      -0.006940   0.003079  -0.006652   0.007991   0.013423  -0.008337
    329       0.010897   0.062660  -0.052895  -0.084806  -0.116159  -0.081691
    330       0.023175   0.022483   0.003280  -0.025590  -0.012118  -0.009399
    331       0.088776   0.001352   0.106144  -0.017279   0.086062   0.178809
    332       0.002859  -0.005702   0.009194   0.000468   0.006801   0.024736
    333       0.046877   0.076038  -0.045236  -0.061882  -0.074503  -0.090527
    334      -0.286393  -0.199799  -0.049825   0.354908   0.274082   0.161676
    335      -0.029424  -0.043536   0.006342   0.053210   0.042896  -0.013301
    336       0.012007  -0.021219   0.011746   0.056698   0.064752   0.019947
    337      -0.016801  -0.018968   0.009009   0.014955   0.016504   0.014007
    338       0.003067  -0.039721   0.029264   0.062687   0.078867   0.036854
    339      -0.016879  -0.018251   0.015778  -0.001768   0.003776   0.024044
    340      -0.011604  -0.012897   0.003082   0.016953   0.016238   0.009151
    341      -0.046026  -0.026635   0.051686  -0.095704  -0.074109   0.051217
    342       0.018696   0.009585   0.002385  -0.005947  -0.000253   0.004263
    343      -0.012891  -0.010000   0.005003   0.001383   0.001506   0.006160
    344       0.002464   0.019398   0.018052  -0.093101  -0.080545   0.013046
    345      -0.068025  -0.072131   0.067625  -0.038279  -0.017114   0.028182
    346      -0.000189  -0.074875   0.128886  -0.078345  -0.007127  -0.055212
    347       0.048055   0.038789  -0.025778   0.014231   0.012547  -0.042446
    348      -0.038929  -0.016966   0.004941  -0.007663  -0.010878   0.018275
    349       0.073826   0.058284  -0.064280   0.059962   0.034302  -0.019105
    350       0.002250  -0.046309   0.072373  -0.034630   0.003263  -0.032353
    351      -0.052379  -0.052836   0.042842  -0.004292   0.011654   0.001587
    352       0.073333   0.079559  -0.047461  -0.035381  -0.049036   0.019916
    353      -0.036554  -0.030787  -0.035516   0.104867   0.069916  -0.039643
    354      -0.000828  -0.018705   0.034449  -0.023495  -0.003675   0.001971
    355      -0.022945   0.032300  -0.001461  -0.093463  -0.087806   0.073530
    356      -0.029018  -0.007946   0.043474  -0.095640  -0.069561   0.056915
    357       0.003562  -0.020154   0.065061  -0.078430  -0.037904   0.037016
    358       0.189159   0.126616  -0.022804  -0.089880  -0.070710   0.082101
    359       0.186436   0.104138   0.023151  -0.128137  -0.081604   0.057731
    360      -0.004000  -0.018086   0.038616  -0.042065  -0.021758  -0.004845
    361      -0.057327  -0.034271  -0.014146   0.060822   0.042484   0.005701
    362       0.128056   0.182476  -0.217865   0.133768   0.038509   0.040725
    363      -0.052601  -0.073680   0.094645  -0.072312  -0.031208  -0.025461
    364      -0.139362  -0.183341   0.187086  -0.070938   0.007463  -0.000642
    365      -0.119029  -0.162111   0.192184  -0.124594  -0.042561  -0.036137
    366       0.038744   0.029842   0.001049  -0.041851  -0.034662  -0.004862
    367       0.098548   0.046536   0.060505  -0.151314  -0.100158  -0.040240
    368       0.023562   0.007831   0.016433  -0.030392  -0.016701  -0.007184
    369      -0.019889  -0.031412   0.037720  -0.021133  -0.004268  -0.002536
    370       0.000311   0.063316  -0.139489   0.139851   0.063692   0.011731
    371       0.055678   0.053328  -0.026109  -0.024956  -0.029113  -0.008725
    372      -0.054844  -0.052123   0.027454   0.020757   0.026426   0.006753
    373       0.060857  -0.014831   0.135473  -0.197129  -0.113396  -0.044057
    374       0.055254   0.103836  -0.150949   0.117277   0.045326   0.029612
    375      -0.055370  -0.058436   0.046472  -0.006553   0.008812  -0.004780
    376      -0.031921  -0.042770   0.048290  -0.027535  -0.007150  -0.008547
    377      -0.043496  -0.042139   0.027736   0.004272   0.011563  -0.002124
    378      -0.003961  -0.018265   0.036905  -0.037588  -0.018217  -0.006624
    379      -0.006384  -0.020365   0.037679  -0.036486  -0.017301  -0.008025
    380      -0.011338  -0.018999   0.026375  -0.020206  -0.007972  -0.004582
    381      -0.015747  -0.004386  -0.015595   0.029984   0.019092   0.008335
    382      -0.010200  -0.008682   0.003549   0.004481   0.004700   0.001675
    383      -0.020134  -0.010287  -0.009044   0.026225   0.017883   0.005451
    384       0.074932   0.095870  -0.097576   0.039490  -0.000896   0.006136
    385      -0.018543  -0.010837  -0.006119   0.023221   0.016885   0.005836
    386      -0.063183  -0.092076   0.108101  -0.060644  -0.012598  -0.011019
    387      -0.016451  -0.004466  -0.019921   0.040238   0.027268   0.009487
    388      -0.008812  -0.006198  -0.000449   0.008345   0.006656   0.002235
    389      -0.008422  -0.032368   0.062456  -0.061730  -0.029521  -0.013279
    390       0.003259  -0.026811   0.066206  -0.071195  -0.034398  -0.016281
    391      -0.016676  -0.012248  -0.000104   0.015676   0.012950   0.004310
    392      -0.018635  -0.010051  -0.007591   0.023804   0.016436   0.006561
    393       0.010757   0.042058  -0.111429   0.139180   0.076226   0.005366
    394       0.013903   0.017296  -0.031416   0.035057   0.018570   0.000863
    395       0.005239  -0.018564   0.068196  -0.091502  -0.050786   0.002557
    396      -0.015077  -0.007125  -0.004948   0.012215   0.006106  -0.017924
    397      -0.004383  -0.021394   0.054643  -0.068442  -0.038979  -0.022509
    398       0.021227   0.025816  -0.039308   0.040974   0.023051   0.026971
    399       0.026811   0.005101   0.029792  -0.052907  -0.032713  -0.016824
    400       0.017176  -0.012643   0.064817  -0.091658  -0.053015  -0.019239
    401      -0.004509   0.026573  -0.084325   0.111079   0.063768   0.029546
    402      -0.002103   0.001959   0.001365   0.000733  -0.000326   0.002019
    403      -0.000379   0.000067  -0.000139  -0.000193   0.000110   0.006409
    404      -0.000650   0.000790   0.000661   0.000426  -0.000207  -0.002156
    405       0.006155  -0.005446  -0.003623  -0.001849   0.000811  -0.009777
    406      -0.009076   0.007857   0.005104   0.002518  -0.001083   0.018860
    407       0.009184  -0.007766  -0.004912  -0.002331   0.000984  -0.023242
    408       0.003122  -0.002851  -0.001949  -0.001035   0.000484  -0.006274
    409       0.010600  -0.010103  -0.007204  -0.003999   0.001848  -0.006936
    410      -0.005266   0.005190   0.003825   0.002201  -0.001011  -0.003824
    411       0.004254  -0.003874  -0.002655  -0.001405   0.000627  -0.004976
    412       0.006578  -0.005995  -0.004069  -0.002122   0.000957  -0.012960
    413      -0.004448   0.004150   0.002880   0.001544  -0.000701   0.006575
    414      -0.000912   0.001441   0.001365   0.000973  -0.000512  -0.007759
    415       0.001978  -0.002010  -0.001514  -0.000898   0.000433   0.002010
    416      -0.002381   0.002743   0.002246   0.001434  -0.000713  -0.007151
                156        157        158        159        160        161    
      0       0.011936  -0.018456  -0.019040   0.014580   0.010525  -0.006871
      1      -0.001401   0.002892   0.003577  -0.003298  -0.002871   0.002241
      2       0.007616  -0.012329  -0.013175   0.010517   0.007976  -0.005498
      3       0.003497  -0.005676  -0.006062   0.004835   0.003658  -0.002516
      4      -0.013362   0.020844   0.021625  -0.016655  -0.012088   0.007924
      5       0.012442  -0.019508  -0.020320   0.015729   0.011490  -0.007593
      6      -0.005233   0.008471   0.009086  -0.007301  -0.005588   0.003895
      7      -0.011521   0.018401   0.019474  -0.015380  -0.011509   0.007809
      8       0.003907  -0.006498  -0.007051   0.005702   0.004359  -0.003004
      9      -0.005620   0.009212   0.009995  -0.008165  -0.006399   0.004605
     10       0.010467  -0.016364  -0.016967   0.013028   0.009385  -0.006066
     11      -0.012483   0.019638   0.020529  -0.015977  -0.011748   0.007825
     12      -0.010577   0.015746   0.015684  -0.011446  -0.007720   0.004593
     13      -0.011350   0.018523   0.019819  -0.015771  -0.011818   0.007956
     14       0.011675  -0.017903  -0.018345   0.013925   0.009927  -0.006362
     15       0.018660  -0.027069  -0.026330   0.018557   0.011877  -0.006529
     16      -0.012862   0.018284   0.017460  -0.011997  -0.007388   0.003807
     17      -0.002960   0.004225   0.004218  -0.003200  -0.002376   0.001661
     18      -0.025094   0.040255   0.042661  -0.033682  -0.025117   0.016920
     19       0.037134  -0.056755  -0.057880   0.043585   0.030664  -0.019279
     20       0.006037  -0.005590  -0.002677  -0.000832  -0.003115   0.003889
     21      -0.018300   0.025789   0.024368  -0.016325  -0.009474   0.004173
     22      -0.033789   0.053715   0.056810  -0.044784  -0.033317   0.022200
     23      -0.015215   0.021334   0.019856  -0.012896  -0.006977   0.002556
     24       0.003570  -0.006839  -0.008214   0.007495   0.006575  -0.005275
     25       0.014007  -0.013528  -0.007819   0.000927  -0.002955   0.003841
     26       0.030105  -0.036001  -0.028681   0.014414   0.004307   0.001139
     27       0.034949  -0.039155  -0.028671   0.011640   0.000178   0.005149
     28       0.002821  -0.005372  -0.005558   0.003606   0.001365   0.000469
     29      -0.015283   0.013847   0.007408  -0.000289   0.003413  -0.004080
     30      -0.006757  -0.009975  -0.025163   0.030995   0.030135  -0.022956
     31       0.016625  -0.033570  -0.042886   0.041248   0.037388  -0.029321
     32       0.029664  -0.026158  -0.012853  -0.001445  -0.008908   0.010087
     33      -0.017311   0.027621   0.028582  -0.021474  -0.014487   0.008099
     34      -0.022819   0.034814   0.037397  -0.031234  -0.025830   0.019493
     35      -0.057414   0.063433   0.044600  -0.015145   0.004779  -0.013544
     36       0.022008  -0.007231   0.011048  -0.022171  -0.024180   0.018513
     37       0.013116  -0.017183  -0.007333  -0.009572  -0.024945   0.031783
     38       0.052467  -0.054687  -0.032549   0.001613  -0.019665   0.027620
     39       0.009741  -0.010996  -0.005286  -0.003324  -0.010214   0.012777
     40      -0.021946   0.022496   0.009201   0.008896   0.022342  -0.026500
     41       0.048826  -0.019019   0.015631  -0.034772  -0.035214   0.023331
     42      -0.051248   0.019832  -0.017730   0.039126   0.040320  -0.027157
     43       0.014425  -0.010010  -0.001697  -0.005021  -0.007010   0.005003
     44      -0.046585   0.028055   0.000242   0.020659   0.028726  -0.026571
     45      -0.002157   0.018157   0.014004   0.007130   0.032605  -0.048109
     46       0.013204  -0.023477  -0.014711  -0.008566  -0.035606   0.053743
     47       0.040034  -0.013417   0.017385  -0.037085  -0.045954   0.045325
     48       0.031726  -0.020180   0.001928  -0.021813  -0.032129   0.031473
     49       0.008592   0.002526   0.007844  -0.001491   0.015388  -0.033663
     50      -0.077599   0.031023  -0.026910   0.062571   0.070028  -0.055696
     51      -0.015720  -0.010610  -0.018047   0.004010  -0.019189   0.035458
     52      -0.013355   0.007000   0.002151   0.002094   0.010222  -0.021378
     53       0.068395  -0.020881   0.033528  -0.056911  -0.039644  -0.002896
     54      -0.013024   0.000671  -0.009435   0.009828   0.000001   0.013347
     55      -0.039933  -0.005061  -0.030638   0.023048  -0.006020   0.034399
     56       0.009427   0.019655   0.015474   0.009045   0.027385  -0.024310
     57       0.034316   0.020858   0.033979  -0.006936   0.029548  -0.045994
     58       0.032467   0.004438   0.022588  -0.015995   0.003276  -0.019693
     59      -0.022552  -0.004772  -0.016210   0.010558  -0.003681   0.017870
     60       0.014203  -0.015559   0.009906  -0.028506  -0.013168  -0.033595
     61       0.005956  -0.020909  -0.003868  -0.020985  -0.025144   0.000638
     62       0.031939   0.009263   0.031635  -0.024038   0.014095  -0.070340
     63      -0.024116  -0.001485  -0.019508   0.016462  -0.003278   0.027658
     64       0.031560   0.022929   0.030785   0.000489   0.030261  -0.024572
     65      -0.042369  -0.021830  -0.044172   0.019326  -0.031329   0.080434
     66      -0.002546   0.017542  -0.001128   0.020625   0.011691   0.023592
     67      -0.033216  -0.019928  -0.030062   0.006118  -0.021922   0.030765
     68       0.027258   0.029042   0.034554   0.012431   0.051787  -0.026540
     69       0.005657   0.006770   0.007356   0.005042   0.012728  -0.000645
     70      -0.006964  -0.040953  -0.010112  -0.033520  -0.029316  -0.020080
     71      -0.012997   0.001192  -0.014655   0.006020  -0.016013   0.017402
     72       0.001020  -0.039069  -0.001315  -0.036421  -0.019834  -0.031062
     73       0.011870   0.034402   0.014778   0.022698   0.027951   0.005028
     74      -0.000019  -0.005617  -0.000763  -0.004703  -0.003854  -0.003149
     75      -0.020093  -0.006435  -0.024926  -0.005167  -0.043841   0.007808
     76       0.013406  -0.023417   0.009747  -0.026771  -0.005265  -0.027191
     77       0.013909   0.023752   0.021095   0.021169   0.047354   0.005892
     78       0.011887   0.026397   0.014498   0.019007   0.031406   0.005854
     79      -0.002912   0.056500   0.001281   0.052370   0.027441   0.041376
     80      -0.004454  -0.022168  -0.010442  -0.022868  -0.034814  -0.014424
     81       0.017403  -0.011793   0.019302  -0.008879   0.026829  -0.012123
     82       0.004580  -0.054197   0.004208  -0.050430  -0.013978  -0.045766
     83      -0.002326   0.019171  -0.009073   0.022140  -0.007983   0.034972
     84       0.002531  -0.007787   0.004639  -0.005914   0.005947  -0.007660
     85       0.033264  -0.012130   0.029105  -0.005792   0.034538  -0.002938
     86       0.008782  -0.026723   0.012566  -0.025389   0.011617  -0.029548
     87      -0.036613   0.017757  -0.033889   0.010343  -0.040368   0.008452
     88      -0.020226   0.022264  -0.018138   0.016389  -0.015764   0.018424
     89      -0.013395   0.014060  -0.012440   0.010267  -0.012242   0.007692
     90       0.011230   0.015861   0.000633   0.023280  -0.006750   0.036900
     91       0.031297  -0.016044   0.032575  -0.013091   0.041343  -0.032736
     92       0.007463   0.025354  -0.003328   0.030953  -0.007481   0.052765
     93       0.013816  -0.016409   0.013477  -0.017726   0.017512  -0.017814
     94      -0.056462   0.030522  -0.055089   0.021654  -0.066243   0.030842
     95      -0.011918  -0.002275  -0.006348  -0.009798  -0.002125  -0.030871
     96      -0.020627  -0.010784  -0.006769  -0.018740   0.004091  -0.027480
     97       0.053343  -0.015140   0.047061  -0.002140   0.060616   0.033935
     98       0.011189  -0.012796   0.010568  -0.009465   0.003685  -0.027469
     99      -0.015020  -0.000893  -0.010049  -0.004039  -0.013180  -0.021184
    100       0.022718   0.017639   0.001906   0.024098  -0.017657   0.011742
    101       0.044818   0.008808   0.025161   0.022677   0.016402   0.040419
    102       0.052801   0.022159   0.019981   0.037547  -0.002311   0.042553
    103      -0.028041  -0.007176  -0.011899  -0.011143  -0.009023  -0.022971
    104      -0.032202  -0.004160  -0.017001  -0.009979  -0.013819  -0.020397
    105       0.002229  -0.015561   0.019713  -0.006265   0.042691   0.057141
    106       0.039568   0.013436   0.018188   0.019250   0.029852   0.082845
    107       0.012616   0.018920  -0.006386   0.019005  -0.022799  -0.002170
    108      -0.024327   0.000975  -0.021034  -0.013644  -0.017524  -0.036143
    109      -0.054999  -0.023142  -0.022345  -0.036340  -0.017267  -0.083803
    110      -0.055053  -0.025629  -0.018255  -0.041150   0.013217  -0.022300
    111       0.011139   0.016323  -0.010326   0.010862  -0.030928  -0.038848
    112       0.042207   0.020905   0.022540   0.059079  -0.043034  -0.002051
    113       0.053891   0.027060   0.013353   0.033948  -0.007765   0.024616
    114       0.003939  -0.000940   0.007165   0.011500  -0.010077  -0.007190
    115      -0.014567  -0.001594  -0.017464  -0.028431   0.016789  -0.001229
    116       0.041181   0.042808  -0.019889   0.021165  -0.042171  -0.039972
    117      -0.031312  -0.038496   0.025261  -0.009052   0.034609   0.040345
    118       0.003639   0.003428  -0.001681   0.000591  -0.000699   0.000726
    119      -0.044024  -0.036461   0.007388  -0.029635   0.038808   0.028934
    120      -0.009579  -0.000026  -0.020220  -0.041197   0.042062   0.030291
    121       0.026344   0.014430   0.019139   0.060276  -0.070826  -0.058689
    122       0.012584   0.023794  -0.021460   0.002205  -0.028713  -0.040382
    123       0.032601   0.032373  -0.012224   0.019950  -0.032466  -0.025720
    124      -0.017115  -0.015833  -0.003082  -0.035892   0.054149   0.053567
    125      -0.047544  -0.056912   0.034235  -0.019519   0.056075   0.060595
    126      -0.013755  -0.025643   0.033638   0.031060  -0.020268  -0.011926
    127       0.007968   0.023522  -0.036073  -0.034334   0.017867   0.003276
    128       0.050590   0.063114  -0.046285   0.001069  -0.036077  -0.042747
    129      -0.011300  -0.020910   0.026851   0.024064  -0.015195  -0.008790
    130      -0.034003  -0.051790   0.055095   0.035246  -0.009636   0.003348
    131       0.011503   0.018834  -0.022847  -0.019339   0.011356   0.005907
    132      -0.021697  -0.020280   0.007902  -0.011314   0.019650   0.017427
    133      -0.015332  -0.034963   0.051111   0.050840  -0.033440  -0.017647
    134       0.006918   0.011000  -0.014616  -0.015599   0.013213   0.010400
    135      -0.006528  -0.006179   0.002730  -0.002823   0.005390   0.004902
    136       0.038550   0.067871  -0.085003  -0.072632   0.040843   0.018138
    137      -0.010439  -0.020720   0.030984   0.034443  -0.027877  -0.019995
    138       0.008989   0.005100   0.003623   0.013170  -0.014651  -0.011162
    139      -0.025642  -0.041542   0.050403   0.043227  -0.026105  -0.013981
    140       0.009592   0.022107  -0.033791  -0.036160   0.026661   0.016753
    141      -0.001744  -0.002188   0.001507  -0.000506   0.002251   0.002984
    142       0.003320   0.008885  -0.014796  -0.017170   0.013725   0.009382
    143      -0.005438  -0.002397  -0.004268  -0.011451   0.012508   0.009800
    144       0.004531   0.001628   0.004633   0.011351  -0.012368  -0.009888
    145      -0.002483  -0.006820   0.011560   0.013711  -0.011346  -0.008200
    146       0.001763   0.000667   0.001589   0.004082  -0.004686  -0.004195
    147      -0.004255   0.000215  -0.007783  -0.014456   0.013960   0.010106
    148       0.004892   0.009653  -0.013933  -0.014759   0.011387   0.007959
    149      -0.002049  -0.003977   0.004872   0.003389  -0.000540   0.001479
    150       0.035661   0.055900  -0.063168  -0.047076   0.021734   0.006905
    151       0.013785   0.020608  -0.021130  -0.012764   0.003321  -0.000637
    152      -0.020720  -0.031870   0.034955   0.025050  -0.011421  -0.004479
    153       0.016211  -0.026369  -0.028148   0.022331   0.016677  -0.011197
    154       0.002802  -0.005408  -0.006496   0.005862   0.005033  -0.003905
    155       0.009429  -0.014284  -0.014411   0.010661   0.007292  -0.004395
    156      -0.000927   0.000893   0.000471   0.000065   0.000419  -0.000549
    157      -0.005087   0.007213   0.006899  -0.004769  -0.002994   0.001619
    158       0.004792  -0.007113  -0.007081   0.005169   0.003498  -0.002100
    159      -0.010652   0.016815   0.017561  -0.013596  -0.009888   0.006466
    160       0.000462  -0.000668  -0.000650   0.000466   0.000309  -0.000185
    161      -0.007205   0.011286   0.011720  -0.009016  -0.006511   0.004225
    162      -0.002059   0.002946   0.002781  -0.001844  -0.001036   0.000425
    163       0.004135  -0.006262  -0.006328   0.004707   0.003264  -0.002020
    164      -0.006657   0.009787   0.009623  -0.006889  -0.004512   0.002573
    165      -0.050618   0.081598   0.086871  -0.069042  -0.052036   0.035614
    166      -0.031155   0.050659   0.054285  -0.043471  -0.033049   0.022830
    167      -0.007642   0.012247   0.012980  -0.010267  -0.007694   0.005240
    168       0.023502  -0.036743  -0.038224   0.029562   0.021585  -0.014267
    169       0.041316  -0.065134  -0.068196   0.053154   0.039175  -0.026172
    170      -0.018521   0.029677   0.031466  -0.024902  -0.018688   0.012743
    171       0.017048  -0.026894  -0.028179   0.021989   0.016241  -0.010887
    172       0.042692  -0.067795  -0.071391   0.056038   0.041659  -0.028116
    173      -0.013536   0.021633   0.022887  -0.018065  -0.013510   0.009177
    174       0.006148  -0.010580  -0.011968   0.010282   0.008547  -0.006545
    175       0.003684  -0.005584  -0.005515   0.003880   0.002379  -0.001132
    176       0.000940  -0.001687  -0.002111   0.002087   0.002063  -0.001878
    177      -0.002299   0.003429   0.003427  -0.002515  -0.001714   0.001037
    178       0.036617  -0.059239  -0.063555   0.051183   0.039393  -0.027746
    179      -0.024886   0.040580   0.043790  -0.035504  -0.027527   0.019539
    180       0.003498  -0.006375  -0.007508   0.006728   0.005831  -0.004638
    181       0.013119  -0.019711  -0.019753   0.014496   0.009814  -0.005828
    182      -0.003061   0.003605   0.002579  -0.000751   0.000718  -0.001570
    183      -0.005903   0.002589  -0.002978   0.007624   0.010189  -0.010036
    184       0.057604  -0.092779  -0.098575   0.077956   0.058140  -0.039051
    185       0.094325  -0.149989  -0.157165   0.121927   0.088611  -0.057717
    186       0.029021  -0.037920  -0.033037   0.019367   0.008605  -0.001512
    187      -0.061187   0.106274   0.119067  -0.099813  -0.079308   0.056861
    188      -0.021446   0.033895   0.035353  -0.027265  -0.019693   0.012745
    189       0.042200  -0.075503  -0.086518   0.074253   0.060366  -0.044034
    190       0.096993  -0.175602  -0.204275   0.177775   0.145758  -0.105284
    191      -0.046864   0.074688   0.078623  -0.061237  -0.044521   0.028612
    192      -0.063003   0.078086   0.064392  -0.034375  -0.012190  -0.000558
    193      -0.009311   0.011950   0.010138  -0.005508  -0.001770  -0.000688
    194       0.045796  -0.059259  -0.050644   0.028468   0.011243  -0.000681
    195       0.052929  -0.062712  -0.048660   0.022276   0.003146   0.007061
    196      -0.040654   0.049490   0.039570  -0.019327  -0.004216  -0.004321
    197      -0.144728   0.168472   0.128473  -0.057039  -0.006648  -0.018949
    198      -0.026701   0.035688   0.031141  -0.017736  -0.006701  -0.000527
    199      -0.025713   0.029312   0.022300  -0.010322  -0.002310  -0.001598
    200      -0.044477   0.047230   0.033409  -0.013555  -0.001772  -0.002694
    201       0.087085  -0.078327  -0.039716  -0.003098  -0.026252   0.030514
    202       0.007237  -0.074863  -0.120824   0.124241   0.107817  -0.075131
    203       0.100084  -0.105210  -0.069562   0.018866  -0.013861   0.026888
    204       0.035584  -0.034918  -0.023081   0.008555   0.000981   0.001350
    205       0.082192  -0.068326  -0.032583  -0.001616  -0.015680   0.014661
    206      -0.011230  -0.031226  -0.067444   0.079491   0.075887  -0.057585
    207       0.016282   0.009017   0.030547  -0.037304  -0.033010   0.021333
    208       0.000326   0.039530   0.064443  -0.063476  -0.050211   0.029879
    209       0.062916  -0.081517  -0.062524   0.021977  -0.012106   0.031106
    210       0.038419  -0.031286  -0.005914  -0.021528  -0.039043   0.042054
    211      -0.119280   0.155478   0.137333  -0.084625  -0.044302   0.017535
    212      -0.093055   0.103620   0.071834  -0.021738   0.013170  -0.028622
    213       0.148774  -0.135415  -0.049418  -0.052851  -0.122013   0.140768
    214      -0.060861   0.143659   0.135401  -0.049572   0.052193  -0.124577
    215      -0.031317   0.060229   0.045462   0.000726   0.050641  -0.081363
    216       0.012862   0.029479   0.055516  -0.051274  -0.028856   0.000417
    217      -0.009601   0.000276  -0.009182   0.012212   0.008040   0.000701
    218      -0.018264   0.044210   0.049603  -0.033208  -0.010350  -0.010537
    219      -0.060866   0.027538  -0.015869   0.042353   0.044241  -0.027674
    220       0.042094  -0.004338   0.031125  -0.044146  -0.036931   0.018599
    221      -0.146576   0.044598  -0.068144   0.123501   0.113213  -0.059925
    222      -0.008156   0.010076   0.007878  -0.001824   0.006147  -0.013942
    223       0.015526  -0.000016   0.014065  -0.019646  -0.018719   0.014051
    224      -0.077497   0.016492  -0.045698   0.075139   0.073699  -0.052811
    225      -0.100727   0.023772  -0.052895   0.086712   0.081165  -0.053065
    226      -0.011259  -0.063768  -0.069894   0.009807  -0.069709   0.121201
    227       0.137900  -0.084683   0.022681  -0.117680  -0.166452   0.158630
    228      -0.036564   0.010912  -0.013020   0.024309   0.026229  -0.023707
    229       0.060326   0.015349   0.055614  -0.044374  -0.009789  -0.018150
    230       0.045814  -0.048977  -0.020246  -0.024695  -0.066707   0.089617
    231       0.000168  -0.021992  -0.014755  -0.013612  -0.041956   0.052808
    232      -0.072866   0.055288  -0.007465   0.070382   0.097426  -0.079134
    233       0.052876  -0.014729   0.017167  -0.020050   0.009133  -0.049490
    234      -0.018210  -0.007140  -0.020210   0.009252  -0.022626   0.057673
    235      -0.081701   0.053843  -0.001571   0.053445   0.085574  -0.092734
    236      -0.185794   0.083184  -0.048587   0.128782   0.135601  -0.088998
    237      -0.155059   0.012664  -0.102113   0.113008   0.023899   0.102089
    238      -0.112582   0.075429  -0.032288   0.121787   0.125214  -0.038937
    239      -0.169128   0.087393  -0.075624   0.183736   0.145230   0.023068
    240       0.022709  -0.044385  -0.011672  -0.041580  -0.068882   0.046268
    241       0.018811  -0.024696  -0.003159  -0.027265  -0.040604   0.022549
    242      -0.040627   0.023459  -0.011397   0.037686   0.039024  -0.016527
    243       0.049510   0.020927   0.044130  -0.014988   0.029942  -0.050108
    244       0.061009   0.063427   0.074956   0.006089   0.091458  -0.107410
    245      -0.065153  -0.042550  -0.066119   0.009297  -0.061207   0.081028
    246       0.006981  -0.001427   0.003688  -0.006384  -0.003135  -0.009021
    247       0.018652   0.037283   0.034006   0.009830   0.053409  -0.068906
    248      -0.026899  -0.033582  -0.036447  -0.003860  -0.047149   0.063124
    249       0.047942   0.058402   0.061180   0.006833   0.074572  -0.092909
    250      -0.020957  -0.075847  -0.043412  -0.045772  -0.090326   0.046813
    251       0.124780  -0.009885   0.104730  -0.110330   0.014074  -0.192886
    252       0.024057   0.014855   0.022267  -0.007681   0.012361  -0.029024
    253      -0.025454   0.062083  -0.000859   0.069997   0.066752   0.013855
    254       0.058215   0.018102   0.047671  -0.031613   0.012899  -0.069311
    255      -0.015279   0.016456  -0.015005   0.028704   0.002971   0.044896
    256      -0.075836  -0.015426  -0.068678   0.032755  -0.041328   0.072752
    257       0.001918   0.015986  -0.007685   0.027931   0.000735   0.074398
    258       0.016121   0.024594   0.017375   0.019982   0.031707   0.017586
    259       0.008393   0.023158   0.014101   0.018239   0.031611   0.001067
    260      -0.155199  -0.051650  -0.134654   0.064750  -0.069177   0.162612
    261       0.076658   0.108566   0.093399   0.063856   0.151355  -0.025648
    262      -0.023421   0.004779  -0.018685   0.023303  -0.000329   0.037209
    263      -0.138205  -0.055737  -0.162757   0.016753  -0.197857   0.171985
    264      -0.038832   0.020717  -0.038605   0.042772  -0.021818   0.071516
    265       0.041266  -0.003339   0.042669  -0.029711   0.032722  -0.065732
    266      -0.017252  -0.009379  -0.017884   0.002242  -0.017194   0.018607
    267      -0.006108  -0.043361  -0.008584  -0.036295  -0.026991  -0.024364
    268      -0.018812   0.123566  -0.012866   0.122939   0.044201   0.117350
    269      -0.006853  -0.023451  -0.008049  -0.017551  -0.016625  -0.008184
    270      -0.006650  -0.001139  -0.007129   0.003134  -0.007928   0.008141
    271      -0.021594   0.063181  -0.016386   0.070589   0.021355   0.075968
    272       0.001612  -0.017620   0.000267  -0.016802  -0.008286  -0.014490
    273       0.019344  -0.086857   0.008224  -0.090350  -0.043049  -0.079842
    274       0.011715  -0.099675   0.000441  -0.100714  -0.057897  -0.085036
    275       0.083858   0.045489   0.095879   0.030415   0.156772  -0.021442
    276       0.000951  -0.033035  -0.005952  -0.027039  -0.026203  -0.010632
    277      -0.059406  -0.009104  -0.065905   0.009153  -0.089881   0.050381
    278      -0.022012   0.055055  -0.013234   0.051392   0.012749   0.040262
    279       0.026845   0.005564   0.027114   0.006836   0.047355   0.002358
    280      -0.019442  -0.067144  -0.014005  -0.045939  -0.027698  -0.028411
    281      -0.026904  -0.032884  -0.029943  -0.035778  -0.069095  -0.028310
    282       0.014626  -0.007989   0.021193  -0.006014   0.037338  -0.015363
    283       0.002174   0.096051   0.005529   0.081182   0.041044   0.058868
    284      -0.031799  -0.127206  -0.043070  -0.099740  -0.108826  -0.048121
    285       0.051539  -0.097601   0.060822  -0.085154   0.062910  -0.096810
    286       0.007313   0.095979  -0.015731   0.097420  -0.000077   0.132622
    287      -0.037707  -0.184541  -0.008283  -0.186417  -0.065222  -0.224589
    288       0.041828   0.027811   0.036719   0.030841   0.057320   0.034072
    289       0.019371   0.038230   0.016722   0.035974   0.035454   0.036168
    290       0.018673   0.004696   0.017187   0.007320   0.024848   0.013388
    291      -0.039291   0.028707  -0.037238   0.019523  -0.042322   0.011670
    292      -0.109529   0.040022  -0.100193   0.018149  -0.122147   0.001061
    293      -0.056464   0.010092  -0.050771   0.000074  -0.064376  -0.004799
    294      -0.000639   0.006877  -0.000541   0.006923   0.000993   0.012833
    295      -0.068394   0.011404  -0.062331   0.001046  -0.079553   0.007745
    296      -0.022719  -0.000198  -0.020657  -0.002345  -0.028299   0.002946
    297      -0.089879   0.008229  -0.075689  -0.013704  -0.084995  -0.013045
    298       0.079988  -0.090041   0.099732  -0.082383   0.133239  -0.113574
    299       0.052959   0.062745   0.017577   0.085674   0.003573   0.120756
    300      -0.019160   0.013374  -0.016930   0.011563  -0.016027   0.020190
    301       0.017295  -0.053540   0.025588  -0.058466   0.027406  -0.089193
    302      -0.077078  -0.019488  -0.051122  -0.043279  -0.043875  -0.045422
    303      -0.017211  -0.013758  -0.004103  -0.025220   0.011516  -0.031274
    304       0.038399  -0.009086   0.018715   0.002299   0.008406   0.050465
    305       0.031102  -0.051267   0.045490  -0.059829   0.082813  -0.043888
    306      -0.036747   0.004319  -0.024712  -0.006562  -0.023842  -0.043195
    307      -0.124430   0.083275  -0.115030   0.063216  -0.130513   0.051927
    308       0.029006  -0.047816   0.034574  -0.049564   0.041241  -0.075942
    309      -0.154034   0.011615  -0.115318  -0.025586  -0.143091  -0.160057
    310      -0.090415   0.065748  -0.111927   0.059553  -0.221185  -0.127768
    311       0.029889  -0.057279   0.056723  -0.058805   0.115450   0.006868
    312      -0.014657  -0.043757   0.016480  -0.056117   0.060668  -0.020504
    313      -0.019421   0.021932  -0.025058   0.022509  -0.044485   0.000287
    314      -0.002317   0.020037  -0.012157   0.026469  -0.035735   0.002678
    315       0.070478   0.026964   0.029399   0.049621  -0.002556   0.050194
    316      -0.093504  -0.041589  -0.035307  -0.072629   0.014112  -0.063441
    317      -0.110647  -0.065243  -0.030569  -0.101691   0.038822  -0.082871
    318       0.010705   0.001069   0.005311   0.001812   0.008956   0.017579
    319      -0.052139  -0.032226  -0.012288  -0.045630   0.012663  -0.052288
    320      -0.054232  -0.040615  -0.008824  -0.055974   0.022271  -0.061821
    321       0.093056   0.054642   0.022813   0.070346  -0.005607   0.099098
    322       0.097861  -0.010936   0.095972   0.045841   0.119949   0.227964
    323       0.099872   0.085427  -0.002530   0.091878  -0.067164   0.039659
    324       0.046215   0.026789   0.006812   0.025072   0.000518   0.034779
    325       0.074087   0.025929   0.026587   0.030037   0.031667   0.083082
    326      -0.018965  -0.060088   0.045887  -0.036932   0.090639   0.056669
    327      -0.005393   0.021644  -0.037707  -0.017588  -0.030220  -0.063149
    328       0.010051   0.011675  -0.014573  -0.002345  -0.039806  -0.094446
    329       0.081775   0.008040   0.066412   0.076318  -0.008498   0.038551
    330       0.017316   0.017758  -0.002756   0.028063  -0.052473  -0.064182
    331      -0.196198  -0.054664  -0.099589  -0.122190  -0.033257  -0.162251
    332      -0.035453  -0.023394  -0.006493  -0.034939   0.028782   0.006057
    333       0.128045   0.088423   0.017163   0.133835  -0.143065  -0.089483
    334      -0.188021  -0.042335  -0.176618  -0.305679   0.173810  -0.032618
    335       0.015257   0.004932   0.001622  -0.008101   0.027903   0.037954
    336      -0.008483   0.029817  -0.057058  -0.040801  -0.012484  -0.050774
    337      -0.018677  -0.012275  -0.001024  -0.012422   0.008875  -0.000630
    338      -0.030422   0.017357  -0.062401  -0.060693   0.002727  -0.047034
    339      -0.037309  -0.033390   0.010659  -0.020974   0.030579   0.022813
    340      -0.010433  -0.003284  -0.006372  -0.010551   0.002957  -0.006419
    341      -0.106840  -0.142303   0.105928  -0.012421   0.109691   0.135575
    342      -0.002349   0.005927  -0.012642  -0.011007   0.001768  -0.004352
    343      -0.010506  -0.011261   0.006112  -0.003752   0.009161   0.008806
    344      -0.042019  -0.071325   0.062269  -0.002611   0.072050   0.102145
    345      -0.063601  -0.091305   0.068249  -0.019558   0.098781   0.124865
    346       0.076234   0.029774   0.068500   0.165406  -0.162965  -0.106550
    347       0.080560   0.092443  -0.044954   0.058812  -0.126679  -0.132806
    348      -0.030053  -0.024380  -0.001564  -0.036001   0.043985   0.030703
    349       0.041924   0.057988  -0.043320   0.008503  -0.053743  -0.068274
    350       0.039593   0.002546   0.056746   0.096901  -0.070023  -0.020173
    351      -0.002782  -0.009081   0.019450   0.029443  -0.030395  -0.025676
    352      -0.039290  -0.039697   0.006630  -0.052697   0.084749   0.081496
    353       0.069765   0.078593  -0.057138  -0.016527   0.001833   0.013170
    354      -0.006153  -0.017836   0.032409   0.042967  -0.041436  -0.035523
    355      -0.126091  -0.120765   0.038770  -0.088723   0.138357   0.113608
    356      -0.104825  -0.120721   0.076325  -0.018815   0.073550   0.070487
    357      -0.079989  -0.130040   0.146477   0.105216  -0.043714  -0.010468
    358      -0.160863  -0.216341   0.183974   0.047441   0.071656   0.108517
    359      -0.123860  -0.192455   0.201103   0.117703  -0.015050   0.034597
    360       0.008374   0.014417  -0.019964  -0.020945   0.016167   0.010986
    361      -0.011118  -0.024103   0.037441   0.041523  -0.031836  -0.020472
    362      -0.069488  -0.083342   0.066308   0.017290   0.019567   0.028354
    363       0.048670   0.076676  -0.089811  -0.073060   0.040767   0.019504
    364      -0.015947  -0.071178   0.133731   0.163218  -0.130650  -0.085675
    365       0.063691   0.087014  -0.088386  -0.058562   0.024379   0.008018
    366       0.011496   0.031293  -0.055333  -0.069511   0.060840   0.045472
    367       0.078803   0.134247  -0.167944  -0.146723   0.087879   0.044708
    368       0.012485   0.015448  -0.011691  -0.000258  -0.008942  -0.011523
    369       0.002587  -0.001501   0.007555   0.012135  -0.010907  -0.007502
    370      -0.013489  -0.008412   0.001191  -0.003550   0.000714  -0.003965
    371       0.020476   0.044995  -0.067325  -0.071017   0.051948   0.032569
    372      -0.017548  -0.043120   0.068819   0.077057  -0.059609  -0.039333
    373       0.083651   0.138887  -0.172840  -0.153027   0.095813   0.053188
    374      -0.051108  -0.065756   0.059649   0.028017   0.001068   0.011797
    375       0.006784   0.001784   0.008620   0.019145  -0.019665  -0.014252
    376       0.014749   0.018332  -0.015918  -0.007034   0.000047  -0.001429
    377       0.002608  -0.002235   0.010369   0.017196  -0.015937  -0.010770
    378       0.011033   0.014565  -0.014057  -0.007632   0.000374  -0.003791
    379       0.014321   0.021089  -0.023469  -0.017992   0.009393   0.004154
    380       0.007839   0.010346  -0.010081  -0.006078   0.001899   0.000025
    381      -0.017067  -0.031573   0.043259   0.043591  -0.032653  -0.023169
    382      -0.003975  -0.008805   0.013473   0.014925  -0.011997  -0.008846
    383      -0.010972  -0.020654   0.028641   0.028814  -0.020818  -0.013390
    384      -0.003800   0.017490  -0.048244  -0.071955   0.067085   0.051062
    385      -0.012448  -0.024788   0.035565   0.036889  -0.027402  -0.018128
    386       0.013526   0.000043   0.024861   0.049507  -0.051700  -0.041694
    387      -0.020526  -0.042761   0.064377   0.071292  -0.057573  -0.042075
    388      -0.004941  -0.010253   0.015067   0.015929  -0.011998  -0.008005
    389       0.023726   0.035313  -0.040073  -0.032067   0.018458   0.010084
    390       0.028165   0.037148  -0.034368  -0.015952  -0.002384  -0.010436
    391      -0.009767  -0.021017   0.031719   0.034547  -0.026886  -0.018586
    392      -0.013208  -0.023422   0.030239   0.027370  -0.016969  -0.008773
    393      -0.006665  -0.013391   0.022492   0.026108  -0.018240  -0.007213
    394      -0.000621  -0.000909   0.001257   0.000329   0.002107   0.004572
    395      -0.007769  -0.009377   0.003972  -0.006107   0.010214   0.007475
    396       0.036225   0.054873  -0.057556  -0.035747   0.008771  -0.004414
    397       0.043304   0.069032  -0.080199  -0.062119   0.029598   0.008552
    398      -0.052923  -0.082176   0.090887   0.063624  -0.023529  -0.000520
    399       0.032221   0.052402  -0.063379  -0.053910   0.032245   0.017313
    400       0.036228   0.060029  -0.074468  -0.065055   0.039058   0.019539
    401      -0.056316  -0.091407   0.109643   0.090384  -0.049120  -0.020448
    402       0.005265  -0.009847  -0.011608   0.010282   0.008670  -0.006607
    403       0.013814  -0.021174  -0.021621   0.016298   0.011479  -0.007234
    404      -0.004184   0.005487   0.004783  -0.002788  -0.001201   0.000144
    405      -0.022804   0.038220   0.041814  -0.034215  -0.026566   0.018679
    406       0.043406  -0.071781  -0.077805   0.063033   0.048429  -0.033706
    407      -0.052912   0.086496   0.092973  -0.074605  -0.056711   0.039017
    408      -0.014310   0.023416   0.025177  -0.020209  -0.015366   0.010582
    409      -0.018420   0.034845   0.041269  -0.036662  -0.030953   0.023588
    410      -0.006503   0.006696   0.004055  -0.000357   0.002221  -0.003358
    411      -0.012087   0.021094   0.023731  -0.020012  -0.016043   0.011649
    412      -0.030532   0.051847   0.057337  -0.047526  -0.037456   0.026752
    413       0.016032  -0.028203  -0.031966   0.027210   0.022050  -0.016188
    414      -0.016633   0.025355   0.025803  -0.019388  -0.013638   0.008611
    415       0.004074  -0.005816  -0.005614   0.003954   0.002570  -0.001486
    416      -0.015040   0.022421   0.022414  -0.016475  -0.011275   0.006892
                162        163        164        165        166        167    
      0      -0.004294  -0.000008   0.027058   0.001708   0.003333   0.005627
      1       0.001562   0.000005  -0.016704  -0.000835  -0.001372  -0.001543
      2      -0.003567  -0.000007   0.028051   0.001680   0.003116   0.004757
      3      -0.001627  -0.000004   0.013285   0.000328   0.000319  -0.000330
      4       0.004960   0.000010  -0.031444  -0.001790  -0.003424  -0.005632
      5      -0.004780  -0.000009   0.031765   0.001517   0.002703   0.003887
      6       0.002549   0.000006  -0.020273  -0.001635  -0.003254  -0.005592
      7       0.005003   0.000011  -0.035506  -0.001440  -0.002345  -0.002799
      8      -0.001935  -0.000003   0.013552   0.000037  -0.000322  -0.001502
      9       0.003089   0.000008  -0.029460  -0.002644  -0.005267  -0.008945
     10      -0.003737  -0.000006   0.020027  -0.000296  -0.001182  -0.003343
     11       0.004950   0.000011  -0.033553  -0.001363  -0.002257  -0.002794
     12       0.002648   0.000003  -0.007564   0.000929   0.002255   0.004734
     13       0.005034   0.000010  -0.030607   0.000398   0.001751   0.005152
     14      -0.003906  -0.000006   0.020824   0.000038  -0.000442  -0.001966
     15      -0.003503  -0.000001  -0.000853  -0.000578  -0.000889  -0.000634
     16       0.001896  -0.000001   0.007670   0.002311   0.004931   0.009159
     17       0.001110   0.000003  -0.009948  -0.001032  -0.001985  -0.002982
     18       0.010760   0.000024  -0.078592  -0.002787  -0.004370  -0.004694
     19      -0.011644  -0.000019   0.057009  -0.000182  -0.001729  -0.006113
     20       0.003242   0.000013  -0.043997  -0.002719  -0.005015  -0.008097
     21       0.001597  -0.000012   0.051962   0.003336   0.005284   0.005475
     22       0.013913   0.000018  -0.043912   0.000758   0.001949   0.004472
     23       0.000606  -0.000008   0.034201   0.003674   0.007050   0.011294
     24      -0.003765  -0.000015   0.053033   0.001523   0.001770   0.000084
     25       0.002919   0.000005  -0.013857  -0.000250  -0.000306  -0.000059
     26       0.002163   0.000011  -0.037094   0.000933   0.002805   0.005164
     27       0.005130   0.000016  -0.050907   0.002115   0.005260   0.008259
     28       0.001034   0.000000   0.008300   0.000410  -0.000009  -0.001173
     29      -0.003057  -0.000012   0.044650   0.001567   0.002109   0.000541
     30      -0.014699  -0.000002  -0.027532  -0.010434  -0.019513  -0.025434
     31      -0.019961   0.000007  -0.099521  -0.010671  -0.016279  -0.016216
     32       0.007616   0.000028  -0.102847  -0.005218  -0.008474  -0.008773
     33       0.004140  -0.000002   0.015143   0.008285   0.016209   0.022039
     34       0.013231  -0.000012   0.107720   0.010802   0.016634   0.016745
     35      -0.012390  -0.000035   0.100392  -0.000383  -0.001371  -0.002830
     36       0.011494  -0.000003   0.032759   0.001267   0.000511  -0.002244
     37       0.027000   0.000031  -0.011898   0.004375   0.006114   0.005147
     38       0.023193   0.000038  -0.066868   0.003273   0.004722   0.003796
     39       0.010573   0.000008   0.008086  -0.000611  -0.002425  -0.004834
     40      -0.021403  -0.000021   0.008503   0.000321   0.003019   0.008193
     41       0.012560  -0.000004   0.021324  -0.004775  -0.011267  -0.019236
     42      -0.014610   0.000009  -0.029966   0.009962   0.021133   0.033372
     43       0.002398  -0.000002  -0.005445   0.003228   0.007997   0.014357
     44      -0.019729  -0.000019  -0.004329  -0.000953   0.000724   0.004154
     45      -0.042965  -0.000054   0.000908  -0.028228  -0.048715  -0.060187
     46       0.049947   0.000067   0.012929   0.007246   0.003696  -0.010084
     47       0.036557   0.000036   0.042541   0.009126   0.011781   0.009137
     48       0.023257   0.000026  -0.006924   0.024896   0.044273   0.055369
     49      -0.036106  -0.000066  -0.018153  -0.012813  -0.013187  -0.001265
     50      -0.036911  -0.000014  -0.044898  -0.001200   0.000218   0.003076
     51       0.033105   0.000034   0.013192  -0.001850  -0.007891  -0.014706
     52      -0.024434  -0.000045   0.000899  -0.003926  -0.006649  -0.010399
     53      -0.026284  -0.000101   0.025296  -0.011097  -0.013359  -0.012727
     54       0.017406   0.000028   0.006099  -0.005371  -0.011811  -0.016617
     55       0.038734   0.000057   0.002271  -0.013024  -0.025992  -0.026651
     56      -0.011593   0.000022  -0.011969   0.011588   0.019961   0.021796
     57      -0.036752  -0.000005  -0.011073   0.028817   0.047298   0.038963
     58      -0.021465  -0.000029  -0.004015  -0.006280  -0.007378   0.002144
     59       0.022245   0.000055   0.005555  -0.006947  -0.016868  -0.022148
     60      -0.057308  -0.000176   0.001499  -0.056639  -0.076297  -0.047637
     61      -0.019809  -0.000101   0.004218   0.005427   0.017737   0.020609
     62      -0.093922  -0.000254  -0.015891  -0.010952   0.001785   0.022100
     63       0.033311   0.000093  -0.002648   0.051725   0.070205   0.042073
     64      -0.000819   0.000132  -0.002726   0.010586   0.001837  -0.012080
     65       0.090516   0.000195   0.017775   0.004407  -0.008337  -0.024273
     66       0.040448   0.000085   0.004973  -0.009991  -0.019321  -0.015755
     67       0.023064  -0.000010   0.004195  -0.003327  -0.001321  -0.000479
     68       0.026447   0.000299  -0.007903   0.022290   0.027286   0.025183
     69       0.016362   0.000085   0.001467  -0.011918  -0.019027  -0.012731
     70      -0.043902  -0.000060  -0.002546   0.028831   0.032061  -0.003496
     71      -0.003582  -0.000124   0.003193  -0.007447  -0.011115  -0.013808
     72      -0.042436   0.000069  -0.003592   0.039198   0.030404  -0.026324
     73       0.031200   0.000142   0.001785  -0.008244  -0.022134  -0.027143
     74      -0.010540  -0.000070  -0.001164   0.017251   0.017867  -0.008421
     75      -0.068694  -0.000671   0.000280  -0.074276  -0.043004   0.049103
     76      -0.035736  -0.000091  -0.003762  -0.004342   0.004795   0.024091
     77       0.090771   0.000705   0.003823  -0.007484  -0.029385  -0.010090
     78       0.044430   0.000380  -0.000626   0.067731   0.039998  -0.045950
     79       0.054291  -0.000108   0.003608  -0.015980  -0.010572  -0.003554
     80      -0.081769  -0.000630  -0.004620   0.003867   0.027867   0.016747
     81       0.043744   0.000389   0.001259  -0.011568  -0.013766   0.006767
     82      -0.020338   0.000518  -0.002626   0.022098   0.013508  -0.000302
     83      -0.019121  -0.000685   0.001896  -0.024946  -0.018206   0.005942
     84       0.014351   0.000153   0.000758  -0.020074  -0.015672   0.012069
     85       0.038984   0.000020   0.001332  -0.032833  -0.012884   0.026961
     86       0.023869   0.000498  -0.000407  -0.009443   0.001074   0.017829
     87      -0.048113   0.000005  -0.001186   0.042784  -0.001274  -0.043450
     88      -0.026551  -0.000453  -0.000764   0.019442   0.020647  -0.013251
     89      -0.012909  -0.000011  -0.000286   0.000511   0.009683   0.006694
     90      -0.039491  -0.001405   0.000309  -0.073870   0.012740   0.065220
     91       0.084463   0.001460   0.001742  -0.000068  -0.026534  -0.003265
     92      -0.056576  -0.001833  -0.000293  -0.002131   0.012924  -0.014874
     93       0.024604   0.000731  -0.000420   0.067423  -0.010131  -0.059012
     94      -0.097182  -0.000904  -0.001824   0.014284   0.018652  -0.007232
     95       0.038717   0.001768   0.000587   0.012678  -0.020967   0.003139
     96       0.033947   0.000687   0.000531  -0.018915  -0.004066   0.019605
     97       0.015018  -0.002056   0.000987  -0.032915  -0.001072   0.019573
     98       0.029330   0.000900   0.000017   0.006899  -0.000769  -0.008221
     99       0.013617   0.000700   0.000150  -0.020244   0.002889   0.018414
    100      -0.023249   0.000510  -0.000441   0.026021  -0.005253  -0.017720
    101      -0.027380  -0.000926  -0.000048   0.020008  -0.014361  -0.008894
    102      -0.042523   0.000052  -0.000376   0.038032  -0.026186  -0.008654
    103       0.017521   0.000778   0.000192  -0.023379   0.007555   0.017301
    104       0.010192   0.000697   0.000073  -0.002664  -0.013474   0.018664
    105      -0.035517  -0.005146   0.000073  -0.065076   0.058494  -0.001743
    106      -0.070604  -0.004535  -0.000503   0.015627   0.009242  -0.027998
    107      -0.010042   0.001043  -0.000180  -0.012098   0.016918   0.000166
    108       0.024600   0.003461  -0.000082   0.061848  -0.055807   0.003245
    109       0.076796   0.003593   0.000577  -0.020450  -0.004951   0.026467
    110       0.024021  -0.001963   0.000114  -0.002061   0.002721  -0.007470
    111       0.025886   0.002462   0.000136  -0.014339   0.007954   0.005170
    112      -0.015390   0.004087  -0.000292   0.029585  -0.015838  -0.012243
    113      -0.024416   0.001280  -0.000127   0.007410  -0.003210  -0.001801
    114       0.003864   0.000564   0.000052  -0.016206   0.011787   0.004081
    115       0.007093  -0.001943   0.000097  -0.006208   0.000076   0.008785
    116       0.022538   0.001518   0.000098  -0.029092   0.031875  -0.016581
    117      -0.025303   0.000231  -0.000102   0.026970  -0.037781   0.036114
    118      -0.001148  -0.000099  -0.000019   0.009696  -0.014057   0.013257
    119      -0.014155  -0.001846  -0.000079   0.023338  -0.017291  -0.006012
    120      -0.014103  -0.010440   0.000021  -0.047525   0.069604  -0.063381
    121       0.031534   0.009988   0.000095  -0.014438   0.012720  -0.003096
    122       0.027338   0.000561   0.000133  -0.014123   0.006179   0.010064
    123       0.012021   0.007417  -0.000030   0.044364  -0.063266   0.056159
    124      -0.031962  -0.008982  -0.000122   0.012468  -0.007103  -0.004824
    125      -0.036214   0.000883  -0.000122   0.020828  -0.019525   0.006324
    126       0.005606   0.005518   0.000023  -0.006309   0.006503  -0.003119
    127       0.001939  -0.002668   0.000042  -0.009448   0.009877  -0.005009
    128       0.025875  -0.003362   0.000090  -0.020769   0.022423  -0.011995
    129       0.004166   0.000720   0.000026  -0.017715   0.023796  -0.019520
    130      -0.004337   0.004708  -0.000023   0.005557  -0.006525   0.004318
    131      -0.002559  -0.003188  -0.000007  -0.002355   0.005393  -0.007073
    132      -0.009361  -0.013775  -0.000033   0.009181  -0.012262   0.010287
    133       0.007016   0.012129   0.000011   0.002566  -0.006645   0.009413
    134      -0.005805   0.005137  -0.000027   0.023490  -0.035072   0.033132
    135      -0.002661   0.008356  -0.000005   0.001442  -0.000619  -0.001194
    136      -0.006238  -0.014384  -0.000008  -0.001771   0.004361  -0.006031
    137       0.010450  -0.005750   0.000037  -0.025893   0.038412  -0.036176
    138       0.005612   0.012889   0.000022  -0.005715   0.006292  -0.003495
    139       0.006077   0.007705   0.000021  -0.011633   0.016512  -0.014673
    140      -0.007911   0.002006  -0.000019   0.009149  -0.012502   0.010637
    141      -0.002100   0.082675   0.000033  -0.000924   0.000249   0.000903
    142      -0.004710   0.017444  -0.000005   0.006058  -0.008687   0.007842
    143      -0.005098  -0.009832  -0.000021   0.007838  -0.010650   0.008997
    144       0.005264  -0.000689   0.000017  -0.008925   0.012775  -0.011558
    145       0.004356  -0.059070  -0.000015  -0.003834   0.006238  -0.006420
    146       0.002547  -0.107579  -0.000050   0.006978  -0.009553   0.008259
    147      -0.005010  -0.019032  -0.000024   0.006823  -0.008716   0.006682
    148      -0.004182   0.051735   0.000013   0.005357  -0.008284   0.008073
    149      -0.001532   0.107339   0.000047  -0.003245   0.003716  -0.002502
    150      -0.001430  -0.003857   0.000005  -0.010653   0.017399  -0.017958
    151       0.000821  -0.001049  -0.000008   0.010128  -0.014082   0.012077
    152       0.001777   0.002026   0.000024  -0.020957   0.030194  -0.027278
    153      -0.007087  -0.000014   0.044803   0.001726   0.002999   0.004313
    154      -0.002720  -0.000008   0.028092   0.001721   0.003085   0.004337
    155      -0.002556  -0.000002   0.006698  -0.000151  -0.000265  -0.000131
    156      -0.000462  -0.000002   0.007389   0.000292   0.000401   0.000213
    157       0.000866   0.000000   0.000881  -0.000197  -0.000658  -0.001911
    158      -0.001227  -0.000001   0.004284   0.000209   0.000466   0.000990
    159       0.004024   0.000007  -0.024053  -0.000886  -0.001505  -0.002047
    160      -0.000107  -0.000000   0.000576  -0.000042  -0.000120  -0.000295
    161       0.002616   0.000005  -0.015321  -0.000503  -0.000811  -0.000989
    162       0.000140  -0.000001   0.004214   0.000532   0.001030   0.001631
    163      -0.001207  -0.000001   0.005483  -0.000123  -0.000390  -0.000953
    164       0.001428   0.000002  -0.002257   0.000471   0.001041   0.001943
    165       0.022975   0.000053  -0.176243  -0.009721  -0.017620  -0.025797
    166       0.014821   0.000035  -0.117447  -0.006605  -0.011984  -0.017554
    167       0.003369   0.000009  -0.025548  -0.001479  -0.002735  -0.004189
    168      -0.008989  -0.000018   0.059836   0.003511   0.006653   0.010648
    169      -0.016614  -0.000035   0.116249   0.006810   0.012782   0.020059
    170       0.008206   0.000020  -0.062532  -0.003787  -0.007078  -0.010990
    171      -0.006934  -0.000015   0.049215   0.003206   0.006202   0.010288
    172      -0.017979  -0.000039   0.131360   0.008004   0.015099   0.023886
    173       0.005892   0.000014  -0.044159  -0.002659  -0.004979  -0.007766
    174      -0.004577  -0.000015   0.051848   0.005649   0.011524   0.020161
    175      -0.000469   0.000003  -0.009742  -0.003165  -0.006974  -0.013343
    176      -0.001468  -0.000005   0.024371   0.004127   0.008801   0.016229
    177       0.000608   0.000001  -0.002301   0.000060   0.000181   0.000449
    178      -0.018326  -0.000046   0.160316   0.012619   0.024621   0.040588
    179       0.012969   0.000035  -0.116135  -0.009256  -0.018088  -0.029911
    180      -0.003316  -0.000011   0.040316   0.004580   0.009382   0.016515
    181      -0.003336  -0.000002   0.006480  -0.002208  -0.005169  -0.010571
    182      -0.001550  -0.000009   0.036941   0.005952   0.012588   0.023023
    183      -0.007715  -0.000022   0.073056   0.004534   0.008159   0.011594
    184      -0.024736  -0.000050   0.160027   0.003860   0.004757   0.001451
    185      -0.035744  -0.000071   0.231691   0.004059   0.003738  -0.002571
    186       0.000895   0.000019  -0.074397  -0.006111  -0.011324  -0.016727
    187       0.037606   0.000090  -0.295992  -0.011766  -0.019387  -0.024352
    188       0.007866   0.000013  -0.039781  -0.000658  -0.000850  -0.001184
    189      -0.029335  -0.000061   0.188391   0.005193   0.007577   0.005813
    190      -0.068763  -0.000055   0.046576  -0.011024  -0.017727  -0.021839
    191       0.017355   0.000016  -0.029757   0.003349   0.006901   0.012339
    192      -0.003572  -0.000009   0.010599  -0.008847  -0.017560  -0.020148
    193      -0.001323  -0.000005   0.009155   0.001693   0.004113   0.005429
    194       0.002220   0.000004   0.008624   0.008734   0.017015   0.019063
    195       0.008111   0.000023  -0.055451   0.002224   0.004278   0.005738
    196      -0.005661  -0.000016   0.030453  -0.001556  -0.002415  -0.002426
    197      -0.020811  -0.000058   0.147205  -0.009991  -0.021054  -0.027848
    198      -0.002549  -0.000004  -0.011169  -0.002276  -0.002650  -0.000520
    199      -0.002046  -0.000009   0.028667  -0.001751  -0.004190  -0.006093
    200      -0.002508  -0.000020   0.093147  -0.003341  -0.010883  -0.018362
    201       0.023129   0.000069  -0.237759   0.001130   0.007001   0.016393
    202      -0.045528   0.000015  -0.163768  -0.026581  -0.046161  -0.055230
    203       0.023454   0.000090  -0.311555  -0.005326  -0.004771   0.001952
    204       0.001158   0.000011  -0.051895  -0.005759  -0.010978  -0.014527
    205       0.008884   0.000033  -0.147609  -0.001021   0.001963   0.007986
    206      -0.036975  -0.000022   0.007952  -0.026365  -0.052187  -0.071877
    207       0.011424  -0.000003   0.025861   0.014146   0.026570   0.034657
    208       0.015100  -0.000026   0.135241   0.020963   0.036444   0.043380
    209       0.030243   0.000030   0.031650  -0.005900  -0.018740  -0.034279
    210       0.032888   0.000025   0.030029   0.006697   0.006993   0.001927
    211       0.006351  -0.000035   0.160359   0.016093   0.028184   0.034122
    212      -0.025836  -0.000049   0.098589   0.000626   0.003482   0.007349
    213       0.113380   0.000116  -0.024710   0.010043   0.004622  -0.014552
    214      -0.125007  -0.000211   0.184398  -0.016860  -0.019099  -0.007498
    215      -0.075213  -0.000099   0.028080  -0.007705  -0.005245   0.005732
    216      -0.011999  -0.000058   0.077644  -0.032711  -0.064068  -0.095072
    217       0.005412   0.000024  -0.008466   0.005808   0.008101   0.007403
    218      -0.016506  -0.000050   0.073773  -0.031994  -0.065107  -0.100517
    219      -0.012324   0.000020  -0.020178   0.005731   0.008773   0.009287
    220       0.006412  -0.000022   0.048878  -0.019668  -0.040925  -0.063689
    221      -0.019734   0.000075  -0.093397   0.035618   0.066256   0.092442
    222      -0.015264  -0.000033   0.000734  -0.002260   0.002401   0.013549
    223       0.009551   0.000005   0.027916  -0.008867  -0.022139  -0.039713
    224      -0.033084  -0.000004  -0.086270   0.029217   0.068298   0.116512
    225      -0.030330   0.000015  -0.096329   0.024318   0.048226   0.067371
    226       0.111119   0.000145  -0.039436   0.057824   0.094538   0.106557
    227       0.116003   0.000067   0.093992   0.016762   0.021541   0.016588
    228      -0.018943  -0.000025  -0.002937  -0.017263  -0.034070  -0.050646
    229      -0.020312  -0.000038   0.076837  -0.052197  -0.100244  -0.138488
    230       0.079160   0.000112  -0.031224   0.063067   0.114765   0.152627
    231       0.041976   0.000042   0.008975   0.032973   0.051744   0.051321
    232      -0.044647   0.000002  -0.010379  -0.052785  -0.094309  -0.115369
    233      -0.061248  -0.000107  -0.075161   0.020554   0.059500   0.110617
    234       0.063812   0.000113   0.034637   0.000881  -0.017203  -0.051036
    235      -0.075547  -0.000094  -0.013464  -0.027667  -0.039813  -0.035944
    236      -0.044285   0.000019  -0.013741  -0.028470  -0.060671  -0.093670
    237       0.146027   0.000320   0.010204  -0.007388  -0.044153  -0.084523
    238       0.033358   0.000272  -0.065837   0.023765   0.032135   0.044560
    239       0.133742   0.000528  -0.063542   0.019425   0.007061   0.002163
    240       0.010882  -0.000122   0.011558  -0.080742  -0.116383  -0.062712
    241      -0.001709  -0.000108   0.004206  -0.049522  -0.068033  -0.030623
    242       0.001996   0.000052  -0.007810   0.058871   0.090669   0.055689
    243      -0.036703   0.000037  -0.008063   0.012336   0.015457   0.010037
    244      -0.066885   0.000097  -0.025259   0.088770   0.133643   0.092172
    245       0.051045  -0.000097   0.014519  -0.041943  -0.057030  -0.034279
    246      -0.018653  -0.000090  -0.006516   0.010917   0.030257   0.040493
    247      -0.057166  -0.000061  -0.022006   0.074933   0.129173   0.107274
    248       0.051435   0.000037   0.017945  -0.061659  -0.103170  -0.082153
    249      -0.071473  -0.000011  -0.032974   0.066510   0.101411   0.081215
    250      -0.006423  -0.000217   0.029930  -0.085217  -0.113707  -0.075498
    251      -0.246238  -0.000504  -0.022131  -0.067163  -0.069320  -0.015365
    252      -0.033642  -0.000088   0.000241  -0.039548  -0.061984  -0.049233
    253       0.062638   0.000267  -0.030347   0.178964   0.262738   0.190435
    254      -0.093592  -0.000275  -0.003735  -0.056368  -0.076053  -0.047952
    255       0.056809   0.000137   0.001987   0.064105   0.075083   0.028243
    256       0.034612  -0.000138  -0.008893   0.128458   0.194947   0.136266
    257       0.112916   0.000343   0.024977  -0.009485  -0.052834  -0.082405
    258       0.068341   0.000351   0.011255  -0.030562  -0.077109  -0.085805
    259       0.037666   0.000245   0.000066   0.002468  -0.018095  -0.032863
    260       0.153071   0.000187   0.008155   0.079677   0.113739   0.074737
    261       0.142592   0.000956  -0.000031  -0.039500  -0.090000  -0.058553
    262       0.049435   0.000078   0.007714  -0.028023  -0.045960  -0.037534
    263      -0.067442  -0.001558   0.031683  -0.057606  -0.071459  -0.103823
    264       0.032756  -0.000511   0.005087  -0.083649  -0.025897   0.134129
    265      -0.019042   0.000533  -0.004404   0.083683   0.022272  -0.145692
    266       0.006478  -0.000052   0.002446  -0.038548  -0.023829   0.049237
    267      -0.037281   0.000102  -0.001853   0.008326   0.004746   0.000899
    268       0.115243  -0.000629   0.010291  -0.122442  -0.070059   0.113671
    269      -0.013648   0.000090   0.000270  -0.013514  -0.013692   0.013642
    270      -0.010764  -0.000238  -0.001536   0.018556   0.034423   0.012459
    271       0.096805  -0.000018   0.010405  -0.136946  -0.109194   0.109413
    272      -0.019969   0.000025  -0.001633   0.020812   0.014316  -0.018037
    273      -0.123326  -0.000065  -0.011794   0.093921   0.088760  -0.012593
    274      -0.138848  -0.000093  -0.011447   0.064895   0.067554   0.010679
    275       0.210978   0.001702  -0.000547   0.131843   0.063439  -0.085617
    276      -0.048615  -0.000372   0.000267  -0.061416  -0.045152   0.041026
    277      -0.088560  -0.001307   0.009305  -0.247670  -0.177897   0.135492
    278       0.058968   0.000148   0.006221  -0.066365  -0.060641   0.019514
    279       0.073259   0.000630   0.001196   0.074447   0.026473  -0.057708
    280       0.016223   0.000559   0.007537  -0.178040  -0.154281   0.096984
    281      -0.124642  -0.000745  -0.005222  -0.054791  -0.002105   0.060410
    282       0.081487   0.000954   0.004145  -0.044033  -0.066270   0.017320
    283       0.052353  -0.000372   0.000525   0.058312   0.058544  -0.043837
    284      -0.155362  -0.000726  -0.001213  -0.093354  -0.053553   0.066375
    285       0.118150   0.002027   0.002288  -0.075265  -0.078943   0.062816
    286      -0.056327  -0.002724   0.003510  -0.005626   0.001397  -0.030957
    287      -0.016419   0.003976  -0.010755   0.091807   0.068794   0.009048
    288       0.051340  -0.001034   0.001094  -0.069293   0.062802   0.091991
    289       0.031284  -0.000825   0.000757  -0.060088   0.059666   0.087043
    290       0.015630  -0.000707   0.000081  -0.016728   0.030337   0.022858
    291      -0.042075   0.000275  -0.000735   0.014026   0.002023  -0.005212
    292      -0.118774   0.001140  -0.002560   0.095221  -0.028364  -0.091380
    293      -0.067527   0.000467  -0.001735   0.073472  -0.019545  -0.078680
    294      -0.013137  -0.000670  -0.000660   0.024656   0.019209  -0.028424
    295      -0.105277  -0.000293  -0.002740   0.116298  -0.016004  -0.133476
    296      -0.042568  -0.000317  -0.001271   0.053643  -0.001702  -0.063660
    297      -0.091219   0.000717  -0.003724   0.131639   0.015179  -0.098735
    298       0.236239   0.003025   0.003566  -0.011047  -0.050588   0.002419
    299      -0.089041  -0.003891   0.001550  -0.132633   0.021553   0.091179
    300      -0.029175  -0.000806   0.000442  -0.071960   0.005138   0.072460
    301       0.090921   0.003260  -0.001320   0.178494  -0.024152  -0.160829
    302      -0.025494   0.001475  -0.003180   0.189451  -0.002573  -0.163408
    303       0.040945   0.001405   0.000124   0.057709  -0.023049  -0.038345
    304      -0.082787  -0.002603  -0.002927   0.122236   0.030477  -0.135718
    305       0.102848   0.001396   0.000342   0.148911  -0.039965  -0.130029
    306       0.040910   0.002200   0.001193  -0.067408  -0.017526   0.086913
    307      -0.140760  -0.000785  -0.000642  -0.092910   0.015309   0.101058
    308       0.103894   0.002834   0.000501   0.033086  -0.024199  -0.009009
    309       0.060746   0.007439  -0.000405  -0.049582   0.000850   0.077739
    310      -0.031817   0.009157  -0.002891   0.067790   0.018006  -0.044538
    311       0.079884  -0.003052   0.002294  -0.091467  -0.011322   0.080890
    312       0.057869  -0.003267   0.000510  -0.061388   0.095362  -0.052077
    313      -0.031198   0.001675  -0.000388   0.050544  -0.071542   0.031513
    314      -0.024581   0.002175  -0.000191   0.026647  -0.053468   0.037446
    315      -0.047486   0.000605  -0.000316   0.023205  -0.016312  -0.002115
    316       0.065652  -0.001639   0.000435  -0.036972   0.034678  -0.006810
    317       0.101774  -0.002513   0.000892  -0.098233   0.092970  -0.010376
    318      -0.014890  -0.001480  -0.000277   0.038450  -0.014934  -0.028200
    319       0.060897   0.000020   0.000603  -0.072867   0.060580   0.006650
    320       0.077712   0.000063   0.000817  -0.099606   0.083300   0.009469
    321      -0.103238  -0.000604  -0.001018   0.090151  -0.043195  -0.036302
    322      -0.162194  -0.012489  -0.000416  -0.068083   0.086283  -0.033199
    323      -0.075382   0.005193  -0.001209   0.134151  -0.078472  -0.033201
    324      -0.032299  -0.001036  -0.000106  -0.023638   0.022889   0.003242
    325      -0.063400  -0.004424  -0.000139  -0.039556   0.042564  -0.006426
    326      -0.001938  -0.009370   0.001130  -0.248586   0.187433   0.037612
    327       0.047139   0.006044   0.000054   0.082570  -0.084144   0.019042
    328       0.084311   0.006784   0.000798  -0.044770   0.001847   0.051664
    329      -0.027634  -0.001415   0.000448  -0.169449   0.135330   0.022103
    330       0.045366   0.006306   0.000399  -0.056911   0.028684   0.037806
    331       0.127400   0.005090   0.000127   0.099159  -0.089953  -0.002301
    332       0.004622  -0.003349   0.000052   0.009552  -0.004968  -0.013271
    333       0.035468   0.011879   0.000151  -0.079616   0.065401   0.010437
    334       0.093144  -0.018243   0.001134  -0.070339   0.010556   0.074424
    335      -0.024898  -0.001717  -0.000115   0.027766  -0.021805  -0.002563
    336       0.040541  -0.005257   0.000111  -0.027123   0.067723  -0.107854
    337       0.003799  -0.000020   0.000041  -0.014579   0.022257  -0.023246
    338       0.041850  -0.006700   0.000110  -0.027780   0.081163  -0.138463
    339      -0.010544  -0.000954  -0.000020  -0.003079   0.010124  -0.016628
    340       0.006972  -0.000706   0.000049  -0.018894   0.029682  -0.032029
    341      -0.085464   0.004296  -0.000275   0.064724  -0.099869   0.110151
    342       0.003507  -0.002178  -0.000039   0.018848  -0.015736  -0.001968
    343      -0.004817   0.000513  -0.000005  -0.000499  -0.001191   0.004247
    344      -0.069474   0.000673  -0.000314   0.099566  -0.144481   0.142358
    345      -0.081046   0.004224  -0.000397   0.104080  -0.114193   0.063893
    346       0.045208   0.030715  -0.000050   0.076800  -0.111053   0.099987
    347       0.079190   0.005086   0.000301  -0.050570   0.041729  -0.003117
    348      -0.012674  -0.007322   0.000071  -0.064383   0.090185  -0.078556
    349       0.044411  -0.005044   0.000222  -0.074933   0.090882  -0.063096
    350      -0.005008   0.023620  -0.000289   0.166280  -0.223137   0.183920
    351       0.014322   0.013123   0.000036   0.020083  -0.033175   0.033424
    352      -0.046756  -0.021294  -0.000114  -0.041401   0.072800  -0.078110
    353      -0.015530   0.006571  -0.000266   0.153727  -0.204882   0.166994
    354       0.020909   0.007465   0.000124  -0.052843   0.068227  -0.053433
    355      -0.056486  -0.017141  -0.000024  -0.049087   0.073248  -0.068356
    356      -0.036793  -0.001290   0.000013  -0.063009   0.092880  -0.086178
    357       0.000941   0.015599   0.000047  -0.051437   0.071435  -0.061378
    358      -0.070406   0.003850  -0.000284   0.051358  -0.046252   0.011599
    359      -0.029992   0.008912  -0.000122  -0.015751   0.037636  -0.049792
    360      -0.005476  -0.001520  -0.000016   0.008282  -0.012337   0.011702
    361       0.009654   0.018344   0.000024  -0.004717   0.007124  -0.007114
    362      -0.017574  -0.030819  -0.000079   0.032286  -0.047897   0.045760
    363      -0.007662   0.007927  -0.000014   0.008592  -0.009468   0.004965
    364       0.040820   0.035694   0.000120  -0.033207   0.037832  -0.023291
    365      -0.002437   0.023977  -0.000005   0.020774  -0.029909   0.026540
    366      -0.024072  -0.000788  -0.000096   0.063796  -0.094770   0.089398
    367      -0.018220  -0.034867  -0.000045   0.012893  -0.018148   0.016377
    368       0.007388  -0.017231   0.000034  -0.031001   0.045980  -0.043071
    369       0.003621   0.008916   0.000012  -0.003915   0.005702  -0.005426
    370       0.004053  -0.004606   0.000036  -0.036751   0.059305  -0.061206
    371      -0.015390  -0.014444  -0.000049   0.023967  -0.034936   0.032458
    372       0.019174   0.008053   0.000061  -0.028996   0.040006  -0.034403
    373      -0.023654  -0.005776  -0.000062   0.030403  -0.042622   0.037494
    374      -0.008644   0.036322  -0.000022   0.020113  -0.030466   0.029564
    375       0.006682   0.271935   0.000166  -0.038134   0.053354  -0.047190
    376       0.000504   0.213766   0.000115  -0.017590   0.023357  -0.019345
    377       0.004735   0.274776   0.000161  -0.035725   0.050123  -0.044525
    378       0.003681  -0.391142  -0.000195   0.034595  -0.048308   0.042766
    379      -0.001487  -0.062720  -0.000038   0.013972  -0.020741   0.019637
    380       0.000293  -0.031264  -0.000017   0.006074  -0.009146   0.008790
    381       0.012747  -0.372571  -0.000152   0.005230  -0.003904  -0.000040
    382       0.004915  -0.139230  -0.000056   0.002565  -0.002458   0.001020
    383       0.006557   0.004295   0.000024  -0.017318   0.026022  -0.024923
    384      -0.027287   0.277713   0.000053   0.023738  -0.034040   0.030207
    385       0.009107  -0.070604  -0.000006  -0.011904   0.017686  -0.016561
    386       0.022861  -0.277627  -0.000067  -0.014667   0.020806  -0.017991
    387       0.022799  -0.378287  -0.000115  -0.018981   0.030580  -0.030757
    388       0.004038  -0.034378  -0.000004  -0.004625   0.006857  -0.006396
    389      -0.004732   0.050468   0.000008   0.011058  -0.017748   0.018125
    390       0.008178  -0.343005  -0.000143   0.012843  -0.017425   0.015307
    391       0.009616  -0.103050  -0.000020  -0.010739   0.016175  -0.015306
    392       0.003488   0.072475   0.000046  -0.011776   0.016635  -0.014899
    393       0.000643  -0.000554  -0.000099   0.104251  -0.153337   0.141846
    394      -0.003832  -0.000386  -0.000056   0.053168  -0.078295   0.072634
    395      -0.002922   0.000916   0.000049  -0.055682   0.081371  -0.074576
    396       0.004971  -0.003733   0.000030  -0.025125   0.039224  -0.038953
    397      -0.000652  -0.003807   0.000047  -0.051584   0.078092  -0.074726
    398      -0.004382   0.004621  -0.000063   0.061609  -0.093419   0.089711
    399      -0.007669  -0.004622  -0.000027   0.014156  -0.020228   0.018318
    400      -0.007611  -0.003936   0.000005  -0.016787   0.025451  -0.024192
    401       0.006213   0.005333  -0.000033   0.045532  -0.068833   0.065604
    402      -0.004552  -0.000013   0.043459   0.002637   0.004834   0.007223
    403      -0.004381  -0.000007   0.021206   0.000588   0.001012   0.001544
    404      -0.000205  -0.000003   0.012989   0.001027   0.001807   0.002329
    405       0.012231   0.000028  -0.094264  -0.004757  -0.008574  -0.012670
    406      -0.021931  -0.000050   0.164459   0.008276   0.014975   0.022347
    407       0.025191   0.000056  -0.182440  -0.008671  -0.015435  -0.022297
    408       0.006838   0.000016  -0.051657  -0.002320  -0.004000  -0.005431
    409       0.016241   0.000046  -0.157167  -0.009128  -0.016509  -0.024127
    410      -0.002965  -0.000014   0.049772   0.003861   0.007310   0.011488
    411       0.007787   0.000019  -0.065748  -0.003591  -0.006543  -0.009839
    412       0.017702   0.000043  -0.145886  -0.007169  -0.012421  -0.016607
    413      -0.010898  -0.000028   0.096585   0.005102   0.008963   0.012274
    414       0.005242   0.000009  -0.026585  -0.001562  -0.003186  -0.005864
    415      -0.000851  -0.000001   0.002362   0.000455   0.001098   0.002427
    416       0.004097   0.000007  -0.017413  -0.001107  -0.002363  -0.004625
                168        169        170        171        172        173    
      0       0.016125   0.010953  -0.040394  -0.002199   0.023785   0.000158
      1      -0.001245   0.000030  -0.004044  -0.000371  -0.001516  -0.000010
      2       0.011573   0.007295  -0.024328  -0.001226   0.016641   0.000111
      3      -0.004132  -0.003645   0.017302   0.001087  -0.007788  -0.000052
      4      -0.015712  -0.010574   0.038546   0.002083  -0.022750  -0.000151
      5       0.008743   0.005316  -0.016743  -0.000805   0.011604   0.000077
      6      -0.016178  -0.011012   0.040705   0.002219  -0.024008  -0.000160
      7      -0.004293  -0.002005   0.002999   0.000005  -0.001578  -0.000009
      8      -0.007277  -0.005660   0.024327   0.001448  -0.014408  -0.000096
      9      -0.024890  -0.016610   0.060052   0.003216  -0.038984  -0.000260
     10      -0.013321  -0.009894   0.040651   0.002358  -0.025715  -0.000172
     11      -0.004559  -0.002224   0.004139   0.000075  -0.003822  -0.000024
     12       0.015960   0.011361  -0.044440  -0.002506   0.027535   0.000184
     13       0.020897   0.015580  -0.064342  -0.003742   0.041341   0.000278
     14      -0.009365  -0.007259   0.031031   0.001843  -0.017999  -0.000121
     15       0.002008   0.002429  -0.013947  -0.000950   0.004485   0.000030
     16       0.028443   0.019823  -0.075357  -0.004183   0.043343   0.000289
     17      -0.005955  -0.003221   0.008378   0.000312  -0.011723  -0.000078
     18      -0.003843  -0.000056  -0.010582  -0.000991  -0.007355  -0.000049
     19      -0.027667  -0.021328   0.089964   0.005317  -0.045813  -0.000307
     20      -0.024684  -0.017562   0.066808   0.003755  -0.018681  -0.000121
     21       0.002874  -0.001439   0.020005   0.001649   0.001460   0.000008
     22       0.018154   0.013929  -0.058366  -0.003458   0.019902   0.000131
     23       0.030058   0.019873  -0.070255  -0.003721   0.036252   0.000239
     24      -0.009302  -0.008738   0.042950   0.002738  -0.017162  -0.000115
     25       0.001542   0.001516  -0.007158  -0.000453  -0.000181  -0.000002
     26       0.005911   0.000394   0.010268   0.001124   0.052298   0.000354
     27       0.003904  -0.004711   0.043687   0.003574   0.076294   0.000518
     28      -0.001712   0.000029  -0.004811  -0.000500  -0.025583  -0.000176
     29      -0.013311  -0.013526   0.068144   0.004456   0.001034   0.000010
     30      -0.022724   0.000489  -0.063890  -0.006080  -0.112464  -0.000758
     31      -0.013585  -0.001688  -0.027238  -0.002669   0.024480   0.000175
     32       0.001074   0.008468  -0.063331  -0.004742  -0.024129  -0.000164
     33       0.020010  -0.000540   0.060727   0.005754   0.096461   0.000652
     34       0.013350   0.000902   0.033838   0.003174  -0.023705  -0.000168
     35      -0.009029  -0.006477   0.027091   0.001598  -0.004961  -0.000029
     36      -0.005693  -0.002232  -0.007356  -0.001037  -0.024963  -0.000175
     37       0.000301  -0.003366   0.014052   0.000914   0.043652   0.000292
     38       0.001591  -0.000638  -0.009724  -0.000904   0.028885   0.000184
     39      -0.005785  -0.000629  -0.014396  -0.001485  -0.025932  -0.000177
     40       0.019078   0.010262   0.007140   0.001960  -0.021289  -0.000132
     41      -0.031943  -0.013077  -0.025399  -0.004085  -0.013541  -0.000103
     42       0.057983   0.026715   0.020060   0.005327  -0.029569  -0.000186
     43       0.027957   0.013975   0.001659   0.002005  -0.031068  -0.000207
     44       0.004828  -0.000523   0.023020   0.002143   0.039082   0.000267
     45      -0.081937  -0.031573  -0.036550  -0.007446   0.034667   0.000241
     46      -0.033595  -0.018379  -0.015023  -0.003901   0.009199   0.000040
     47       0.008700   0.003515  -0.001703   0.000215  -0.040822  -0.000280
     48       0.072754   0.026244   0.029712   0.006275  -0.031265  -0.000234
     49       0.018116   0.012100   0.009526   0.002603   0.008560   0.000080
     50       0.005878   0.002191   0.006975   0.000909   0.026537   0.000182
     51      -0.017100  -0.002250  -0.006756  -0.001454   0.001522   0.000044
     52      -0.020154  -0.009667  -0.008658  -0.002177   0.006875   0.000030
     53      -0.028812  -0.019729  -0.016827  -0.003372  -0.003571  -0.000095
     54      -0.020387  -0.005770  -0.008143  -0.001676   0.007266   0.000069
     55       0.007232   0.027934   0.009075   0.002559   0.005724   0.000195
     56       0.015394  -0.001976   0.005312   0.000815  -0.005272  -0.000084
     57      -0.023806  -0.048771  -0.018313  -0.005481  -0.000852  -0.000247
     58       0.036901   0.029970   0.018588   0.004928  -0.009421   0.000045
     59      -0.014740   0.003614  -0.004178  -0.000412   0.007628   0.000131
     60       0.035115   0.054946   0.022930   0.007458   0.006637   0.000264
     61      -0.019735  -0.036188  -0.015179  -0.004199  -0.000963  -0.000222
     62       0.025021  -0.000482   0.008761   0.001638  -0.002879  -0.000127
     63      -0.033988  -0.047228  -0.020579  -0.007464  -0.004754  -0.000243
     64       0.001474   0.016762   0.004529   0.001475  -0.000133   0.000171
     65      -0.021987   0.003842  -0.007081  -0.001389   0.003160   0.000112
     66       0.005422   0.009371   0.003143   0.002931   0.001677   0.000160
     67      -0.006462  -0.001128  -0.002097  -0.002307   0.001171  -0.000123
     68       0.001059  -0.029214  -0.006464   0.001129  -0.003588  -0.000029
     69       0.008871   0.012213   0.005260   0.002373   0.001437   0.000086
     70      -0.025518   0.021551  -0.000832  -0.008693   0.000240  -0.000211
     71      -0.000924   0.018291   0.004205  -0.000942   0.001717  -0.000013
     72      -0.028018   0.054606   0.006857  -0.008974   0.002100  -0.000083
     73       0.007805   0.033255   0.010263   0.002213   0.002565   0.000154
     74      -0.015846   0.023249   0.001970  -0.004951   0.000661  -0.000005
     75       0.038251  -0.067957  -0.006465   0.006212  -0.002791  -0.000283
     76       0.008691  -0.034382  -0.006236   0.002765  -0.002789   0.000008
     77       0.023120  -0.019434   0.000000   0.011220   0.000565   0.000303
     78      -0.033429   0.061747   0.006041  -0.003288   0.002439   0.000492
     79      -0.000661   0.011901   0.003086  -0.002385   0.001246  -0.000116
     80      -0.019150   0.009739  -0.001322  -0.010422  -0.001238  -0.000329
     81       0.007522  -0.009698  -0.000039  -0.003356  -0.000139  -0.000573
     82      -0.010228   0.008010  -0.000022  -0.009062  -0.000364  -0.000801
     83       0.016616  -0.021721  -0.001754   0.009259  -0.000276   0.000667
     84       0.012394  -0.019775  -0.001613   0.001892  -0.000614  -0.000162
     85      -0.001634  -0.003885   0.000900  -0.019817  -0.000470  -0.001753
     86      -0.011667   0.010119   0.001798  -0.022634  -0.000210  -0.001787
     87       0.030138  -0.030986  -0.005234   0.050564  -0.000102   0.003799
     88      -0.017481   0.027543   0.002368  -0.003417   0.000881   0.000377
     89      -0.018254   0.023816   0.002975  -0.018712   0.000474  -0.001590
     90      -0.043528   0.039912   0.005244  -0.058548  -0.000287  -0.003787
     91       0.024059  -0.027812  -0.001681   0.010516  -0.000314  -0.000180
     92       0.004969  -0.005339  -0.002680   0.027872   0.000054   0.003354
     93       0.039048  -0.035885  -0.004499   0.049444   0.000204   0.003565
     94      -0.012965   0.016709   0.000684  -0.000604   0.000309   0.000147
     95       0.008273  -0.008006   0.001433  -0.015244  -0.000064  -0.002806
     96      -0.008946   0.007065   0.000979  -0.012352  -0.000101  -0.002230
     97      -0.004164   0.002265   0.002204  -0.026727  -0.000280   0.001155
     98       0.006307  -0.007022  -0.001417   0.013133  -0.000036   0.001311
     99      -0.012573   0.010932   0.000662  -0.008397  -0.000058  -0.001455
    100       0.011942  -0.010006  -0.000284   0.004707   0.000060   0.001151
    101       0.015008  -0.012046   0.003424  -0.034628  -0.000145   0.002475
    102       0.018432  -0.013660   0.005736  -0.057447  -0.000172   0.000699
    103      -0.015163   0.012701  -0.000949   0.008355   0.000014  -0.001772
    104      -0.004211   0.005579   0.005062  -0.052696  -0.000179  -0.002132
    105      -0.023048   0.018493  -0.007554   0.077421   0.000233   0.005627
    106       0.015355  -0.011398   0.000498  -0.001227   0.000077   0.006218
    107      -0.012536   0.009446  -0.005338   0.055203   0.000240  -0.001480
    108       0.020254  -0.016014   0.007114  -0.072733  -0.000187  -0.008609
    109      -0.015423   0.011486  -0.000702   0.003440  -0.000074  -0.005604
    110       0.008131  -0.005781   0.002516  -0.025153  -0.000103   0.003716
    111      -0.006623   0.005084  -0.001310   0.012567  -0.000024   0.006825
    112       0.015142  -0.011608   0.003056  -0.029525  -0.000101   0.008871
    113       0.001057  -0.000995  -0.000393   0.004420   0.000000   0.005582
    114      -0.008418   0.006457  -0.002277   0.022708   0.000064  -0.000472
    115      -0.007574   0.005635  -0.001410   0.013438   0.000095  -0.012369
    116       0.003536  -0.002000  -0.000386   0.005360  -0.000140   0.030306
    117      -0.020871   0.014692  -0.003543   0.032941   0.000371  -0.052462
    118      -0.007337   0.005133  -0.001166   0.010674   0.000114  -0.017011
    119       0.012819  -0.009790   0.003629  -0.036356  -0.000125   0.003609
    120       0.032992  -0.023006   0.004606  -0.040953  -0.000366   0.057144
    121      -0.001267   0.001225  -0.000478   0.004969  -0.000128   0.023402
    122      -0.011132   0.008414  -0.002378   0.023125   0.000165  -0.019088
    123      -0.028908   0.020102  -0.004056   0.036084   0.000323  -0.049843
    124       0.006387  -0.004921   0.001309  -0.012647   0.000069  -0.015165
    125       0.000925  -0.001094   0.000735  -0.007984  -0.000074   0.007379
    126       0.000767  -0.000403   0.000096  -0.000840  -0.000210   0.034532
    127       0.001402  -0.000777   0.000201  -0.001767  -0.000307   0.050291
    128       0.003152  -0.001864   0.000016   0.000842  -0.000058   0.012732
    129       0.009449  -0.006507   0.001244  -0.010884  -0.000121   0.019523
    130      -0.001606   0.001068  -0.000087   0.000453  -0.000092   0.014148
    131       0.004250  -0.003102   0.000471  -0.003888   0.000389  -0.063397
    132      -0.004983   0.003487  -0.000525   0.004251  -0.000240   0.038817
    133      -0.005877   0.004304  -0.000687   0.005752  -0.000575   0.093925
    134      -0.017358   0.012260  -0.002075   0.017571  -0.000653   0.106376
    135       0.001219  -0.000943   0.000178  -0.001582   0.000167  -0.027632
    136       0.003702  -0.002712   0.000404  -0.003276   0.000416  -0.068046
    137       0.018916  -0.013369   0.002226  -0.018760   0.000798  -0.130205
    138       0.001046  -0.000631   0.000082  -0.000581  -0.000105   0.017782
    139       0.007403  -0.005186   0.000880  -0.007441   0.000202  -0.032746
    140      -0.005220   0.003640  -0.000607   0.005091  -0.000134   0.021380
    141      -0.000812   0.000622  -0.000108   0.000936  -0.000110   0.018146
    142      -0.003993   0.002807  -0.000464   0.003906  -0.000145   0.023671
    143      -0.004379   0.003053  -0.000494   0.004097  -0.000138   0.021964
    144       0.005892  -0.004146   0.000678  -0.005662   0.000242  -0.039185
    145       0.003529  -0.002515   0.000431  -0.003660   0.000170  -0.027719
    146      -0.004116   0.002881  -0.000479   0.004020  -0.000134   0.021400
    147      -0.003006   0.002058  -0.000326   0.002675  -0.000037   0.005790
    148      -0.004297   0.003044  -0.000516   0.004383  -0.000175   0.028779
    149       0.001039  -0.000697   0.000116  -0.000966  -0.000014   0.002093
    150       0.009859  -0.007025   0.001199  -0.010212   0.000435  -0.071029
    151      -0.006110   0.004221  -0.000888   0.007990   0.000179  -0.028417
    152       0.014104  -0.009862   0.001870  -0.016388   0.000080  -0.013684
    153       0.010504   0.006740  -0.023007  -0.001190   0.012731   0.000084
    154       0.008764   0.004940  -0.013585  -0.000562   0.011963   0.000079
    155       0.001664   0.001760  -0.009296  -0.000619   0.001417   0.000009
    156      -0.001062  -0.001155   0.006262   0.000416  -0.002729  -0.000018
    157      -0.008656  -0.006746   0.028772   0.001716  -0.013514  -0.000090
    158       0.003774   0.002829  -0.011658  -0.000682   0.005793   0.000039
    159      -0.004489  -0.002733   0.008592   0.000415  -0.004801  -0.000032
    160      -0.001140  -0.000847   0.003463   0.000201  -0.002048  -0.000014
    161      -0.001733  -0.000920   0.002193   0.000076  -0.001214  -0.000008
    162       0.004012   0.002525  -0.008404  -0.000422   0.006012   0.000040
    163      -0.003357  -0.002394   0.009424   0.000531  -0.006660  -0.000044
    164       0.005739   0.003891  -0.014338  -0.000777   0.009640   0.000065
    165      -0.058101  -0.035143   0.110118   0.005248  -0.082655  -0.000550
    166      -0.039499  -0.023875   0.074695   0.003555  -0.056037  -0.000372
    167      -0.010314  -0.006550   0.022083   0.001123  -0.014471  -0.000095
    168       0.028108   0.018425  -0.065004  -0.003425   0.041613   0.000277
    169       0.051173   0.033007  -0.113939  -0.005902   0.075517   0.000503
    170      -0.027446  -0.017519   0.059562   0.003048  -0.040071  -0.000266
    171       0.028742   0.019327  -0.070307  -0.003792   0.041489   0.000276
    172       0.061732   0.040070  -0.139398  -0.007266   0.090180   0.000600
    173      -0.019560  -0.012539   0.042896   0.002206  -0.028562  -0.000189
    174       0.057821   0.039005  -0.143074  -0.007737   0.092968   0.000621
    175      -0.041559  -0.028827   0.109606   0.006068  -0.071247  -0.000476
    176       0.048929   0.033574  -0.125953  -0.006913   0.082327   0.000551
    177       0.001728   0.001283  -0.005216  -0.000302   0.002795   0.000019
    178       0.109061   0.071775  -0.254702  -0.013459   0.167184   0.001116
    179      -0.080772  -0.053282   0.189626   0.010042  -0.123390  -0.000822
    180       0.047741   0.032310  -0.118974  -0.006452   0.076681   0.000512
    181      -0.035175  -0.024972   0.097356   0.005482  -0.059636  -0.000398
    182       0.069139   0.047424  -0.177611  -0.009742   0.113687   0.000761
    183       0.025197   0.015101  -0.044802  -0.002050   0.020304   0.000131
    184      -0.016384  -0.016146   0.082797   0.005353  -0.042893  -0.000291
    185      -0.031036  -0.026394   0.121482   0.007460  -0.072298  -0.000488
    186      -0.035664  -0.020561   0.060189   0.002649  -0.062899  -0.000421
    187      -0.044647  -0.024360   0.061494   0.002336  -0.035294  -0.000228
    188      -0.007234  -0.006540   0.029820   0.001895   0.011124   0.000078
    189      -0.010898  -0.014988   0.088291   0.006085  -0.010597  -0.000071
    190      -0.051403  -0.034525   0.125540   0.006957   0.009773   0.000085
    191       0.039034   0.027752  -0.107154  -0.006042   0.043328   0.000285
    192       0.029487   0.049692  -0.295455  -0.020953  -0.177738  -0.001217
    193      -0.011339  -0.017596   0.103309   0.007325   0.075083   0.000516
    194      -0.030393  -0.049414   0.291546   0.020602   0.167105   0.001145
    195       0.008008   0.002980  -0.004194   0.000070   0.021284   0.000140
    196      -0.004069  -0.002509   0.010136   0.000612   0.008032   0.000058
    197       0.002925   0.030475  -0.214684  -0.016206  -0.219552  -0.001491
    198       0.005562   0.004601  -0.020076  -0.001136   0.042340   0.000291
    199       0.000971   0.007355  -0.051875  -0.003928  -0.057369  -0.000391
    200       0.009977   0.031263  -0.205808  -0.015340  -0.247844  -0.001695
    201       0.029127   0.011147  -0.012452   0.000748   0.155741   0.001052
    202      -0.047084   0.000559  -0.132987  -0.012517  -0.154083  -0.001030
    203       0.023305   0.018518  -0.085055  -0.005098   0.089071   0.000600
    204      -0.008655   0.005205  -0.062537  -0.005263  -0.090797  -0.000618
    205       0.015228   0.005535  -0.006097   0.000448   0.104143   0.000705
    206      -0.063235   0.004763  -0.202691  -0.018951  -0.393192  -0.002659
    207       0.035634   0.004689   0.066035   0.006959   0.093185   0.000621
    208       0.041195   0.004659   0.084428   0.008546   0.050160   0.000323
    209      -0.027073   0.010092  -0.149780  -0.013204  -0.309501  -0.002106
    210       0.008016   0.011070  -0.061919  -0.004553  -0.144935  -0.000998
    211       0.026305  -0.003719   0.103542   0.009283   0.110466   0.000745
    212      -0.003090  -0.012376   0.088050   0.006708   0.117648   0.000808
    213      -0.032680  -0.009651  -0.089862  -0.009866  -0.099227  -0.000710
    214       0.021181   0.021756  -0.025138   0.000364  -0.204119  -0.001369
    215       0.021295   0.011003   0.017146   0.003145  -0.017779  -0.000112
    216      -0.171560  -0.085803  -0.000490  -0.011045   0.199121   0.001320
    217       0.011293   0.006646  -0.009107  -0.000111  -0.032279  -0.000215
    218      -0.185422  -0.093116  -0.001044  -0.012130   0.216268   0.001434
    219       0.012260   0.005281   0.006588   0.001182  -0.000823   0.000002
    220      -0.111955  -0.052849  -0.024074  -0.009104   0.084587   0.000553
    221       0.154565   0.072947   0.031188   0.012113  -0.118580  -0.000767
    222       0.028722   0.011921   0.028519   0.004391   0.018733   0.000137
    223      -0.074112  -0.035132  -0.021368  -0.006634   0.045390   0.000291
    224       0.211973   0.099770   0.059470   0.018642  -0.134174  -0.000867
    225       0.095293   0.035494   0.049742   0.009334   0.023064   0.000145
    226       0.127494   0.043234   0.058678   0.010926  -0.023492  -0.000197
    227       0.016005   0.006739  -0.005567   0.000177  -0.075446  -0.000519
    228      -0.082068  -0.035244  -0.037400  -0.008159   0.037011   0.000237
    229      -0.203305  -0.080950  -0.092090  -0.019138   0.041514   0.000288
    230       0.222521   0.089232   0.096993   0.020745  -0.084930  -0.000578
    231       0.045762   0.009519   0.018225   0.002856  -0.028956  -0.000253
    232      -0.144167  -0.049583  -0.058817  -0.011936   0.074317   0.000572
    233       0.193098   0.083569   0.085408   0.019241  -0.037290  -0.000239
    234      -0.105701  -0.049232  -0.047078  -0.011138   0.024313   0.000140
    235      -0.030562  -0.006477  -0.011179  -0.001828   0.019432   0.000159
    236      -0.149953  -0.062602  -0.060110  -0.014097   0.070518   0.000479
    237      -0.093657  -0.009848  -0.030709  -0.006887   0.046179   0.000550
    238       0.113064   0.070517   0.058519   0.013544  -0.009535   0.000166
    239       0.080404   0.076064   0.049852   0.012386   0.011560   0.000481
    240       0.168545   0.187463   0.095525   0.026223  -0.030699   0.000532
    241       0.116313   0.120403   0.064231   0.017193  -0.022935   0.000286
    242      -0.124242  -0.146227  -0.071945  -0.020346   0.021478  -0.000503
    243      -0.002845  -0.009632  -0.003246  -0.000423  -0.001034  -0.000003
    244      -0.111541  -0.160195  -0.071045  -0.020027   0.010887  -0.000604
    245       0.047562   0.064311   0.029719   0.007597  -0.005268   0.000162
    246       0.013485  -0.020437   0.000263  -0.001204  -0.010193  -0.000298
    247      -0.087319  -0.153808  -0.061362  -0.018771   0.003156  -0.000794
    248       0.073759   0.122601   0.050378   0.015193  -0.003849   0.000594
    249      -0.001842  -0.048756  -0.008765  -0.005150  -0.011826  -0.000339
    250       0.007147   0.041176   0.008296   0.005107   0.012856   0.000231
    251       0.069133   0.052757   0.033819   0.009816  -0.000149   0.000088
    252       0.029981   0.059881   0.022997   0.007170   0.005794   0.000365
    253      -0.092713  -0.191644  -0.069092  -0.024210  -0.022483  -0.001078
    254       0.046582   0.068069   0.030133   0.009162   0.004582   0.000352
    255      -0.042632  -0.033649  -0.020103  -0.007689  -0.004980  -0.000079
    256      -0.089782  -0.147987  -0.059622  -0.021885  -0.015144  -0.000839
    257      -0.008166   0.066784   0.011165   0.004804   0.006561   0.000612
    258       0.025274   0.087543   0.027096   0.010133   0.007836   0.000676
    259       0.010732   0.039859   0.012706   0.004424   0.002026   0.000338
    260      -0.065933  -0.096856  -0.041866  -0.014195  -0.006312  -0.000547
    261       0.064722   0.039627   0.026107   0.022539   0.004278   0.000846
    262       0.014443   0.036862   0.012503   0.004263   0.004804   0.000213
    263      -0.028310   0.138098   0.025276  -0.009730   0.013526   0.000345
    264       0.052632  -0.219132  -0.042003   0.016552  -0.011326  -0.000274
    265      -0.054513   0.237867   0.046287  -0.017463   0.012496   0.000308
    266       0.031341  -0.092626  -0.015658   0.010131  -0.004127  -0.000107
    267      -0.001015  -0.003273  -0.001092  -0.000450  -0.000141  -0.000125
    268       0.074578  -0.198007  -0.031168   0.022945  -0.009003   0.000096
    269       0.015162  -0.031847  -0.004324   0.004688  -0.001144  -0.000083
    270      -0.024523   0.004116  -0.004793  -0.008438  -0.001118  -0.000160
    271       0.109476  -0.229374  -0.030887   0.035215  -0.008839   0.000079
    272      -0.014568   0.033884   0.004901  -0.004399   0.001468   0.000014
    273      -0.052564   0.043963  -0.002295  -0.011957  -0.001660   0.000149
    274      -0.030720   0.001249  -0.007430  -0.006036  -0.003418   0.000094
    275      -0.049658   0.096854   0.009611  -0.002218   0.003806   0.000796
    276       0.044443  -0.075297  -0.007446   0.011750  -0.003106   0.000012
    277       0.146107  -0.231032  -0.019513   0.031645  -0.007072  -0.000590
    278       0.041796  -0.048099  -0.001457   0.010517   0.000077  -0.000127
    279      -0.018755   0.046144   0.004662   0.007327   0.002563   0.001054
    280       0.129702  -0.198656  -0.016634   0.031972  -0.005494  -0.000638
    281       0.005009  -0.037258  -0.005669  -0.011352  -0.003394  -0.001073
    282       0.061811  -0.085038  -0.006942   0.023683  -0.001908   0.000325
    283      -0.061283   0.104475   0.011119  -0.019373   0.003826  -0.000021
    284       0.047062  -0.091067  -0.009658   0.005272  -0.003676  -0.000595
    285       0.058848  -0.098619  -0.007380  -0.008948  -0.003588  -0.002971
    286       0.011702  -0.000905  -0.000643   0.033777   0.001318   0.004130
    287      -0.076223   0.083813   0.006887  -0.068297  -0.000051  -0.006515
    288      -0.141056   0.173024   0.022557  -0.160505   0.002854  -0.010879
    289      -0.136314   0.168107   0.022108  -0.156751   0.002805  -0.011169
    290      -0.051054   0.064422   0.007592  -0.048816   0.001215  -0.002477
    291      -0.002599   0.005496   0.000674  -0.001114   0.000204  -0.001000
    292       0.089202  -0.099888  -0.014039   0.117845  -0.001054   0.006846
    293       0.075367  -0.084848  -0.012404   0.104384  -0.000880   0.007401
    294      -0.001554   0.008408  -0.000910   0.023531   0.000657   0.003209
    295       0.112804  -0.124256  -0.019675   0.173580  -0.001011   0.013953
    296       0.048110  -0.051890  -0.008888   0.081431  -0.000298   0.007025
    297       0.032147  -0.019464  -0.004567   0.065574   0.000948   0.004490
    298       0.043718  -0.053917  -0.003467   0.016121  -0.000851   0.000005
    299      -0.053705   0.045419   0.004669  -0.057491  -0.000531  -0.002294
    300      -0.045607   0.042416   0.006787  -0.074367  -0.000292  -0.005749
    301       0.106139  -0.099210  -0.014008   0.151392   0.000518   0.010567
    302       0.086698  -0.074983  -0.012085   0.139319   0.000907   0.010111
    303       0.032323  -0.029036  -0.001349   0.016968   0.000148  -0.000009
    304       0.060935  -0.053521  -0.012720   0.141189   0.000691   0.013484
    305       0.098225  -0.091585  -0.009424   0.103183   0.000394   0.006605
    306      -0.044139   0.040640   0.008946  -0.097226  -0.000370  -0.009977
    307      -0.074096   0.072931   0.010519  -0.107240  -0.000097  -0.009084
    308       0.015331  -0.014542   0.000602  -0.007031  -0.000052  -0.002719
    309      -0.059870   0.054276   0.002277  -0.026383   0.000043  -0.013266
    310      -0.001456   0.001746  -0.010412   0.113838   0.000720  -0.001416
    311      -0.031262   0.026390   0.009167  -0.104347  -0.000698  -0.004188
    312      -0.014962   0.002539  -0.026750   0.274557   0.000872   0.007188
    313       0.017826  -0.007038   0.021063  -0.215431  -0.000674  -0.004370
    314       0.003371   0.002989   0.015502  -0.159834  -0.000523  -0.004809
    315       0.007856  -0.005787   0.002705  -0.027237  -0.000084  -0.000039
    316      -0.010502   0.006498  -0.006981   0.071155   0.000223   0.001489
    317      -0.038381   0.024678  -0.022000   0.223374   0.000682   0.003095
    318       0.028099  -0.022614   0.003789  -0.036315  -0.000099   0.004063
    319      -0.035911   0.024943  -0.015300   0.154340   0.000466  -0.000074
    320      -0.050275   0.034701  -0.021668   0.218428   0.000654  -0.000650
    321       0.038219  -0.029609   0.005589  -0.051310   0.000033  -0.001388
    322      -0.012993   0.010784  -0.009994   0.106193   0.000394   0.011636
    323       0.045725  -0.036280   0.007106  -0.066624   0.000049  -0.007615
    324      -0.015710   0.012341  -0.005218   0.053747   0.000216   0.000349
    325      -0.015983   0.012619  -0.006928   0.072167   0.000267   0.005466
    326      -0.105136   0.081770  -0.028927   0.289992   0.000738   0.010636
    327       0.018543  -0.015559   0.008163  -0.085306  -0.000225  -0.016853
    328      -0.040989   0.030126  -0.006769   0.062368   0.000090  -0.012370
    329      -0.075626   0.058542  -0.022403   0.225675   0.000607   0.010047
    330      -0.046059   0.034575  -0.011023   0.108317   0.000317  -0.008730
    331       0.042993  -0.033178   0.015036  -0.153235  -0.000451  -0.009436
    332       0.017193  -0.012651   0.004957  -0.049523  -0.000187   0.005496
    333      -0.037810   0.029107  -0.011649   0.117530   0.000160   0.033603
    334      -0.064052   0.047950  -0.010990   0.103331   0.000508  -0.066638
    335       0.010419  -0.008223   0.002846  -0.028568  -0.000058  -0.003272
    336       0.080088  -0.057805   0.016359  -0.156988  -0.001151   0.134036
    337       0.014084  -0.009919   0.002526  -0.023623  -0.000242   0.033212
    338       0.104982  -0.075916   0.021687  -0.208502  -0.001518   0.175395
    339       0.012071  -0.008670   0.002405  -0.022921  -0.000150   0.017477
    340       0.019747  -0.013977   0.003535  -0.033118  -0.000312   0.042013
    341      -0.070088   0.049880  -0.012926   0.122062   0.001157  -0.152318
    342       0.008570  -0.006670   0.002627  -0.026591  -0.000046  -0.006304
    343      -0.003822   0.002824  -0.000844   0.008245   0.000033  -0.002258
    344      -0.083210   0.058574  -0.014247   0.132488   0.001412  -0.198343
    345      -0.018760   0.011474  -0.000719   0.001854   0.000277  -0.058549
    346      -0.051728   0.035988  -0.007208   0.063886   0.000319  -0.047853
    347      -0.011411   0.009353  -0.003425   0.034726   0.000049   0.007988
    348       0.039997  -0.027760   0.005594  -0.049782  -0.000644   0.101673
    349       0.025748  -0.017143   0.002684  -0.021605  -0.000232   0.042960
    350      -0.089749   0.061821  -0.012042   0.105796   0.001194  -0.190524
    351      -0.018125   0.012778  -0.002449   0.021574  -0.000073   0.012694
    352       0.044353  -0.031432   0.006413  -0.057543  -0.000036   0.000512
    353      -0.080647   0.055463  -0.010666   0.093318   0.000947  -0.151819
    354       0.025167  -0.017201   0.003346  -0.029352  -0.000520   0.084072
    355       0.036433  -0.025449   0.005306  -0.047615  -0.000366   0.054770
    356       0.046110  -0.032198   0.006872  -0.062096  -0.000763   0.117095
    357       0.031098  -0.021515   0.004472  -0.040104  -0.000747   0.118364
    358       0.004106  -0.004283   0.001132  -0.011304   0.001736  -0.290483
    359       0.030937  -0.022367   0.004401  -0.039310   0.000968  -0.163200
    360      -0.006135   0.004344  -0.000711   0.005965  -0.000269   0.043679
    361       0.003900  -0.002786   0.000472  -0.004013   0.000165  -0.027086
    362      -0.024181   0.017167  -0.002769   0.023082  -0.001327   0.216206
    363      -0.001355   0.000751  -0.000181   0.001632   0.000419  -0.068926
    364       0.008391  -0.005380   0.000876  -0.007129  -0.000557   0.092665
    365      -0.013368   0.009321  -0.001681   0.014498  -0.000099   0.016001
    366      -0.046812   0.033089  -0.005529   0.046637  -0.001949   0.317583
    367      -0.008469   0.005963  -0.001038   0.008895  -0.000241   0.039191
    368       0.022412  -0.015817   0.002644  -0.022300   0.000883  -0.143962
    369       0.002890  -0.002055   0.000337  -0.002823   0.000164  -0.026787
    370       0.033705  -0.024063   0.004036  -0.034142   0.001806  -0.295228
    371      -0.016906   0.011939  -0.002003   0.016914  -0.000678   0.110269
    372       0.016959  -0.011842   0.001947  -0.016278   0.000510  -0.082243
    373      -0.018811   0.013175  -0.002203   0.018559  -0.000560   0.090608
    374      -0.015743   0.011183  -0.001829   0.015320  -0.000841   0.137017
    375       0.023784  -0.016695   0.002743  -0.022966   0.000886  -0.143643
    376       0.009307  -0.006478   0.001029  -0.008486   0.000311  -0.049924
    377       0.022518  -0.015815   0.002608  -0.021866   0.000840  -0.136661
    378      -0.021633   0.015187  -0.002533   0.021325  -0.000754   0.122693
    379      -0.010352   0.007320  -0.001250   0.010630  -0.000401   0.065847
    380      -0.004679   0.003313  -0.000571   0.004868  -0.000184   0.029776
    381       0.001148  -0.000952   0.000221  -0.002093   0.000185  -0.030937
    382      -0.000143   0.000052   0.000011  -0.000161   0.000047  -0.007714
    383       0.013203  -0.009349   0.001584  -0.013429   0.000553  -0.090735
    384      -0.015087   0.010560  -0.001734   0.014499  -0.000479   0.077314
    385       0.008626  -0.006085   0.001030  -0.008709   0.000320  -0.052047
    386       0.008763  -0.006102   0.000980  -0.008118   0.000250  -0.040199
    387       0.016599  -0.011786   0.002002  -0.016989   0.000721  -0.117581
    388       0.003322  -0.002342   0.000396  -0.003347   0.000122  -0.019672
    389      -0.009957   0.007093  -0.001227   0.010489  -0.000450   0.073468
    390      -0.007845   0.005517  -0.000961   0.008216  -0.000242   0.039920
    391       0.008005  -0.005651   0.000955  -0.008077   0.000304  -0.049197
    392       0.007604  -0.005342   0.000908  -0.007697   0.000245  -0.040101
    393      -0.074267   0.052100  -0.009782   0.085488  -0.000799   0.134238
    394      -0.038004   0.026696  -0.004903   0.042585  -0.000625   0.103562
    395       0.038925  -0.027246   0.005236  -0.046061   0.000140  -0.025173
    396       0.020926  -0.014878   0.002454  -0.020640   0.001029  -0.167556
    397       0.039729  -0.028024   0.005078  -0.043940   0.000931  -0.153301
    398      -0.047669   0.033676  -0.005948   0.051078  -0.001431   0.234588
    399      -0.009412   0.006617  -0.001134   0.009627  -0.000307   0.050186
    400       0.012912  -0.009063   0.001783  -0.015790   0.000015  -0.003410
    401      -0.034888   0.024566  -0.004572   0.039872  -0.000561   0.093288
    402       0.016890   0.010431  -0.033726  -0.001655   0.024054   0.000160
    403       0.004486   0.003128  -0.011933  -0.000669   0.005830   0.000038
    404       0.003285   0.001257  -0.000306   0.000153   0.005433   0.000036
    405      -0.030037  -0.018784   0.061854   0.003091  -0.041071  -0.000272
    406       0.054016   0.034121  -0.114086  -0.005774   0.074414   0.000493
    407      -0.050725  -0.031027   0.099011   0.004811  -0.070621  -0.000469
    408      -0.011050  -0.006348   0.018193   0.000796  -0.014260  -0.000094
    409      -0.054699  -0.033284   0.105007   0.005045  -0.075067  -0.000498
    410       0.029115   0.018722  -0.063943  -0.003288   0.040155   0.000266
    411      -0.024000  -0.015228   0.051107   0.002596  -0.032143  -0.000213
    412      -0.030846  -0.016438   0.040413   0.001429  -0.042862  -0.000284
    413       0.023894   0.013160  -0.034776  -0.001367   0.033811   0.000224
    414      -0.018982  -0.013510   0.052573   0.002969  -0.028061  -0.000187
    415       0.009058   0.006706  -0.027235  -0.001577   0.014259   0.000095
    416      -0.015818  -0.011441   0.045382   0.002592  -0.024402  -0.000162
                174        175        176        177        178        179    
      0      -0.000000  -0.038373  -0.000009  -0.011521  -0.008699   0.025419
      1      -0.000000  -0.107674   0.000072   0.049006   0.024980  -0.031262
      2       0.000000   0.056479  -0.000040  -0.022428  -0.007549  -0.033294
      3      -0.000000   0.114548  -0.000042  -0.021843  -0.007238  -0.015646
      4      -0.000000   0.043491  -0.000012  -0.007948  -0.004519   0.018093
      5       0.000000   0.039046  -0.000031  -0.021651  -0.012114   0.026924
      6      -0.000000   0.018989   0.000018   0.016955   0.011082  -0.026634
      7      -0.000000  -0.070057  -0.000022  -0.025141  -0.017737   0.034869
      8       0.000000   0.060784   0.000009   0.009047   0.003828   0.032111
      9      -0.000000  -0.025551   0.000060   0.040681   0.018271   0.022580
     10      -0.000000   0.060276   0.000056   0.050678   0.031086  -0.044850
     11       0.000000  -0.056738   0.000018   0.014038   0.009189  -0.045720
     12      -0.000000  -0.036888  -0.000036  -0.030493  -0.017509   0.014663
     13      -0.000000  -0.106396  -0.000075  -0.065209  -0.036937   0.007578
     14       0.000000   0.053006   0.000034   0.031513   0.019082  -0.020186
     15      -0.000000  -0.071158  -0.000015  -0.018385  -0.012273   0.004310
     16      -0.000000  -0.021218  -0.000026  -0.020160  -0.010788   0.005902
     17       0.000000  -0.034026   0.000014   0.006776   0.001768   0.004100
     18      -0.000000   0.063908   0.000023   0.027386   0.018582  -0.011644
     19      -0.000000   0.036183   0.000047   0.035980   0.018607  -0.006852
     20       0.000000  -0.045572  -0.000119  -0.098572  -0.055234   0.022549
     21      -0.000000   0.004799   0.000020   0.009885   0.002505   0.004531
     22      -0.000000   0.016747   0.000015   0.010061   0.004420   0.001820
     23       0.000000   0.049862   0.000124   0.103405   0.058720  -0.025110
     24      -0.000000  -0.023251  -0.000021  -0.021734  -0.014152   0.008360
     25      -0.000000   0.006148  -0.000001   0.007043   0.008148  -0.010806
     26       0.000000   0.003936   0.000018   0.021488   0.015042  -0.010372
     27      -0.000000  -0.018436  -0.000040  -0.022594  -0.008134  -0.003684
     28      -0.000000   0.003118   0.000033   0.006941  -0.005379   0.017426
     29       0.000000  -0.040212  -0.000078  -0.061795  -0.033193   0.010388
     30      -0.000000  -0.022382  -0.000046  -0.041203  -0.024326   0.010492
     31      -0.000000   0.012379  -0.000051  -0.009685   0.009240  -0.025691
     32       0.000000   0.034034   0.000018   0.015765   0.009115  -0.003438
     33       0.000000   0.015081   0.000022   0.023063   0.014512  -0.006249
     34      -0.000000  -0.018966   0.000050   0.006780  -0.012187   0.028958
     35       0.000000  -0.026247  -0.000061  -0.031113  -0.007825  -0.013031
     36      -0.000000  -0.004375   0.000033   0.005632  -0.006180   0.014944
     37      -0.000000   0.010979   0.000016   0.011531   0.006953  -0.006387
     38       0.000000   0.025808   0.000107   0.043980   0.004738   0.027898
     39      -0.000000  -0.005994  -0.000022  -0.010999  -0.002763  -0.004928
     40      -0.000000  -0.007803  -0.000021  -0.011270  -0.003651  -0.002562
     41      -0.000000   0.002259   0.000070   0.014722  -0.009418   0.025863
     42       0.000000  -0.009630  -0.000091  -0.029600   0.002613  -0.026431
     43       0.000000  -0.008235  -0.000114  -0.029823   0.009396  -0.034554
     44       0.000000   0.004412  -0.000013   0.005067   0.009120  -0.008963
     45      -0.000000   0.000391  -0.000027  -0.009441   0.000962  -0.010067
     46      -0.000001   0.003731   0.000106   0.020723  -0.013847   0.030736
     47      -0.000000  -0.020506  -0.000086  -0.041680  -0.007864  -0.025869
     48       0.000000   0.001412   0.000026   0.010680  -0.000444   0.011951
     49       0.000001   0.003379  -0.000101  -0.011046   0.020792  -0.030643
     50       0.000000   0.015581   0.000112   0.039709  -0.001180   0.034327
     51      -0.000001  -0.001299   0.000056   0.004916  -0.010802   0.012184
     52      -0.000000   0.001868   0.000085   0.015928  -0.012766   0.028526
     53       0.000002  -0.009987  -0.000185  -0.041851   0.018629  -0.049383
     54      -0.000000  -0.001489  -0.000034  -0.008617   0.003577  -0.011974
     55      -0.000001   0.002939   0.000095   0.016392  -0.011969   0.022009
     56       0.000002   0.000297  -0.000077  -0.007381   0.013957  -0.014226
     57       0.000002  -0.002507  -0.000156  -0.024216   0.021921  -0.036161
     58      -0.000002   0.001762   0.000139   0.020041  -0.020097   0.028784
     59      -0.000003   0.000588   0.000107   0.010012  -0.017759   0.014403
     60      -0.000000   0.000601  -0.000041  -0.006095   0.007468  -0.012503
     61       0.000004  -0.004280  -0.000225  -0.033841   0.031821  -0.047376
     62       0.000004   0.005070   0.000048   0.023183  -0.002215   0.036467
     63       0.000001   0.000345   0.000050   0.009536  -0.008907   0.017852
     64      -0.000006   0.001379   0.000229   0.024212  -0.036049   0.032604
     65      -0.000002  -0.004778  -0.000084  -0.025378   0.008388  -0.039372
     66      -0.000005  -0.000583   0.000072   0.001616  -0.010405  -0.001968
     67       0.000008  -0.001926  -0.000278  -0.029746   0.042537  -0.039688
     68      -0.000010   0.002078   0.000195   0.023082  -0.026986   0.028486
     69       0.000001  -0.000355  -0.000063  -0.007519   0.010431  -0.011000
     70       0.000014  -0.000748  -0.000202  -0.015488   0.028154  -0.013482
     71      -0.000001  -0.000451   0.000027  -0.001639  -0.003828  -0.007199
     72       0.000015  -0.000637  -0.000262  -0.020312   0.036336  -0.021283
     73       0.000002  -0.000130  -0.000096  -0.008425   0.013863  -0.010756
     74       0.000022  -0.000482  -0.000279  -0.017357   0.037826  -0.006617
     75       0.000001   0.000418  -0.000035  -0.002063   0.007945  -0.000867
     76      -0.000012   0.001671   0.000375   0.034282  -0.054378   0.041737
     77      -0.000031  -0.000525   0.000104  -0.001500  -0.010799  -0.022271
     78      -0.000000  -0.000095   0.000042   0.005171  -0.011476   0.005681
     79       0.000026  -0.000971  -0.000390  -0.028693   0.055437  -0.021285
     80       0.000031   0.000847  -0.000048   0.007212   0.002954   0.030965
     81      -0.000020  -0.000056   0.000180   0.004313  -0.015000  -0.008919
     82      -0.000048   0.000751   0.000525   0.030831  -0.067282   0.009930
     83       0.000006  -0.000187  -0.000008  -0.002365   0.000395  -0.007118
     84       0.000004  -0.000111  -0.000087  -0.006561   0.014176  -0.003811
     85      -0.000035   0.000124   0.000328   0.010238  -0.029081  -0.011561
     86      -0.000026   0.000183   0.000110   0.007027  -0.014667   0.003674
     87       0.000036  -0.000196  -0.000559  -0.018378   0.048400   0.009867
     88       0.000025  -0.000030  -0.000049   0.000349   0.001929   0.009242
     89      -0.000033   0.000106   0.000447   0.013221  -0.037137  -0.014927
     90       0.000021   0.000071   0.000028  -0.002860   0.009020   0.001832
     91      -0.000038  -0.000476  -0.000563  -0.025275   0.056678  -0.011206
     92       0.000106  -0.000118  -0.000401  -0.013304   0.039235   0.020967
     93      -0.000054   0.000032  -0.000119   0.006168  -0.015845   0.000165
     94      -0.000003   0.000354   0.000574   0.022959  -0.056058  -0.002353
     95      -0.000145  -0.000052   0.000240   0.006684  -0.027199  -0.031825
     96       0.000038  -0.000031   0.000552   0.001439  -0.008417  -0.015367
     97       0.000014  -0.000198  -0.001018  -0.021901   0.062318   0.027944
     98       0.000068  -0.000075  -0.000353  -0.010334   0.032096   0.021029
     99       0.000045  -0.000019  -0.000078  -0.003830   0.011376   0.005615
    100      -0.000061   0.000005  -0.000914  -0.002466   0.010650   0.016103
    101      -0.000046  -0.000071  -0.000685  -0.009593   0.029544   0.019636
    102      -0.000245  -0.000046  -0.001621  -0.010813   0.035158   0.027049
    103       0.000113   0.000033   0.001389   0.005885  -0.021074  -0.024055
    104      -0.000257  -0.000033  -0.001796  -0.010441   0.034500   0.028573
    105       0.000342   0.000020   0.000672  -0.003101   0.012374   0.014887
    106       0.000204   0.000102   0.001262   0.012355  -0.034992  -0.011306
    107       0.000243   0.000102   0.002069   0.017530  -0.055865  -0.042247
    108      -0.000647   0.000001  -0.002064   0.004495  -0.016500  -0.017836
    109      -0.000233  -0.000087  -0.001513  -0.013437   0.039455   0.017918
    110      -0.000071  -0.000046  -0.001195  -0.011049   0.038929   0.041552
    111       0.000783  -0.000010   0.003522  -0.000812   0.001249  -0.003667
    112       0.000520   0.000044   0.003406   0.008661  -0.028251  -0.022447
    113       0.000552   0.000042   0.003637   0.013528  -0.047810  -0.051259
    114       0.000261  -0.000010   0.000143  -0.004118   0.014685   0.015816
    115      -0.000822  -0.000003   0.000826  -0.001700   0.005017   0.001940
    116       0.001194   0.000008   0.005482   0.004713  -0.017474  -0.021721
    117      -0.002943  -0.000015  -0.013120  -0.007862   0.029506   0.036467
    118      -0.001009  -0.000000  -0.010563  -0.003828   0.014634   0.019475
    119       0.000923  -0.000006   0.003589   0.002025  -0.007516  -0.008406
    120       0.002100   0.000012   0.008125   0.000859  -0.001908   0.001365
    121       0.000743  -0.000006   0.002672  -0.002384   0.007881   0.006252
    122      -0.002616  -0.000045  -0.012993  -0.013493   0.049070   0.056293
    123      -0.002939  -0.000001  -0.015565   0.001534  -0.006283  -0.009569
    124       0.000306   0.000019   0.003785   0.004939  -0.017066  -0.016276
    125       0.002402   0.000019   0.010577   0.009429  -0.034987  -0.042623
    126       0.006731  -0.000001   0.030445  -0.000655   0.001877   0.001056
    127       0.005562   0.000001   0.003494  -0.001421   0.005009   0.005030
    128      -0.001719  -0.000019  -0.020707  -0.007604   0.028866   0.037070
    129       0.002034  -0.000001   0.011320  -0.001949   0.007455   0.010069
    130       0.008153   0.000008   0.029597   0.001089  -0.004377  -0.005789
    131      -0.008943  -0.000001  -0.021226   0.000510  -0.001539  -0.001059
    132       0.012171   0.000000   0.021358  -0.001548   0.005989   0.008785
    133      -0.007488   0.000003  -0.134751  -0.002093   0.009700   0.015206
    134       0.019984  -0.000000   0.021014   0.000160  -0.001060  -0.002457
    135      -0.017788   0.000008  -0.080668   0.004090  -0.014954  -0.019672
    136       0.008795   0.000009   0.116202   0.001058  -0.005561  -0.009531
    137      -0.006625   0.000004   0.068537  -0.000183   0.000018  -0.000523
    138       0.029668  -0.000005   0.087430  -0.004302   0.015672   0.020507
    139      -0.042993   0.000002   0.031320  -0.001703   0.006369   0.008847
    140       0.021026   0.000004   0.000170   0.000423  -0.001611  -0.002129
    141       0.006084  -0.000001   0.014546  -0.001633   0.006217   0.008592
    142       0.006791   0.000002  -0.014248   0.000256  -0.000829  -0.000957
    143      -0.009291   0.000007  -0.036383   0.001207  -0.004242  -0.005337
    144      -0.021967   0.000001   0.043903  -0.000521   0.001511   0.001532
    145       0.081468   0.000001  -0.030139   0.000863  -0.002993  -0.003739
    146      -0.050154   0.000008  -0.027992   0.001203  -0.004408  -0.005972
    147       0.011303   0.000006  -0.065775   0.002735  -0.009906  -0.013046
    148      -0.079672   0.000000  -0.002755   0.000491  -0.001956  -0.002932
    149       0.043659   0.000005  -0.027461   0.000213  -0.000557  -0.000627
    150      -0.022592   0.000003  -0.084309   0.000895  -0.002149  -0.000669
    151      -0.001955   0.000004   0.020016   0.001059  -0.004577  -0.007244
    152      -0.013712  -0.000002  -0.044814   0.000551  -0.001345  -0.000584
    153      -0.000000  -0.051286   0.000020   0.010385   0.003351   0.002825
    154      -0.000000   0.084081  -0.000022  -0.008681  -0.001099  -0.005292
    155       0.000000  -0.083836   0.000043   0.026452   0.012075  -0.005931
    156      -0.000000   0.076045  -0.000037  -0.023187  -0.010557   0.005591
    157      -0.000000   0.149793  -0.000076  -0.047575  -0.021087  -0.000427
    158       0.000000  -0.064425   0.000031   0.019618   0.008999  -0.007749
    159      -0.000000  -0.019732   0.000009   0.005806   0.002678  -0.001130
    160      -0.000000   0.014918  -0.000004  -0.002520  -0.001020   0.001008
    161       0.000000  -0.022700   0.000008   0.005014   0.002009   0.001488
    162      -0.000000   0.008900  -0.000000   0.001345   0.001311  -0.002458
    163      -0.000000   0.005337   0.000013   0.010406   0.005427  -0.000247
    164       0.000000   0.001750  -0.000011  -0.007604  -0.003892   0.003609
    165      -0.000000  -0.424026   0.000344   0.233943   0.115791  -0.078795
    166      -0.000000  -0.308810   0.000220   0.139345   0.061216   0.036121
    167       0.000000  -0.049528   0.000018   0.004433  -0.004919   0.077855
    168      -0.000000  -0.001657  -0.000085  -0.076086  -0.050495   0.150317
    169      -0.000000   0.086176  -0.000183  -0.145570  -0.086384   0.181502
    170       0.000000  -0.101255   0.000088   0.054998   0.021989   0.048592
    171      -0.000000  -0.004314   0.000018   0.030589   0.030723  -0.194637
    172       0.000000   0.129015  -0.000147  -0.093960  -0.038935  -0.077232
    173       0.000000  -0.062183   0.000057   0.037079   0.015313   0.028053
    174      -0.000000   0.027876  -0.000164  -0.120311  -0.061071   0.005093
    175      -0.000000   0.058074   0.000172   0.150538   0.094142  -0.199117
    176       0.000000  -0.046169  -0.000207  -0.178933  -0.112625   0.253858
    177      -0.000000  -0.000048   0.000013   0.015287   0.012775  -0.062964
    178      -0.000000   0.172372  -0.000312  -0.226951  -0.118969   0.101556
    179      -0.000000  -0.131370   0.000184   0.120285   0.051155   0.082832
    180       0.000000   0.017388  -0.000120  -0.084103  -0.039353  -0.039263
    181      -0.000000   0.057234   0.000020  -0.001860  -0.018915   0.247158
    182       0.000000  -0.017017  -0.000169  -0.118077  -0.053757  -0.088575
    183      -0.000000   0.212932   0.000206   0.184709   0.108687  -0.047471
    184      -0.000000   0.094351   0.000155   0.123348   0.066670  -0.024349
    185       0.000000  -0.088869   0.000088   0.044844   0.013917   0.005538
    186      -0.000000   0.038601   0.000084   0.066871   0.036217  -0.012156
    187      -0.000000   0.012982  -0.000230  -0.173986  -0.091638   0.031798
    188       0.000000  -0.032440  -0.000147  -0.116305  -0.063010   0.022441
    189      -0.000000  -0.014439   0.000115   0.085831   0.044524  -0.013256
    190       0.000000  -0.031021  -0.000115  -0.038388   0.005635  -0.048952
    191       0.000000   0.061429   0.000088   0.073639   0.041359  -0.016057
    192      -0.000000   0.146622   0.000290   0.212887   0.107239  -0.023607
    193       0.000000  -0.055279  -0.000160  -0.089913  -0.029906  -0.022251
    194       0.000000  -0.149087  -0.000299  -0.217508  -0.108553   0.021595
    195      -0.000000   0.010270   0.000074   0.028670   0.000323   0.026581
    196       0.000000  -0.012503  -0.000077  -0.029426   0.000431  -0.028515
    197       0.000000   0.088221   0.000132   0.114193   0.067774  -0.035000
    198       0.000000   0.007270  -0.000056   0.003920   0.026465  -0.051262
    199      -0.000000   0.024324   0.000053   0.034049   0.014958   0.000295
    200      -0.000000   0.100999   0.000307   0.157800   0.043131   0.056817
    201       0.000000   0.078370   0.000053   0.059551   0.039307  -0.020740
    202      -0.000000  -0.034490  -0.000106  -0.073239  -0.034747   0.003767
    203       0.000000   0.088407   0.000065   0.060262   0.035289  -0.012213
    204      -0.000000   0.009998   0.000027  -0.000183  -0.010610   0.021066
    205       0.000000   0.068807   0.000059   0.059568   0.037615  -0.018014
    206      -0.000000  -0.052977  -0.000030  -0.072131  -0.061249   0.053488
    207       0.000000   0.035551   0.000117   0.069190   0.024829   0.015895
    208       0.000000   0.019359   0.000174   0.081231   0.015295   0.044581
    209      -0.000000  -0.049915   0.000023  -0.045905  -0.053289   0.056673
    210      -0.000000  -0.007557   0.000100   0.013519  -0.023798   0.055697
    211      -0.000000   0.001841  -0.000003   0.006902   0.007998  -0.010401
    212       0.000000  -0.013266  -0.000102  -0.026917   0.011554  -0.045321
    213      -0.000001   0.015525   0.000238   0.054047  -0.029047   0.084004
    214       0.000001  -0.065345  -0.000257  -0.097053  -0.009761  -0.040233
    215       0.000001  -0.008922  -0.000077  -0.014124   0.009842  -0.014969
    216      -0.000001   0.039026   0.000294   0.107029   0.002576   0.075133
    217      -0.000001  -0.003966   0.000067   0.003587  -0.018662   0.027507
    218      -0.000001   0.045804   0.000429   0.137518  -0.013048   0.118830
    219      -0.000001   0.000261   0.000100   0.014403  -0.018839   0.034617
    220      -0.000001   0.020423   0.000220   0.066071  -0.011108   0.063970
    221      -0.000001  -0.023328  -0.000048  -0.046457  -0.026300  -0.000924
    222       0.000001  -0.005025  -0.000219  -0.039854   0.034792  -0.077323
    223      -0.000001   0.013667   0.000219   0.054381  -0.021327   0.068821
    224       0.000002  -0.039114  -0.000539  -0.143171   0.043859  -0.164914
    225       0.000000   0.031955   0.000198   0.079006   0.003500   0.063996
    226      -0.000000   0.025351   0.000258   0.084977  -0.008371   0.080471
    227       0.000000  -0.029688  -0.000150  -0.061229  -0.003565  -0.047832
    228      -0.000000   0.014452   0.000173   0.046362  -0.014201   0.054819
    229      -0.000001  -0.023656  -0.000128  -0.065190  -0.012666  -0.044659
    230       0.000001  -0.011499  -0.000162  -0.035685   0.018991  -0.050330
    231      -0.000000   0.006410   0.000204   0.049272  -0.022833   0.069845
    232      -0.000001  -0.003038  -0.000166  -0.045683   0.016997  -0.065830
    233       0.000002   0.011963  -0.000135   0.003625   0.039911  -0.032864
    234      -0.000002  -0.000732   0.000169   0.020032  -0.031620   0.045461
    235       0.000001  -0.001546  -0.000082  -0.015636   0.011340  -0.023033
    236      -0.000001   0.009660   0.000218   0.041121  -0.029288   0.061989
    237      -0.000007   0.008053   0.000385   0.053475  -0.057238   0.076698
    238      -0.000007   0.016726   0.000334   0.068079  -0.033370   0.070526
    239      -0.000012   0.016459   0.000386   0.062197  -0.043181   0.053326
    240      -0.000008   0.008127   0.000496   0.081135  -0.067761   0.118102
    241      -0.000003   0.005482   0.000271   0.049644  -0.034554   0.072511
    242       0.000012  -0.007340  -0.000602  -0.084385   0.088764  -0.122429
    243      -0.000006   0.000102   0.000169   0.013257  -0.029179   0.017630
    244       0.000004  -0.006488  -0.000337  -0.059055   0.044428  -0.087464
    245       0.000006   0.001613  -0.000110   0.000306   0.023119   0.002380
    246       0.000009  -0.002620  -0.000375  -0.039681   0.061167  -0.057535
    247       0.000016  -0.008095  -0.000752  -0.096977   0.114327  -0.140323
    248      -0.000011   0.006265   0.000524   0.070824  -0.077857   0.102701
    249       0.000000   0.009139   0.000334   0.066340  -0.045849   0.101503
    250       0.000003  -0.010581  -0.000499  -0.087137   0.070699  -0.131419
    251       0.000002   0.004665   0.000015   0.013564   0.001265   0.017934
    252      -0.000005   0.004608   0.000277   0.039195  -0.040286   0.056374
    253       0.000008   0.003171   0.000047   0.027757  -0.004933   0.052032
    254      -0.000003   0.007420   0.000368   0.059335  -0.051973   0.089096
    255      -0.000003   0.001333   0.000308   0.038264  -0.050991   0.061357
    256       0.000011   0.001262   0.000096   0.027202  -0.018317   0.056728
    257      -0.000013  -0.003112   0.000328   0.016102  -0.057343   0.017601
    258      -0.000015   0.000300   0.000298   0.020861  -0.047263   0.019590
    259      -0.000010   0.002044   0.000283   0.029136  -0.043488   0.036152
    260       0.000006  -0.002650  -0.000229  -0.024273   0.033841  -0.030064
    261      -0.000049   0.003082   0.000672   0.050435  -0.093108   0.035537
    262       0.000002  -0.001600  -0.000175  -0.023654   0.027632  -0.036978
    263       0.000071  -0.006206  -0.000768  -0.070808   0.099382  -0.055776
    264      -0.000041   0.001575   0.000774   0.061311  -0.107674   0.067065
    265       0.000052  -0.001929  -0.000966  -0.074567   0.134306  -0.075793
    266      -0.000049   0.001053   0.000676   0.044060  -0.092409   0.023650
    267      -0.000026   0.000201   0.000267   0.013084  -0.035674  -0.006828
    268      -0.000009   0.001351   0.000430   0.041525  -0.060028   0.066958
    269      -0.000037   0.000602   0.000446   0.026191  -0.060207   0.005148
    270       0.000046  -0.000846  -0.000518  -0.029338   0.070623  -0.000059
    271      -0.000114   0.002867   0.001566   0.104671  -0.213753   0.064241
    272       0.000009  -0.000348  -0.000153  -0.011709   0.020975  -0.012070
    273      -0.000005   0.002494   0.000513   0.054131  -0.083835   0.072615
    274      -0.000020   0.002889   0.000654   0.063602  -0.102534   0.077404
    275      -0.000022   0.000413   0.000433   0.031360  -0.063128   0.027794
    276      -0.000032   0.001580   0.000555   0.039682  -0.074615   0.031695
    277      -0.000043   0.000534   0.000286   0.007195  -0.024700  -0.019646
    278      -0.000002  -0.001936  -0.000531  -0.050056   0.081111  -0.067143
    279      -0.000044   0.000283   0.000556   0.035385  -0.082629   0.013073
    280      -0.000067  -0.000483   0.000096  -0.012738   0.005453  -0.051359
    281       0.000053   0.000507  -0.000509  -0.023856   0.071491   0.012074
    282      -0.000074   0.000149   0.000406   0.016985  -0.050523  -0.018721
    283       0.000071  -0.000972  -0.000609  -0.034182   0.078283  -0.002043
    284      -0.000011   0.000417   0.000180   0.007888  -0.017500  -0.000737
    285      -0.000133   0.000570   0.000859   0.030414  -0.083779  -0.031218
    286       0.000097  -0.000545  -0.000490  -0.015757   0.037406   0.015780
    287      -0.000168   0.001689   0.001302   0.062697  -0.136613   0.002561
    288      -0.000067   0.000467   0.001697   0.055836  -0.144867  -0.022437
    289      -0.000109   0.000559   0.002035   0.065009  -0.173305  -0.041618
    290       0.000032   0.000073   0.000180   0.009837  -0.018820   0.017540
    291      -0.000066   0.000094   0.000547   0.012878  -0.041849  -0.032814
    292      -0.000043  -0.000187  -0.000413  -0.018643   0.038084  -0.026378
    293       0.000051  -0.000328  -0.001081  -0.034149   0.089856   0.017743
    294       0.000120  -0.000288  -0.000900  -0.025191   0.076046   0.046169
    295       0.000194  -0.000708  -0.002430  -0.073258   0.202394   0.070468
    296       0.000131  -0.000398  -0.001349  -0.039771   0.113013   0.048707
    297      -0.000100   0.000700   0.000881   0.050324  -0.123777  -0.004833
    298       0.000035  -0.000702  -0.000613  -0.037820   0.088190  -0.004472
    299       0.000147  -0.000428  -0.000943  -0.042475   0.111811   0.021654
    300      -0.000042   0.000311   0.000826   0.021810  -0.059278  -0.021090
    301      -0.000021  -0.000448  -0.001315  -0.028230   0.075864   0.025621
    302      -0.000024   0.000439   0.000587   0.038423  -0.092828   0.007499
    303      -0.000174   0.000109   0.000466   0.022580  -0.067304  -0.032628
    304       0.000187   0.000203  -0.000607   0.001033   0.016663   0.059283
    305      -0.000204  -0.000013   0.000341   0.025140  -0.077532  -0.037867
    306      -0.000195   0.000046   0.000588   0.011148  -0.041329  -0.045739
    307      -0.000072   0.000269   0.001050   0.022129  -0.065050  -0.038256
    308      -0.000186   0.000050   0.000188   0.011097  -0.035639  -0.026086
    309       0.000080   0.000271   0.003265   0.032557  -0.103130  -0.082094
    310       0.000313   0.000343   0.003288   0.030926  -0.086476  -0.043225
    311      -0.000123  -0.000279  -0.001783  -0.029556   0.081721   0.030794
    312       0.001082   0.000141   0.006574   0.040708  -0.131593  -0.097368
    313      -0.001049  -0.000150  -0.007569  -0.041503   0.138728   0.120853
    314      -0.000616  -0.000081  -0.003530  -0.023828   0.075979   0.052388
    315       0.000021   0.000004   0.001251   0.001701  -0.009335  -0.022002
    316       0.000096   0.000002  -0.001195   0.000128   0.004935   0.024753
    317       0.000907   0.000119   0.004932   0.031010  -0.099439  -0.070687
    318      -0.000349  -0.000097  -0.004262  -0.021016   0.074537   0.082463
    319       0.000778   0.000133   0.006000   0.032211  -0.108251  -0.097028
    320       0.001110   0.000191   0.008767   0.046597  -0.157751  -0.145807
    321      -0.000299   0.000170   0.000643   0.028832  -0.089669  -0.058750
    322       0.000234   0.000086  -0.000015   0.002857  -0.003877   0.010103
    323      -0.000337   0.000243   0.002108   0.047452  -0.151392  -0.110799
    324       0.000579   0.000127   0.004139   0.023576  -0.076855  -0.062577
    325       0.000945   0.000167   0.005973   0.029321  -0.094371  -0.072142
    326       0.001432  -0.000013   0.004611  -0.009099   0.027199   0.008539
    327      -0.000648   0.000028  -0.000382   0.019289  -0.070403  -0.078016
    328       0.000159  -0.000045   0.001996   0.003617  -0.022904  -0.054131
    329       0.001111  -0.000022   0.003297  -0.012176   0.040954   0.031967
    330      -0.000071   0.000020   0.000579   0.007978  -0.031799  -0.046759
    331      -0.001376  -0.000056  -0.005746  -0.010756   0.036792   0.038299
    332       0.000059  -0.000058  -0.000864  -0.012615   0.044001   0.046156
    333       0.002610   0.000046   0.014178   0.011356  -0.042188  -0.054269
    334      -0.003453  -0.000133  -0.028870  -0.028937   0.095089   0.079647
    335      -0.000062   0.000023   0.000039   0.009593  -0.033939  -0.035645
    336       0.007707   0.000036   0.036083   0.020423  -0.076668  -0.093547
    337       0.002377   0.000025   0.020676   0.006402  -0.024779  -0.033841
    338       0.010873   0.000044   0.053044   0.028834  -0.108289  -0.132704
    339       0.001323   0.000010   0.016662   0.004089  -0.015992  -0.022476
    340       0.002591   0.000026   0.020152   0.007545  -0.028839  -0.037844
    341      -0.008243  -0.000034  -0.019764  -0.016740   0.062003   0.072075
    342      -0.000758  -0.000012  -0.013908  -0.003216   0.012643   0.019189
    343       0.000199   0.000011   0.003473  -0.000119   0.000224  -0.000908
    344      -0.011458  -0.000077  -0.071224  -0.030755   0.116609   0.149563
    345       0.000886   0.000064   0.008240   0.025168  -0.092080  -0.107496
    346       0.000484   0.000010   0.003631   0.009338  -0.036681  -0.050355
    347      -0.002053  -0.000067  -0.012578  -0.021127   0.076683   0.087765
    348       0.007087   0.000031   0.035731   0.009972  -0.036880  -0.044735
    349      -0.002875  -0.000042  -0.019631  -0.020797   0.077522   0.094582
    350      -0.009154  -0.000021  -0.044429   0.000397  -0.001939  -0.003174
    351       0.002408   0.000007   0.010165   0.006658  -0.026804  -0.039432
    352      -0.004320   0.000010  -0.014151  -0.003776   0.017899   0.034157
    353      -0.002107   0.000011  -0.020230   0.010146  -0.038261  -0.047663
    354       0.002561   0.000002   0.006847  -0.000079  -0.000181  -0.002462
    355       0.007069   0.000005   0.038564  -0.000446   0.002099   0.004492
    356       0.007694   0.000017   0.034461   0.006679  -0.024947  -0.031424
    357       0.012924   0.000007   0.067343   0.000320  -0.001651  -0.002813
    358      -0.037467   0.000049   0.002241   0.020137  -0.075415  -0.094073
    359      -0.027727   0.000021   0.008006   0.008487  -0.031030  -0.036206
    360       0.026621  -0.000001   0.121152  -0.001777   0.005351   0.005301
    361      -0.070987   0.000018  -0.393724   0.006904  -0.021923  -0.023998
    362       0.053448  -0.000015   0.058876  -0.008730   0.033551   0.046726
    363      -0.006907   0.000013   0.029568   0.006388  -0.025291  -0.035804
    364       0.003704  -0.000007  -0.031101  -0.007941   0.030571   0.040423
    365       0.005121   0.000010   0.036161   0.006245  -0.025196  -0.037133
    366       0.001161  -0.000000  -0.084259  -0.000519   0.002697   0.003783
    367       0.049621   0.000001   0.210730  -0.005595   0.019270   0.023948
    368       0.018016   0.000001   0.133431  -0.003381   0.011810   0.015419
    369      -0.005225   0.000007  -0.058813   0.003374  -0.012678  -0.017692
    370      -0.058223   0.000019   0.024219   0.006877  -0.026581  -0.035643
    371       0.032042  -0.000002   0.109736  -0.004624   0.016848   0.022477
    372      -0.096491  -0.000004   0.136565  -0.003663   0.012551   0.015318
    373       0.410246   0.000007  -0.072059   0.000338  -0.000452   0.000348
    374      -0.186881  -0.000004   0.004903  -0.004081   0.016144   0.023564
    375       0.051848  -0.000003   0.159979  -0.003573   0.012122   0.015113
    376      -0.160695  -0.000004   0.157690  -0.003124   0.010296   0.012274
    377       0.099929   0.000003   0.122900  -0.002855   0.009774   0.012333
    378      -0.278240   0.000005  -0.063070   0.003201  -0.011922  -0.016425
    379      -0.281677  -0.000004   0.051848  -0.000089  -0.000391  -0.001609
    380      -0.157669   0.000006   0.029216   0.000061  -0.000660  -0.001557
    381       0.300438   0.000009  -0.184957   0.004635  -0.015843  -0.019607
    382       0.082813   0.000002  -0.064857   0.001781  -0.006179  -0.007798
    383       0.257773   0.000012  -0.046509   0.000891  -0.002820  -0.003032
    384      -0.059225   0.000013  -0.219849   0.008429  -0.030522  -0.040632
    385       0.148911   0.000000   0.003276  -0.001085   0.004288   0.006254
    386      -0.056355  -0.000008   0.224675  -0.007792   0.027915   0.036700
    387       0.272611  -0.000001   0.048905  -0.002602   0.009889   0.014244
    388       0.055631  -0.000001   0.002984  -0.000473   0.001839   0.002634
    389      -0.268571   0.000003   0.095795  -0.002125   0.007047   0.008262
    390      -0.322271  -0.000005   0.197632  -0.004157   0.013958   0.017273
    391       0.131145  -0.000004   0.022625  -0.001620   0.006176   0.008747
    392       0.187956   0.000004  -0.047974   0.000057   0.000378   0.001213
    393       0.082987  -0.000010   0.330405  -0.001704   0.000860  -0.008801
    394       0.050239  -0.000006   0.165056  -0.002235   0.005965   0.003804
    395      -0.033908  -0.000002  -0.176536  -0.000800   0.006338   0.014568
    396      -0.052994   0.000008  -0.111593   0.004085  -0.014332  -0.017599
    397      -0.060269   0.000013  -0.217929   0.002857  -0.007524  -0.004324
    398       0.084876  -0.000018   0.240897  -0.005317   0.016902   0.017299
    399       0.020360  -0.000005  -0.003563  -0.003247   0.012807   0.018467
    400      -0.007573   0.000001  -0.106374  -0.001586   0.008048   0.014653
    401       0.044361  -0.000007   0.226102  -0.000605  -0.001452  -0.008694
    402      -0.000000  -0.027800   0.000042   0.032583   0.017839  -0.009277
    403      -0.000000  -0.114327   0.000053   0.029273   0.011384   0.003279
    404       0.000000   0.055779  -0.000029  -0.019306  -0.009333   0.007168
    405      -0.000000   0.117224  -0.000109  -0.078023  -0.040268   0.018727
    406      -0.000000  -0.271165   0.000216   0.149481   0.074776  -0.028905
    407       0.000000   0.300723  -0.000186  -0.119037  -0.053702  -0.000776
    408      -0.000000   0.066432  -0.000046  -0.028741  -0.012521  -0.002919
    409       0.000000   0.037697  -0.000133  -0.108801  -0.061679   0.037528
    410       0.000000   0.068183   0.000055   0.058123   0.039342  -0.044920
    411      -0.000000   0.066617  -0.000098  -0.075820  -0.041669   0.026802
    412       0.000000   0.051726  -0.000041  -0.023477  -0.007412  -0.024621
    413       0.000000  -0.023316   0.000029   0.018311   0.007357   0.012544
    414      -0.000000   0.193416  -0.000103  -0.064978  -0.029742   0.006514
    415      -0.000000  -0.125284   0.000069   0.043689   0.020198  -0.004625
    416       0.000000   0.207006  -0.000108  -0.067202  -0.030365   0.005430
                180        181        182        183        184        185    
      0      -0.034281  -0.000545   0.000315  -0.000108  -0.000722  -0.000473
      1       0.033982  -0.000599  -0.000059   0.000634   0.001239   0.000645
      2       0.066068   0.009260   0.004256   0.002801   0.002595   0.001041
      3       0.030317   0.002738   0.000452   0.000288   0.000681   0.000423
      4      -0.029881  -0.003542  -0.002000  -0.001572  -0.001608  -0.000669
      5      -0.037658  -0.002434  -0.001469  -0.001513  -0.001864  -0.000844
      6       0.034909   0.000422  -0.000494  -0.000464  -0.000499  -0.000219
      7      -0.037113   0.004653   0.004604   0.003182   0.002166   0.000601
      8      -0.067035  -0.012240  -0.006693  -0.003744  -0.001805  -0.000192
      9      -0.059863  -0.012166  -0.005492  -0.002476  -0.000923  -0.000041
     10       0.041391  -0.007456  -0.005889  -0.003657  -0.002342  -0.000639
     11       0.076334   0.008858   0.004390   0.002383   0.000990  -0.000003
     12      -0.004852   0.005859   0.003464   0.001666   0.000637   0.000044
     13       0.036394   0.021175   0.013151   0.007764   0.004576   0.001044
     14       0.011315  -0.006661  -0.004422  -0.002317  -0.000956  -0.000071
     15       0.013539   0.010459   0.007958   0.005490   0.003368   0.000624
     16       0.001088   0.003000   0.001308   0.000602   0.000517   0.000233
     17      -0.005330   0.001591   0.002493   0.002473   0.002197   0.000681
     18      -0.012387  -0.016487  -0.014265  -0.010867  -0.007626  -0.001868
     19      -0.006220  -0.004131  -0.000149   0.001419   0.001545   0.000418
     20       0.032581   0.029202   0.019872   0.012541   0.007591   0.001695
     21      -0.001765   0.006855   0.009650   0.009433   0.007856   0.002226
     22      -0.004954   0.001448   0.004532   0.005973   0.006003   0.001879
     23      -0.034748  -0.032627  -0.022821  -0.014719  -0.009094  -0.002069
     24       0.009165   0.011417   0.008762   0.005391   0.002790   0.000501
     25      -0.005780  -0.017777  -0.022866  -0.023926  -0.021561  -0.006299
     26      -0.009920  -0.014270  -0.011460  -0.007274  -0.003958  -0.000776
     27       0.004626  -0.004820  -0.005902  -0.003882  -0.001883  -0.000350
     28       0.006313   0.029794   0.038417   0.038474   0.033213   0.009448
     29       0.019993   0.012580   0.004589  -0.000345  -0.002548  -0.001085
     30       0.015202   0.012770   0.006115   0.001248  -0.001121  -0.000652
     31      -0.011288  -0.041676  -0.046492  -0.039483  -0.029170  -0.007437
     32      -0.006521  -0.005562  -0.004659  -0.004074  -0.003362  -0.000896
     33      -0.009317  -0.005774   0.001800   0.006823   0.008197   0.002657
     34       0.013676   0.047177   0.052968   0.045667   0.034273   0.008829
     35       0.001745  -0.023805  -0.033253  -0.032234  -0.026179  -0.007123
     36       0.006938   0.021247   0.018541   0.011138   0.005116   0.000750
     37      -0.005213  -0.014658  -0.022838  -0.025475  -0.022793  -0.006493
     38       0.003499   0.045161   0.053403   0.046244   0.034637   0.008967
     39       0.000353  -0.009575  -0.012916  -0.010884  -0.006871  -0.001419
     40       0.001756  -0.005196  -0.012426  -0.020790  -0.025617  -0.008817
     41       0.011171   0.033912   0.024558   0.008219  -0.003200  -0.002586
     42      -0.007249  -0.037948  -0.039281  -0.033351  -0.026751  -0.007484
     43      -0.013421  -0.040954  -0.018726   0.012351   0.031099   0.012241
     44      -0.007128  -0.006857   0.006454   0.018446   0.023254   0.007804
     45      -0.003224  -0.015744  -0.013551  -0.005164   0.001532   0.001433
     46       0.014527   0.027781  -0.001474  -0.025146  -0.031585  -0.010020
     47      -0.001565  -0.051984  -0.076240  -0.077096  -0.063975  -0.017496
     48       0.003617   0.020610   0.018575   0.005963  -0.004796  -0.003109
     49      -0.018535  -0.017878   0.031258   0.067022   0.073730   0.022780
     50       0.008754   0.052520   0.052657   0.035741   0.019216   0.003563
     51       0.007997   0.001128  -0.019663  -0.024934  -0.018518  -0.004157
     52       0.014223   0.027463  -0.006305  -0.040960  -0.054815  -0.018358
     53      -0.020498  -0.048369  -0.016591   0.007778   0.014693   0.004741
     54      -0.005043  -0.014123  -0.004230   0.006762   0.010196   0.003165
     55       0.010580   0.016520  -0.001715  -0.016587  -0.026208  -0.010098
     56      -0.009372   0.003559   0.027791   0.019593  -0.006069  -0.007607
     57      -0.018616  -0.022930   0.013608   0.034991   0.039775   0.012798
     58       0.015471   0.009541  -0.022537  -0.017917   0.007613   0.008240
     59       0.009880  -0.012341  -0.034078  -0.006639   0.035401   0.019373
     60      -0.007093  -0.006252   0.013002   0.018599   0.010857   0.001237
     61      -0.024808  -0.020965   0.026031   0.033006   0.018616   0.002722
     62       0.013929   0.061906   0.026900  -0.047334  -0.092613  -0.034333
     63       0.009538   0.010504  -0.016243  -0.021369  -0.005815   0.002316
     64       0.020694  -0.017010  -0.054402  -0.008700   0.050352   0.025783
     65      -0.016593  -0.053667  -0.013498   0.046535   0.075738   0.026287
     66       0.001087  -0.020807  -0.012422   0.014039   0.023675   0.007119
     67      -0.024679   0.016315   0.059865   0.012000  -0.051172  -0.026741
     68       0.015831   0.005503  -0.012940  -0.015605  -0.021826  -0.009203
     69      -0.006711   0.002979   0.015271   0.003288  -0.008627  -0.003465
     70      -0.010038   0.021843   0.022271  -0.008487  -0.022885  -0.007832
     71      -0.002685  -0.016189   0.007186   0.024514  -0.007517  -0.015873
     72      -0.015163   0.025128   0.040901   0.000829  -0.043047  -0.022017
     73      -0.007111   0.007479   0.016551   0.001432  -0.009471  -0.003407
     74      -0.007635   0.039428   0.001123  -0.039389   0.014981   0.027700
     75      -0.001981   0.014582   0.007860  -0.011865  -0.007100   0.002234
     76       0.027407  -0.030280  -0.068696  -0.005122   0.062159   0.029840
     77      -0.010507  -0.024466   0.049458   0.038740  -0.055837  -0.040287
     78       0.004782  -0.016392  -0.011481   0.015464   0.005091  -0.006490
     79      -0.017117   0.048141   0.025329  -0.032064  -0.009280   0.011226
     80       0.015841   0.022056  -0.065637  -0.044195   0.073237   0.050729
     81      -0.003425  -0.014151   0.020015   0.009641  -0.016812  -0.007538
     82       0.012171  -0.061283  -0.002230   0.044413  -0.012123  -0.023203
     83      -0.003457  -0.011594   0.021698   0.028483  -0.034674  -0.031284
     84      -0.003711   0.016102   0.002851  -0.014813   0.003667   0.008479
     85      -0.003844  -0.021125   0.028451   0.005038  -0.019501   0.000093
     86       0.003517  -0.013556  -0.006748   0.019794  -0.003801  -0.020488
     87       0.000747   0.041687  -0.025253  -0.030490   0.026460   0.022240
     88       0.005544  -0.009014  -0.016030   0.025288  -0.002073  -0.023503
     89      -0.005257  -0.020202   0.032432  -0.017519  -0.006201   0.028495
     90      -0.000272   0.015702  -0.010630  -0.014237   0.013196   0.008033
     91      -0.012853   0.072378  -0.004200  -0.082669   0.041836   0.061447
     92       0.008817   0.013276  -0.034458   0.021993   0.004030  -0.022084
     93       0.002119  -0.023984   0.013185   0.017423  -0.016294  -0.006565
     94       0.004490  -0.055957   0.022388   0.041552  -0.030382  -0.024389
     95      -0.016758   0.012322   0.046096  -0.069062   0.013588   0.063550
     96      -0.008747   0.014915   0.012156  -0.031069   0.011866   0.020061
     97       0.010750   0.025231  -0.038410   0.008108   0.010448  -0.006669
     98       0.009585   0.007412  -0.040961   0.042897  -0.002116  -0.047429
     99       0.002197   0.006048  -0.011960   0.006761   0.000690  -0.004233
    100       0.009177  -0.019688   0.001470   0.018698  -0.018256   0.012188
    101       0.009151   0.001254  -0.022089   0.021348   0.000207  -0.024527
    102       0.013103  -0.001866  -0.032478   0.036135  -0.002238  -0.037928
    103      -0.013250   0.027267  -0.011490  -0.009553   0.022675  -0.036655
    104       0.014288  -0.010593  -0.015319   0.022320  -0.012503   0.006613
    105       0.008013  -0.010530  -0.008580   0.019021  -0.009698  -0.002398
    106      -0.002683  -0.039910   0.072958  -0.052293  -0.012639   0.080688
    107      -0.020630   0.009860   0.030633  -0.037624   0.010358   0.018218
    108      -0.009506   0.013146   0.005748  -0.018042   0.014247  -0.010315
    109       0.006489   0.030157  -0.066498   0.052609   0.005996  -0.067503
    110       0.022496  -0.041949   0.017355   0.008396  -0.026213   0.046686
    111      -0.002663   0.014169  -0.018817   0.014122  -0.001069  -0.010549
    112      -0.011066   0.005633   0.017011  -0.018183  -0.002583   0.027711
    113      -0.027763   0.051736  -0.021323  -0.009594   0.030243  -0.053451
    114       0.008543  -0.015167   0.004657   0.004190  -0.007792   0.011409
    115       0.000544   0.006775  -0.017506   0.025536  -0.023686   0.028930
    116      -0.012219   0.029887  -0.025164   0.014892   0.000963  -0.014712
    117       0.020370  -0.045955   0.029593  -0.005386  -0.018261   0.041858
    118       0.011124  -0.030256   0.033937  -0.040043   0.037534  -0.049137
    119      -0.004528   0.007072   0.001258  -0.008277   0.009158  -0.010898
    120       0.001175  -0.007736   0.010411  -0.008455   0.002905   0.000595
    121       0.003020   0.000945  -0.016601   0.035474  -0.043318   0.063254
    122       0.030944  -0.063208   0.032235   0.006171  -0.037595   0.072566
    123      -0.005556   0.015285  -0.013429   0.008159  -0.000867  -0.004189
    124      -0.008451   0.008764   0.015173  -0.045136   0.061047  -0.093131
    125      -0.023792   0.054705  -0.041722   0.025747  -0.006731  -0.004219
    126       0.000429   0.001704  -0.006826   0.013027  -0.015207   0.021705
    127       0.002633  -0.002657  -0.006370   0.019108  -0.026537   0.041083
    128       0.020948  -0.052319   0.048172  -0.043188   0.029855  -0.030843
    129       0.005751  -0.015168   0.014796  -0.013834   0.009975  -0.010739
    130      -0.003280   0.008301  -0.007934   0.007699  -0.005994   0.006927
    131      -0.000475  -0.001034   0.005768  -0.012229   0.015214  -0.022447
    132       0.005127  -0.015584   0.019659  -0.024665   0.023473  -0.030545
    133       0.008878  -0.026483   0.032028  -0.038939   0.036495  -0.047252
    134      -0.001524   0.005971  -0.009397   0.013405  -0.013716   0.018476
    135      -0.011241   0.030568  -0.033593   0.037970  -0.033787   0.042495
    136      -0.005633   0.017775  -0.022854   0.029041  -0.027998   0.036767
    137      -0.000325   0.001045  -0.001197   0.001479  -0.001524   0.002141
    138       0.011707  -0.031645   0.034484  -0.038698   0.034263  -0.042982
    139       0.005115  -0.014860   0.017888  -0.021806   0.020447  -0.026442
    140      -0.001211   0.003130  -0.003001   0.002759  -0.001939   0.002023
    141       0.004951  -0.014097   0.016557  -0.019939   0.018657  -0.024167
    142      -0.000536   0.001315  -0.001220   0.001110  -0.000775   0.000807
    143      -0.003028   0.007914  -0.008217   0.008789  -0.007479   0.009154
    144       0.000842  -0.001887   0.001602  -0.001385   0.000946  -0.000979
    145      -0.002122   0.005635  -0.006132   0.006986  -0.006302   0.008011
    146      -0.003439   0.009787  -0.011564   0.014010  -0.013157   0.017062
    147      -0.007467   0.020584  -0.023277   0.027174  -0.024857   0.031790
    148      -0.001715   0.005276  -0.006771   0.008668  -0.008406   0.011075
    149      -0.000364   0.001183  -0.001846   0.002800  -0.003034   0.004222
    150      -0.000154  -0.002989   0.008438  -0.014529   0.016098  -0.022404
    151      -0.004252   0.012960  -0.015536   0.018004  -0.015854   0.019579
    152      -0.000229  -0.000525   0.001039  -0.000348  -0.000831   0.002084
    153      -0.003731   0.002190   0.003788   0.004543   0.005141   0.002023
    154       0.002264  -0.005272  -0.006498  -0.006683  -0.006909  -0.002602
    155       0.000963  -0.002122  -0.002190  -0.003406  -0.005301  -0.002582
    156      -0.002050   0.001027   0.000165  -0.000205  -0.000520  -0.000304
    157       0.017964   0.005703   0.002885   0.002024   0.001782   0.000621
    158       0.007860   0.000530   0.001156   0.001476   0.001738   0.000714
    159      -0.000295  -0.000638  -0.000500  -0.000427  -0.000293  -0.000042
    160      -0.001479  -0.000302  -0.000258  -0.000203  -0.000189  -0.000074
    161      -0.004151  -0.000854  -0.000592  -0.000568  -0.000544  -0.000177
    162       0.001618  -0.001150  -0.001152  -0.000895  -0.000590  -0.000117
    163      -0.005917  -0.002536  -0.001316  -0.000652  -0.000343  -0.000084
    164      -0.003105   0.000073  -0.000425  -0.000628  -0.000603  -0.000175
    165       0.033425  -0.020882  -0.009953  -0.003816  -0.000262   0.000726
    166      -0.119087  -0.026115  -0.011885  -0.006734  -0.005051  -0.001736
    167      -0.133206  -0.014094  -0.006355  -0.004665  -0.004905  -0.002113
    168      -0.215448  -0.011400  -0.004110  -0.004445  -0.006562  -0.003282
    169      -0.235693  -0.004887  -0.000578  -0.002965  -0.006347  -0.003495
    170      -0.108099  -0.018101  -0.008664  -0.005453  -0.004600  -0.001717
    171       0.318484   0.030872   0.014148   0.010739   0.011517   0.004997
    172       0.177788   0.031525   0.015376   0.009531   0.007716   0.002776
    173      -0.065136  -0.011480  -0.005492  -0.003349  -0.002672  -0.000951
    174       0.058577   0.025792   0.013369   0.006633   0.003158   0.000548
    175       0.248875  -0.002046  -0.006710  -0.004860  -0.004087  -0.001601
    176      -0.327677  -0.002185   0.005652   0.004536   0.004291   0.001852
    177       0.099359   0.008122   0.002769   0.001093   0.000082  -0.000242
    178      -0.060721   0.023304   0.012128   0.005387   0.002696   0.000769
    179      -0.198655  -0.035248  -0.014626  -0.006042  -0.001858   0.000095
    180       0.114720   0.026084   0.012564   0.006048   0.002574   0.000268
    181      -0.429560  -0.049081  -0.020653  -0.009542  -0.002934   0.000522
    182       0.222827   0.045476   0.022080   0.010840   0.004614   0.000414
    183      -0.071117  -0.066368  -0.047247  -0.030579  -0.018480  -0.003921
    184      -0.034933  -0.026371  -0.013094  -0.005259  -0.001519  -0.000040
    185       0.004349   0.018890   0.023999   0.021439   0.016053   0.003943
    186      -0.022109  -0.015809  -0.008409  -0.003393  -0.000592   0.000207
    187       0.047956   0.035853   0.019448   0.009635   0.004533   0.000808
    188       0.037010   0.028572   0.016861   0.008802   0.004075   0.000651
    189      -0.025010  -0.015566  -0.006739  -0.002089  -0.000075   0.000255
    190      -0.006216  -0.076729  -0.097960  -0.094655  -0.079101  -0.022141
    191      -0.025230  -0.020777  -0.012555  -0.006458  -0.002815  -0.000401
    192      -0.064216  -0.030373  -0.010602  -0.003242  -0.000818   0.000180
    193       0.011983  -0.043794  -0.069936  -0.075436  -0.067514  -0.019604
    194       0.064545   0.025889   0.002832  -0.005924  -0.007888  -0.002780
    195       0.006005   0.049931   0.071337   0.076119   0.068306   0.019795
    196      -0.006328  -0.051770  -0.071857  -0.074976  -0.066306  -0.019088
    197      -0.046391  -0.060276  -0.068801  -0.071187  -0.064138  -0.018509
    198      -0.024646  -0.087826  -0.111924  -0.112668  -0.097822  -0.027896
    199      -0.008672   0.000507   0.003007   0.002392   0.001316   0.000290
    200      -0.013625   0.101772   0.146382   0.148811   0.128144   0.036478
    201      -0.026275  -0.024773  -0.009978   0.002428   0.008431   0.003393
    202       0.019547   0.002861  -0.003839  -0.003072  -0.000632   0.000155
    203      -0.022447  -0.011185   0.005668   0.016675   0.019854   0.006493
    204       0.009154   0.032668   0.036278   0.031187   0.023555   0.006169
    205      -0.026227  -0.023961  -0.013117  -0.004092   0.000945   0.001041
    206       0.043792   0.075940   0.067223   0.048943   0.032446   0.007707
    207      -0.010317   0.035002   0.058153   0.061331   0.052445   0.014692
    208       0.001699   0.082192   0.112338   0.108695   0.088373   0.024028
    209       0.042134   0.078137   0.062088   0.035721   0.015931   0.002173
    210       0.025642   0.086875   0.091912   0.074005   0.051969   0.012766
    211      -0.005908  -0.017005  -0.021251  -0.021924  -0.019710  -0.005764
    212      -0.016127  -0.072951  -0.082806  -0.070920  -0.052752  -0.013547
    213       0.035557   0.105869   0.068059   0.011940  -0.022901  -0.011619
    214      -0.003885  -0.027494   0.028226   0.081970   0.102518   0.033993
    215      -0.009264   0.002567   0.048867   0.083179   0.090709   0.028571
    216       0.015315   0.108339   0.112980   0.093669   0.072331   0.019681
    217       0.017312   0.023142  -0.018870  -0.064412  -0.086950  -0.030135
    218       0.034643   0.157131   0.123984   0.055425   0.005683  -0.005009
    219       0.019211   0.030568  -0.018431  -0.072988  -0.100476  -0.035007
    220       0.020809   0.082675   0.061753   0.024337  -0.001387  -0.003864
    221       0.015868  -0.027895  -0.098413  -0.161520  -0.185855  -0.061187
    222      -0.038089  -0.082793  -0.008932   0.081205   0.130692   0.047429
    223       0.028092   0.080170   0.034115  -0.027010  -0.062519  -0.024198
    224      -0.062674  -0.199651  -0.111590   0.013092   0.088706   0.037601
    225       0.013619   0.107446   0.118548   0.085409   0.046763   0.008468
    226       0.023615   0.116783   0.107803   0.067699   0.034100   0.006034
    227      -0.009553  -0.080240  -0.087647  -0.059746  -0.027785  -0.003509
    228       0.020452   0.069142   0.046963   0.013645  -0.006696  -0.004561
    229      -0.004333  -0.092752  -0.128159  -0.115874  -0.084319  -0.020781
    230      -0.021621  -0.055684  -0.026160   0.004838   0.019533   0.007610
    231       0.029949   0.081955   0.029668  -0.036011  -0.069398  -0.025383
    232      -0.027025  -0.088283  -0.043960   0.029806   0.074971   0.029249
    233      -0.028116   0.010617   0.098375   0.135153   0.121496   0.033478
    234       0.026969   0.022320  -0.046706  -0.086304  -0.085754  -0.024780
    235      -0.011169  -0.018435   0.004354   0.017738   0.017135   0.004430
    236       0.030023   0.052609  -0.013369  -0.067325  -0.082974  -0.026609
    237       0.042512   0.017960  -0.073737  -0.069432  -0.015498   0.006774
    238       0.029134   0.051052   0.017363   0.034048   0.068823   0.028943
    239       0.024742  -0.006108  -0.027630   0.071521   0.178231   0.074759
    240       0.059253   0.081383  -0.031992  -0.099358  -0.111978  -0.035137
    241       0.034446   0.066452   0.002249  -0.066322  -0.107053  -0.039864
    242      -0.066752  -0.037140   0.099457   0.085243  -0.011002  -0.025115
    243       0.014058  -0.035714  -0.069234   0.007360   0.114509   0.057237
    244      -0.042477  -0.075736   0.004403   0.087613   0.138116   0.051417
    245      -0.005511   0.062807   0.081585  -0.030139  -0.168647  -0.079831
    246      -0.036997   0.031030   0.114765   0.025718  -0.125072  -0.070064
    247      -0.079969  -0.014153   0.151253   0.093026  -0.064596  -0.053537
    248       0.056847   0.025797  -0.088970  -0.075015   0.002770   0.017708
    249       0.049086   0.084535  -0.027426  -0.094630  -0.085209  -0.019832
    250      -0.066125  -0.088915   0.054769   0.117183   0.091675   0.019173
    251       0.005815   0.030975   0.015050  -0.006894  -0.006611   0.000600
    252       0.030525   0.018634  -0.042827  -0.042862  -0.011195   0.003347
    253       0.021899   0.080363   0.016316  -0.078680  -0.119756  -0.040327
    254       0.045804   0.053914  -0.044966  -0.084717  -0.065526  -0.013762
    255       0.036661  -0.002736  -0.087877  -0.048970   0.040959   0.030900
    256       0.028726   0.049520  -0.043785  -0.082852  -0.038519   0.002441
    257       0.020538  -0.088819  -0.116788   0.026396   0.161785   0.071036
    258       0.017350  -0.058102  -0.070887   0.026621   0.103625   0.041971
    259       0.023097  -0.022337  -0.055974  -0.003038   0.050643   0.023257
    260      -0.018798   0.017502   0.050329   0.001813  -0.062027  -0.031182
    261       0.028083  -0.080020  -0.041893   0.057851   0.028854  -0.012769
    262      -0.021067  -0.005363   0.044034   0.027998  -0.020822  -0.016831
    263      -0.033236   0.018957  -0.047629  -0.029511   0.182275   0.119963
    264       0.046784  -0.068317  -0.120139  -0.008491   0.111326   0.056794
    265      -0.054284   0.093525   0.127857  -0.014304  -0.105456  -0.040733
    266       0.022590  -0.090216  -0.018655   0.080825  -0.020883  -0.053706
    267       0.000360  -0.048402   0.034994   0.071794  -0.068543  -0.071666
    268       0.041576  -0.012792  -0.147541  -0.082099   0.180812   0.131146
    269       0.009351  -0.067382   0.013278   0.076919  -0.047570  -0.063654
    270      -0.007916   0.086453  -0.030215  -0.109915   0.074281   0.093676
    271       0.057116  -0.198226  -0.073613   0.152008   0.007471  -0.074853
    272      -0.008602   0.013919   0.022984   0.001504  -0.024139  -0.012983
    273       0.047113  -0.051013  -0.118189   0.004068   0.092354   0.032429
    274       0.051406  -0.065787  -0.120195   0.014149   0.089524   0.026877
    275       0.022311  -0.058410  -0.058529   0.021659   0.059679   0.020902
    276       0.024538  -0.061112  -0.045057   0.033429   0.033338   0.000255
    277      -0.008629  -0.027724   0.054884   0.039641  -0.058440  -0.040583
    278      -0.044632   0.055542   0.126534  -0.000994  -0.119277  -0.050527
    279       0.016980  -0.097530  -0.010143   0.090285  -0.017699  -0.050365
    280      -0.029278   0.000435   0.113038   0.019356  -0.105104  -0.045234
    281      -0.002701   0.101317  -0.037993  -0.112860   0.067015   0.081365
    282      -0.004975  -0.057019   0.057387   0.060252  -0.070062  -0.052687
    283      -0.008886   0.076526  -0.026387  -0.069365   0.050010   0.051067
    284       0.001170  -0.017549   0.013495   0.023733  -0.025112  -0.024570
    285      -0.010068  -0.060498   0.080671   0.021118  -0.060417  -0.011937
    286       0.007600  -0.016263  -0.016963   0.095195  -0.049985  -0.100053
    287       0.011674  -0.056241  -0.006714  -0.077084   0.077567   0.118158
    288       0.002058  -0.128593   0.059647   0.093011  -0.065821  -0.061547
    289      -0.006817  -0.134338   0.100194   0.046541  -0.063710  -0.004033
    290       0.013046  -0.042896  -0.028983   0.091798  -0.026170  -0.090614
    291      -0.015946  -0.001156   0.063722  -0.084703   0.009897   0.099328
    292      -0.020866   0.079348   0.040670  -0.167111   0.056977   0.166837
    293       0.001056   0.076743  -0.044684  -0.051785   0.043931   0.034143
    294       0.020489   0.023159  -0.096431   0.087697   0.007102  -0.109270
    295       0.021596   0.130218  -0.153239   0.010462   0.066023  -0.053641
    296       0.017943   0.060122  -0.103656   0.047742   0.026632  -0.074997
    297       0.010429  -0.129603   0.054826   0.092672  -0.070490  -0.048290
    298      -0.011717   0.091380  -0.028082  -0.059432   0.040391   0.022302
    299       0.000907   0.100763  -0.065804  -0.060994   0.060496   0.034724
    300      -0.006851  -0.033613   0.043426  -0.005205  -0.018147   0.011425
    301       0.007980   0.044124  -0.053343  -0.000916   0.027268  -0.006218
    302       0.015375  -0.124861   0.035472   0.125019  -0.080096  -0.083303
    303      -0.012477  -0.040191   0.072860  -0.027001  -0.022635   0.040758
    304       0.035314  -0.069443  -0.057899   0.151310  -0.051741  -0.116396
    305      -0.013885  -0.060536   0.103494  -0.030723  -0.039652   0.059973
    306      -0.024323   0.025739   0.052934  -0.095729   0.026575   0.077825
    307      -0.017181  -0.010159   0.060371  -0.066072   0.007245   0.066292
    308      -0.012412  -0.000921   0.033248  -0.034406   0.004252   0.025898
    309      -0.041318   0.041108   0.027243  -0.062554   0.041702  -0.016531
    310      -0.019011   0.012505  -0.056409   0.090561   0.011205  -0.183711
    311       0.010599   0.034620  -0.018612  -0.039060   0.017284   0.060229
    312      -0.046452  -0.000966   0.114587  -0.113307   0.005786   0.106270
    313       0.061474  -0.059088  -0.049954   0.092763  -0.058623   0.032809
    314       0.024218   0.012349  -0.078909   0.069652   0.005220  -0.083624
    315      -0.013676   0.050804  -0.055478   0.020826   0.043909  -0.122926
    316       0.016243  -0.070493   0.082224  -0.033348  -0.059826   0.171055
    317      -0.033093  -0.012046   0.106077  -0.100623  -0.006015   0.125772
    318       0.045109  -0.089983   0.039240   0.028549  -0.080714   0.144548
    319      -0.049838   0.054142   0.033859  -0.074914   0.048487  -0.022522
    320      -0.075666   0.093979   0.029949  -0.099984   0.084286  -0.074550
    321      -0.026874  -0.014778   0.087998  -0.085763   0.014227   0.054835
    322       0.006878  -0.024088   0.009294   0.009804  -0.006530  -0.008956
    323      -0.053025   0.004529   0.122927  -0.136960   0.032121   0.074631
    324      -0.031230   0.021751   0.042698  -0.063652   0.025422   0.017617
    325      -0.035113   0.010474   0.074740  -0.093311   0.025243   0.051620
    326       0.001390   0.046351  -0.091603   0.071399   0.011392  -0.098459
    327      -0.042143   0.069984  -0.001367  -0.055045   0.059985  -0.063433
    328      -0.033084   0.108565  -0.097829   0.031591   0.055915  -0.146023
    329       0.015169   0.008461  -0.069378   0.084191  -0.028552  -0.030122
    330      -0.027162   0.077106  -0.070713   0.032380   0.028120  -0.091207
    331       0.020836  -0.043282   0.028594  -0.002652  -0.030060   0.069843
    332       0.024938  -0.046723   0.021933   0.003481  -0.022643   0.043188
    333      -0.030905   0.083018  -0.083481   0.064505  -0.016831  -0.020973
    334       0.040250  -0.040243  -0.006824  -0.025371   0.103587  -0.223145
    335      -0.019110   0.031361  -0.002427  -0.025086   0.036612  -0.053699
    336      -0.051996   0.112341  -0.063565   0.001227   0.049764  -0.100410
    337      -0.019436   0.054529  -0.064266   0.080069  -0.078805   0.106341
    338      -0.073883   0.162452  -0.100627   0.023942   0.041742  -0.098320
    339      -0.013006   0.038571  -0.050897   0.071695  -0.077596   0.110291
    340      -0.021504   0.055913  -0.056546   0.059007  -0.049872   0.061501
    341       0.039457  -0.072711   0.004013   0.094990  -0.164694   0.272236
    342       0.011376  -0.039386   0.062119  -0.093726   0.101247  -0.141338
    343      -0.000721   0.006052  -0.016006   0.030724  -0.037751   0.056097
    344       0.084483  -0.210143   0.190466  -0.165331   0.109274  -0.108516
    345      -0.059322   0.124548  -0.070734   0.006361   0.047014  -0.098732
    346      -0.028727   0.073017  -0.058335   0.027235   0.011764  -0.045963
    347       0.048238  -0.099125   0.055340  -0.007051  -0.031352   0.066818
    348      -0.025009   0.059139  -0.049859   0.036832  -0.015279   0.003630
    349       0.052693  -0.116957   0.072105  -0.006845  -0.054985   0.119088
    350      -0.001720   0.000265   0.014018  -0.034230   0.042417  -0.060784
    351      -0.022891   0.065968  -0.072381   0.074361  -0.056754   0.062383
    352       0.020657  -0.071450   0.093984  -0.111555   0.097067  -0.117831
    353      -0.026577   0.057277  -0.025788  -0.022261   0.061516  -0.110783
    354      -0.001757   0.011690  -0.027968   0.050898  -0.060010   0.086752
    355       0.002736  -0.009046   0.009151  -0.005994   0.000451   0.003987
    356      -0.017783   0.046839  -0.053514   0.066887  -0.065620   0.087548
    357      -0.001735   0.008207  -0.019544   0.037779  -0.046309   0.068087
    358      -0.052763   0.124465  -0.098580   0.065017  -0.022502   0.000702
    359      -0.019995   0.042594  -0.026627   0.008104   0.008889  -0.023772
    360       0.002861  -0.005282   0.001720   0.002639  -0.005722   0.009763
    361      -0.013262   0.029462  -0.021735   0.012571  -0.002270  -0.003982
    362       0.026944  -0.076608   0.088624  -0.103956   0.094624  -0.120305
    363      -0.020668   0.058836  -0.067761   0.079049  -0.071719   0.091086
    364       0.022980  -0.059499   0.058433  -0.057443   0.044818  -0.051723
    365      -0.021610   0.064337  -0.078603   0.096169  -0.090127   0.116426
    366       0.002126  -0.004843   0.003466  -0.002181   0.001020  -0.000797
    367       0.013578  -0.035661   0.037818  -0.041674   0.036444  -0.045400
    368       0.008843  -0.024846   0.028918  -0.034320   0.031508  -0.040222
    369      -0.010236   0.029927  -0.036573   0.045482  -0.043451   0.056873
    370      -0.020339   0.054127  -0.056513   0.060370  -0.051286   0.062770
    371       0.012900  -0.036148   0.041937  -0.050181   0.046786  -0.060503
    372       0.008645  -0.021943   0.021559  -0.021388   0.016759  -0.019308
    373       0.000271  -0.001671   0.003330  -0.005697   0.006690  -0.009758
    374       0.013718  -0.041282   0.052181  -0.066719   0.065035  -0.086074
    375       0.008595  -0.023104   0.025565  -0.029397   0.026590  -0.033773
    376       0.006925  -0.017851   0.018728  -0.020619   0.018088  -0.022593
    377       0.007027  -0.019090   0.021393  -0.024846   0.022624  -0.028843
    378      -0.009478   0.027275  -0.032550   0.039649  -0.037322   0.048449
    379      -0.001018   0.004126  -0.006393   0.009003  -0.009180   0.012381
    380      -0.000955   0.003474  -0.005059   0.006938  -0.006996   0.009389
    381      -0.011122   0.029436  -0.031937   0.036269  -0.032622   0.041367
    382      -0.004438   0.011948  -0.013242   0.015299  -0.013922   0.017768
    383      -0.001673   0.003736  -0.003079   0.002597  -0.001786   0.001892
    384      -0.023322   0.065436  -0.075967   0.090720  -0.084318   0.108757
    385       0.003637  -0.010804   0.013234  -0.016308   0.015414  -0.020028
    386       0.021025  -0.058478   0.067273  -0.079854   0.073948  -0.095215
    387       0.008293  -0.025011   0.031582  -0.040062   0.038661  -0.050808
    388       0.001527  -0.004465   0.005361  -0.006499   0.006073  -0.007839
    389       0.004636  -0.011576   0.011591  -0.012311   0.010573  -0.013096
    390       0.009824  -0.026600   0.030189  -0.035870   0.033391  -0.043163
    391       0.005071  -0.014897   0.018179  -0.022470   0.021335  -0.027809
    392       0.000746  -0.002653   0.003526  -0.004384   0.004087  -0.005250
    393      -0.005992   0.029005  -0.046000   0.060639  -0.056952   0.072517
    394       0.001788   0.000102  -0.005155   0.008284  -0.007794   0.009641
    395       0.008927  -0.032260   0.044473  -0.055978   0.051859  -0.065813
    396      -0.009923   0.025051  -0.024909   0.025920  -0.021660   0.026152
    397      -0.001909  -0.002619   0.012830  -0.022256   0.023785  -0.032198
    398       0.009387  -0.018661   0.012024  -0.007293   0.003340  -0.002328
    399       0.010726  -0.031954   0.040085  -0.050902   0.049096  -0.064305
    400       0.008780  -0.029649   0.040501  -0.052649   0.050682  -0.065975
    401      -0.005648   0.024864  -0.039809   0.055204  -0.054568   0.071771
    402      -0.006633  -0.009662  -0.008510  -0.007776  -0.007532  -0.002703
    403      -0.009844   0.001087   0.004040   0.005379   0.006515   0.002716
    404      -0.004070   0.002367   0.003229   0.004765   0.006873   0.003207
    405       0.012723   0.017276   0.014486   0.013497   0.013796   0.005220
    406      -0.028499  -0.028503  -0.021845  -0.019171  -0.018724  -0.006850
    407       0.045097   0.012051   0.000587  -0.006305  -0.012355  -0.006339
    408       0.013994   0.001793  -0.002031  -0.004475  -0.006736  -0.003142
    409       0.017269   0.035549   0.032663   0.030994   0.031381   0.011726
    410       0.012816  -0.031176  -0.036012  -0.039795  -0.045530  -0.018545
    411       0.005771   0.021515   0.020698   0.021082   0.023064   0.009155
    412       0.042372  -0.002307  -0.013145  -0.022203  -0.032179  -0.014900
    413      -0.026724  -0.001260   0.005349   0.011054   0.017287   0.008282
    414       0.013789   0.007364   0.003999   0.002659   0.001941   0.000521
    415      -0.009627  -0.005483  -0.003267  -0.002344  -0.001807  -0.000507
    416       0.015252   0.006936   0.003268   0.001789   0.000882   0.000061
                186        187        188        189        190        191    
      0      -0.023836   0.051788   0.000317   0.000460   0.000751   0.000442
      1       0.026552  -0.061174  -0.000449  -0.000634  -0.001043  -0.000668
      2       0.034172  -0.085580   0.000741   0.000899   0.001273   0.000696
      3       0.021464  -0.046372  -0.000158  -0.000255  -0.000444  -0.000258
      4      -0.022411   0.054454   0.000020   0.000076   0.000204   0.000180
      5      -0.030935   0.074646  -0.000293  -0.000334  -0.000441  -0.000220
      6      -0.008312   0.040859  -0.000440  -0.000543  -0.000761  -0.000374
      7       0.008394  -0.047656   0.001450   0.001848   0.002768   0.001636
      8       0.019414  -0.062438  -0.001177  -0.001582  -0.002470  -0.001481
      9       0.010774  -0.041667  -0.000246  -0.000330  -0.000555  -0.000430
     10      -0.009802   0.049280  -0.001405  -0.001778  -0.002649  -0.001577
     11      -0.020340   0.065828   0.000705   0.000973   0.001545   0.000921
     12      -0.004986  -0.006137   0.000620   0.000792   0.001200   0.000740
     13      -0.000502   0.004787   0.002061   0.002653   0.004010   0.002415
     14       0.008699   0.009960  -0.001148  -0.001474  -0.002223  -0.001332
     15      -0.021135  -0.008521   0.002600   0.003318   0.004739   0.002360
     16       0.009127   0.003631  -0.000154  -0.000203  -0.000314  -0.000194
     17       0.005567   0.002262   0.002017   0.002655   0.004013   0.002220
     18       0.008540   0.002641  -0.001382  -0.001705  -0.002246  -0.000943
     19      -0.004922  -0.001719  -0.000909  -0.001226  -0.002037  -0.001390
     20      -0.006064  -0.000770   0.000828   0.000909   0.001117   0.000693
     21       0.006680   0.003754  -0.000508  -0.000781  -0.001632  -0.001416
     22       0.005373   0.002002  -0.004369  -0.005977  -0.010164  -0.007251
     23       0.006688   0.000730  -0.000809  -0.000824  -0.000825  -0.000394
     24      -0.002282  -0.000190   0.002858   0.003907   0.006616   0.004700
     25       0.002246  -0.000294   0.012036   0.017010   0.030322   0.022522
     26       0.000958  -0.000444  -0.000594  -0.000873  -0.001814  -0.001787
     27      -0.008529  -0.004185  -0.004093  -0.005491  -0.009084  -0.006399
     28      -0.004342  -0.000091  -0.012686  -0.017896  -0.031984  -0.024022
     29      -0.008368  -0.003008  -0.000266  -0.000126   0.000610   0.001299
     30      -0.008061  -0.003330   0.001344   0.001623   0.002408   0.001670
     31       0.011125   0.003551   0.001326   0.000879  -0.000466  -0.001185
     32       0.008230   0.003506   0.004197   0.005402   0.008417   0.005589
     33       0.004655   0.002255  -0.003407  -0.004093  -0.005884  -0.003927
     34      -0.013981  -0.004676  -0.004519  -0.004869  -0.005415  -0.002456
     35       0.000511  -0.000770  -0.001609  -0.002678  -0.005219  -0.003427
     36      -0.004358  -0.001553   0.004536   0.005535   0.008180   0.005618
     37       0.007785   0.002618   0.000202   0.000013  -0.000495  -0.000145
     38      -0.004131  -0.000391  -0.000023   0.000759   0.002713   0.002264
     39       0.000523  -0.000025   0.013668   0.016961   0.023102   0.010605
     40       0.002042   0.000043  -0.037393  -0.048172  -0.068653  -0.031554
     41      -0.004204  -0.001743  -0.016324  -0.019892  -0.025064  -0.008217
     42       0.005794   0.001396  -0.021285  -0.026861  -0.038439  -0.019698
     43      -0.000645   0.000350   0.041174   0.053187   0.075914   0.033934
     44      -0.000390   0.000522   0.023498   0.028791   0.038033   0.015845
     45       0.001535   0.000554   0.001253   0.000755  -0.000857  -0.002477
     46       0.001840   0.000196   0.005915   0.008844   0.013743   0.005895
     47       0.010716   0.002455  -0.014181  -0.016227  -0.021722  -0.013037
     48      -0.001538  -0.000599  -0.008276  -0.008729  -0.009377  -0.002482
     49      -0.007411  -0.001406   0.006155   0.004610   0.003422   0.003340
     50      -0.005728  -0.001470   0.011147   0.012708   0.015400   0.007835
     51       0.002559   0.000603   0.012086   0.013911   0.018036   0.007669
     52       0.004472   0.000781  -0.000799  -0.000420  -0.001681  -0.003362
     53       0.001139   0.000528  -0.003137  -0.006029  -0.011847  -0.007375
     54      -0.000196   0.000112   0.019214   0.015127   0.000893  -0.008563
     55       0.001941   0.000435   0.042311   0.035903   0.005057  -0.020663
     56      -0.000979  -0.000234   0.051557   0.032921  -0.030772  -0.049309
     57      -0.003363  -0.000668  -0.035347  -0.031927  -0.016236   0.006056
     58      -0.000052  -0.000095  -0.036935  -0.026461   0.016306   0.035020
     59      -0.001159  -0.000179  -0.067770  -0.046867   0.025642   0.054140
     60      -0.001396  -0.000305  -0.003758  -0.009041  -0.021448  -0.013559
     61      -0.002129  -0.000455  -0.023450  -0.021854  -0.011344   0.003996
     62       0.005451   0.000820   0.021956   0.022662   0.032099   0.017479
     63       0.001083   0.000222  -0.008508   0.000409   0.020595   0.017463
     64      -0.001712  -0.000139  -0.000696   0.000341  -0.007211  -0.008282
     65      -0.004806  -0.000777  -0.026364  -0.024635  -0.028159  -0.014126
     66      -0.001272  -0.000135   0.016454   0.007464  -0.015193  -0.018387
     67       0.001627   0.000118  -0.000289  -0.000696   0.007254   0.008312
     68       0.001853   0.000357   0.011531   0.014173   0.017005   0.005030
     69       0.000141   0.000013   0.022616   0.002573  -0.019182  -0.000308
     70       0.001008   0.000086  -0.016111  -0.010424   0.014824   0.020535
     71      -0.000040  -0.000096  -0.058583  -0.001110   0.053046  -0.017733
     72       0.001598   0.000079  -0.043399  -0.012227   0.035507   0.016228
     73       0.000136  -0.000025  -0.001406  -0.000111  -0.004411  -0.002674
     74      -0.000375   0.000038   0.065585  -0.001681  -0.065434   0.019670
     75       0.000338   0.000011  -0.006750  -0.009700  -0.000124   0.013288
     76      -0.002104  -0.000103   0.037820   0.015523  -0.026930  -0.025669
     77       0.001664   0.000064  -0.011882  -0.009836   0.001839   0.019764
     78      -0.000225  -0.000017  -0.006490   0.008080   0.008901  -0.012279
     79       0.000439   0.000032  -0.015382  -0.005740   0.011635   0.007470
     80      -0.002260  -0.000090   0.027751   0.013242  -0.013025  -0.026016
     81       0.000424   0.000025   0.014444  -0.004117  -0.014339   0.008044
     82       0.000165  -0.000008   0.006847   0.003727  -0.007692  -0.002632
     83       0.001140   0.000041  -0.012140  -0.010577   0.005325   0.017420
     84      -0.000066   0.000006   0.010383  -0.008280  -0.004874   0.009300
     85       0.000413   0.000014  -0.018422   0.026347  -0.009511  -0.023489
     86       0.000234   0.000021   0.051803  -0.049192  -0.014912   0.059713
     87      -0.000667  -0.000033  -0.026856   0.014545   0.019429  -0.021257
     88       0.000185   0.000013   0.035119  -0.035479  -0.003978   0.037678
     89      -0.000198  -0.000018  -0.050321   0.058091   0.007326  -0.069815
     90      -0.000293  -0.000017  -0.009761  -0.005128   0.014337   0.002009
     91      -0.001188  -0.000044  -0.032362   0.012631   0.027312  -0.017758
     92       0.000095  -0.000005  -0.009391   0.009944   0.003263  -0.013950
     93       0.000312   0.000014   0.001543   0.011659  -0.012393  -0.008381
     94       0.000690   0.000031   0.024708  -0.011639  -0.017921   0.012452
     95      -0.000753  -0.000021  -0.014066   0.003847   0.011929  -0.002581
     96      -0.000330  -0.000006   0.008226  -0.016482   0.005989   0.015250
     97      -0.000156  -0.000014  -0.012516   0.005001   0.010980  -0.011442
     98       0.000459   0.000012   0.008472  -0.000061  -0.009299   0.002633
     99       0.000009   0.000002   0.016652  -0.028358   0.015495  -0.008241
    100       0.000082   0.000008   0.027835  -0.048336   0.035576  -0.049578
    101       0.000214  -0.000001  -0.023244   0.040237  -0.020290   0.003501
    102       0.000360  -0.000000  -0.028957   0.048209  -0.022305  -0.000441
    103       0.000116  -0.000005  -0.035829   0.064617  -0.045523   0.051435
    104       0.000026   0.000000   0.012073  -0.026889   0.022952  -0.026750
    105       0.000111  -0.000001  -0.008672   0.008745   0.004117  -0.019931
    106      -0.000577  -0.000002   0.018976  -0.026318   0.001796   0.029424
    107      -0.000243  -0.000001   0.016943  -0.028361   0.011846   0.005667
    108      -0.000033  -0.000000  -0.001696   0.007225  -0.011150   0.021365
    109       0.000520   0.000000  -0.021174   0.030328  -0.004624  -0.026380
    110      -0.000179  -0.000000  -0.000122   0.001876  -0.003741   0.007438
    111       0.000091   0.000002   0.007404  -0.015020   0.013082  -0.018450
    112      -0.000224  -0.000000   0.010683  -0.014196   0.000540   0.016051
    113       0.000204   0.000000   0.000114  -0.002108   0.004167  -0.008123
    114      -0.000031   0.000001   0.003992  -0.008229   0.007149  -0.010038
    115      -0.000067  -0.000002  -0.015550   0.031630  -0.027072   0.037886
    116       0.000110   0.000001   0.005294  -0.012350   0.012584  -0.019282
    117      -0.000196  -0.000002  -0.012658   0.025749  -0.022255   0.030922
    118       0.000137   0.000001   0.015433  -0.032866   0.030410  -0.045914
    119       0.000019   0.000000   0.001855  -0.002073  -0.000323   0.002756
    120      -0.000021  -0.000001  -0.004639   0.007867  -0.004667   0.003601
    121      -0.000203  -0.000001  -0.003774   0.007043  -0.005128   0.005365
    122      -0.000302  -0.000003  -0.014893   0.030300  -0.026017   0.035358
    123       0.000035   0.000001   0.001910  -0.002807   0.000898   0.001113
    124       0.000317   0.000002   0.009891  -0.019608   0.016083  -0.020570
    125       0.000068   0.000001   0.007171  -0.014455   0.012238  -0.016492
    126      -0.000067   0.000000   0.001733  -0.004195   0.004582  -0.008052
    127      -0.000143  -0.000001  -0.006645   0.012948  -0.010339   0.013026
    128       0.000051  -0.000001  -0.003711   0.007639  -0.006724   0.009607
    129       0.000021   0.000000   0.000402  -0.001159   0.001464  -0.002743
    130      -0.000016  -0.000000   0.000483  -0.000696   0.000023   0.001018
    131       0.000072  -0.000000  -0.000549   0.002404  -0.004070   0.009059
    132       0.000084  -0.000000  -0.003310   0.007159  -0.006776   0.010600
    133       0.000128  -0.000000  -0.002183   0.005270  -0.005734   0.010070
    134      -0.000054  -0.000001   0.001026  -0.002782   0.003459  -0.006618
    135      -0.000111   0.000000   0.003037  -0.006451   0.005935  -0.009076
    136      -0.000104  -0.000000   0.001931  -0.004728   0.005240  -0.009315
    137      -0.000010  -0.000001   0.000024   0.000045  -0.000226   0.000642
    138       0.000112  -0.000000  -0.003039   0.006446  -0.005921   0.009041
    139       0.000072  -0.000000  -0.002056   0.004709  -0.004845   0.008162
    140      -0.000006  -0.000001  -0.000481   0.001001  -0.000873   0.001239
    141       0.000066  -0.000000  -0.002026   0.004443  -0.004275   0.006787
    142      -0.000001  -0.000000  -0.000092   0.000166  -0.000095   0.000047
    143      -0.000026  -0.000001   0.000498  -0.001027   0.000910  -0.001345
    144       0.000002  -0.000000  -0.000212   0.000459  -0.000457   0.000755
    145      -0.000020   0.000000   0.000748  -0.001603   0.001493  -0.002302
    146      -0.000051  -0.000001   0.001682  -0.003701   0.003598  -0.005765
    147      -0.000086   0.000000   0.002749  -0.005989   0.005727  -0.009057
    148      -0.000030   0.000000   0.001119  -0.002479   0.002422  -0.003898
    149      -0.000016  -0.000001   0.000814  -0.001809   0.001784  -0.002886
    150       0.000067   0.000000  -0.001955   0.004717  -0.005125   0.008928
    151      -0.000049   0.000000   0.003049  -0.007020   0.007443  -0.012900
    152      -0.000010  -0.000000   0.000179  -0.001178   0.002345  -0.005517
    153       0.048985   0.018317   0.000882   0.001208   0.001873   0.001002
    154      -0.059807  -0.022506  -0.001217  -0.001639  -0.002542  -0.001447
    155      -0.093814  -0.035816   0.001403   0.001739   0.002369   0.001077
    156      -0.014608   0.000841   0.000546   0.000692   0.000965   0.000444
    157       0.012034  -0.002707   0.000911   0.001180   0.001756   0.000965
    158       0.019925  -0.002610  -0.000325  -0.000425  -0.000654  -0.000400
    159       0.004487   0.000895  -0.000405  -0.000513  -0.000700  -0.000288
    160      -0.002411   0.000379   0.000018   0.000019   0.000015  -0.000010
    161      -0.001395   0.001415  -0.000263  -0.000332  -0.000448  -0.000176
    162       0.003418   0.002249  -0.000608  -0.000784  -0.001150  -0.000608
    163      -0.001451  -0.001487  -0.000013  -0.000015  -0.000039  -0.000066
    164       0.000573  -0.001007  -0.000345  -0.000446  -0.000631  -0.000287
    165       0.057918  -0.112222  -0.003670  -0.004873  -0.007540  -0.004476
    166      -0.045433   0.124878  -0.002802  -0.003553  -0.005266  -0.003023
    167      -0.075199   0.182591  -0.000769  -0.000856  -0.001089  -0.000530
    168      -0.134918   0.307635   0.000569   0.000994   0.001855   0.001230
    169      -0.153922   0.339256   0.001773   0.002588   0.004319   0.002696
    170      -0.050924   0.129711  -0.001623  -0.002015  -0.002924  -0.001647
    171       0.178418  -0.424877   0.001342   0.001415   0.001662   0.000708
    172       0.077024  -0.199461   0.002936   0.003676   0.005369   0.003018
    173      -0.025990   0.064525  -0.001035  -0.001299  -0.001904  -0.001084
    174      -0.006675   0.022749   0.001378   0.001767   0.002742   0.001831
    175      -0.060097   0.237840  -0.002296  -0.002768  -0.003964  -0.002349
    176       0.077886  -0.301732   0.002404   0.002854   0.004035   0.002379
    177      -0.021683   0.080574   0.000009   0.000077   0.000204   0.000159
    178       0.028223  -0.091839   0.000665   0.000715   0.001045   0.000918
    179       0.031933  -0.132079  -0.000158  -0.000248  -0.000555  -0.000650
    180      -0.020272   0.069155   0.001108   0.001460   0.002315   0.001554
    181       0.096027  -0.341940  -0.001299  -0.001933  -0.003302  -0.002196
    182      -0.044669   0.151720   0.002120   0.002822   0.004478   0.002932
    183       0.040642   0.014863  -0.008422  -0.010736  -0.015842  -0.009099
    184       0.005103   0.001851  -0.003530  -0.004586  -0.007185  -0.004670
    185      -0.031790  -0.012510   0.003396   0.004251   0.005619   0.002193
    186       0.007682   0.002256   0.000893   0.001204   0.001683   0.000487
    187      -0.004290   0.000359   0.000136  -0.000055  -0.000333   0.000026
    188      -0.006384  -0.000742  -0.000410  -0.000674  -0.001040  -0.000134
    189       0.012455   0.005676   0.007827   0.010471   0.016561   0.010233
    190      -0.002312  -0.004097   0.021651   0.029892   0.052205   0.038905
    191       0.004650   0.000161  -0.005375  -0.007006  -0.010964  -0.007105
    192       0.039416   0.015693   0.010576   0.014036   0.022493   0.014878
    193      -0.002715  -0.003960   0.022876   0.032696   0.059782   0.046198
    194      -0.038825  -0.015811  -0.007852  -0.010057  -0.014946  -0.008758
    195      -0.012829  -0.002708  -0.029875  -0.041975  -0.074699  -0.056131
    196       0.009585   0.001110   0.026877   0.037835   0.067514   0.050821
    197       0.043533   0.015944   0.039646   0.054746   0.094724   0.069135
    198       0.017987   0.002592   0.036697   0.051801   0.092791   0.070118
    199       0.008372   0.003792   0.002390   0.003202   0.005295   0.003778
    200       0.010001   0.010665  -0.035804  -0.051239  -0.093850  -0.072480
    201       0.016536   0.006905  -0.002488  -0.003576  -0.006992  -0.006331
    202      -0.014943  -0.006913  -0.004535  -0.006739  -0.012886  -0.010551
    203       0.013097   0.005715  -0.002180  -0.003100  -0.006282  -0.006290
    204      -0.000993   0.001374   0.003114   0.003577   0.004248   0.001686
    205       0.024766   0.011363   0.004036   0.004116   0.003394  -0.000010
    206      -0.022123  -0.006726   0.003794   0.003821   0.003285   0.000486
    207       0.002635   0.003478  -0.001911  -0.001819  -0.002137  -0.002242
    208      -0.009541  -0.000165  -0.003518  -0.003469  -0.003895  -0.003214
    209      -0.026950  -0.010662   0.000672   0.001888   0.006200   0.007441
    210      -0.020943  -0.006833   0.001001   0.003919   0.012398   0.011797
    211       0.004119   0.000829  -0.008868  -0.009391  -0.008599  -0.000341
    212       0.014222   0.003981  -0.003813  -0.006461  -0.013326  -0.009966
    213      -0.010706  -0.004753  -0.011733  -0.012373  -0.008341   0.008859
    214      -0.026035  -0.008513   0.079152   0.100666   0.144074   0.069678
    215      -0.012715  -0.002680   0.033927   0.042766   0.058841   0.024161
    216      -0.011995  -0.002093   0.048527   0.059373   0.081249   0.040074
    217       0.006329   0.000252  -0.091850  -0.117180  -0.165699  -0.075749
    218      -0.008467  -0.002207  -0.029249  -0.041264  -0.063465  -0.026171
    219       0.008372   0.000792  -0.108949  -0.139190  -0.197222  -0.090534
    220      -0.005190  -0.001632  -0.014787  -0.020492  -0.030364  -0.011172
    221       0.020020   0.002748  -0.188618  -0.238371  -0.334457  -0.155493
    222      -0.005926   0.000786   0.145223   0.185937   0.263635   0.119280
    223       0.000710  -0.000949  -0.070705  -0.091434  -0.130743  -0.058206
    224       0.005078   0.003326   0.115621   0.149512   0.211888   0.090423
    225      -0.012359  -0.003084  -0.008469  -0.011529  -0.017202  -0.005067
    226      -0.012932  -0.003631   0.018783   0.025230   0.040254   0.025932
    227       0.007178   0.001573   0.018350   0.025351   0.041271   0.021486
    228      -0.005185  -0.001885   0.008436   0.007817   0.006523   0.003869
    229       0.017315   0.004353  -0.011596  -0.013694  -0.020864  -0.017503
    230       0.003280   0.001626  -0.006412  -0.002300   0.006160   0.003918
    231       0.000585  -0.000869  -0.002115  -0.001926  -0.003102  -0.000507
    232       0.000445   0.001355   0.007858   0.011575   0.021420   0.009756
    233      -0.015669  -0.003342   0.000780  -0.003827  -0.011657  -0.002549
    234       0.009335   0.001960   0.010231   0.020540   0.038525   0.016151
    235      -0.001019  -0.000144  -0.000763  -0.012090  -0.036502  -0.022542
    236       0.006965   0.001308   0.016503   0.016734   0.011807  -0.002334
    237       0.005087   0.001529   0.018152   0.045252   0.112902   0.071654
    238      -0.009216  -0.002461  -0.088055  -0.071852  -0.008005   0.043396
    239      -0.014663  -0.002943  -0.110104  -0.073103   0.054036   0.102582
    240       0.008269   0.001381   0.079736   0.068948   0.032368  -0.012125
    241       0.006943   0.001183   0.109070   0.086435   0.006629  -0.048648
    242      -0.001994  -0.000191   0.117762   0.078206  -0.074468  -0.127173
    243      -0.005900  -0.001190  -0.195403  -0.145138   0.042168   0.137253
    244      -0.009792  -0.001863  -0.155923  -0.126732  -0.020604   0.062158
    245       0.009202   0.001805   0.268445   0.201096  -0.045913  -0.176356
    246       0.004773   0.000892   0.237908   0.170782  -0.076884  -0.188023
    247      -0.000455  -0.000075   0.189314   0.125165  -0.109839  -0.190145
    248       0.002748   0.000516  -0.074428  -0.042386   0.071141   0.096241
    249       0.006556   0.001019  -0.001987   0.010990   0.051575   0.042988
    250      -0.008114  -0.001447  -0.024565  -0.036223  -0.064830  -0.037807
    251      -0.000837  -0.000497  -0.050998  -0.048277  -0.024287   0.013457
    252       0.002461   0.000602   0.014933   0.015253   0.023685   0.015828
    253       0.007831   0.001245   0.028519   0.040963   0.066503   0.033132
    254       0.006582   0.001353   0.027587   0.031071   0.060698   0.043834
    255       0.000622   0.000438  -0.001146   0.009509   0.035488   0.028519
    256       0.004886   0.001009  -0.004498   0.011624   0.071103   0.066381
    257      -0.007011  -0.000752  -0.015540  -0.014206  -0.025977  -0.018099
    258      -0.005002  -0.000596   0.014180   0.008448  -0.044593  -0.055898
    259      -0.001769  -0.000111   0.015885   0.016270  -0.015954  -0.034319
    260       0.002760   0.000345  -0.005926   0.010915   0.027734   0.003809
    261      -0.001612  -0.000083   0.049832   0.058020  -0.015048  -0.097682
    262      -0.000089  -0.000075   0.028814   0.015451  -0.021831  -0.029008
    263      -0.009365  -0.001158   0.113994  -0.019215  -0.183296  -0.027200
    264      -0.003669  -0.000114   0.094525   0.025810  -0.068650  -0.026294
    265       0.003443   0.000120  -0.055598  -0.025812   0.026461   0.035497
    266       0.000592  -0.000060  -0.131620   0.002500   0.137035  -0.036575
    267       0.002290   0.000026  -0.159345  -0.009743   0.153563  -0.016547
    268      -0.006167  -0.000157   0.278054   0.039787  -0.242933  -0.015935
    269       0.001478  -0.000024  -0.145159  -0.002737   0.143321  -0.028330
    270      -0.002187   0.000063   0.205681   0.006965  -0.197890   0.039479
    271      -0.000789  -0.000205  -0.169258   0.024738   0.189000  -0.091505
    272       0.000877   0.000039  -0.023089  -0.007675   0.018449   0.009669
    273      -0.002909  -0.000157   0.006367   0.018276   0.006335  -0.037338
    274      -0.002863  -0.000168   0.008958   0.014946   0.000761  -0.032108
    275      -0.002405  -0.000099   0.071527   0.038129  -0.046447  -0.052756
    276      -0.001463  -0.000120   0.023565   0.011647  -0.012918  -0.028488
    277       0.001564  -0.000003  -0.021686  -0.021069   0.009565   0.019602
    278       0.004192   0.000217  -0.055425  -0.038731   0.022983   0.071074
    279       0.000093  -0.000032   0.008424   0.015389   0.002436  -0.023994
    280       0.003331   0.000147  -0.022078  -0.030415  -0.010254   0.057706
    281      -0.001631  -0.000033   0.008750  -0.004166  -0.012154   0.005032
    282       0.001976   0.000065   0.005220  -0.009176  -0.028420   0.029846
    283      -0.001354  -0.000038  -0.012811   0.009820   0.023067  -0.023197
    284       0.000847   0.000035  -0.005284  -0.020412   0.014226   0.020609
    285       0.001450   0.000089   0.051364   0.002081  -0.077602   0.023965
    286       0.002023   0.000065   0.018797  -0.070848   0.019772   0.082917
    287      -0.003349  -0.000160  -0.071329   0.126590   0.013720  -0.161688
    288       0.001533   0.000073   0.063909  -0.031519  -0.038607   0.039591
    289       0.000941   0.000031  -0.026040   0.063687  -0.019892  -0.076700
    290       0.001225   0.000074   0.130851  -0.124767  -0.034893   0.149255
    291      -0.001125  -0.000075  -0.156274   0.163108   0.034291  -0.195164
    292      -0.002495  -0.000151  -0.251691   0.235254   0.075198  -0.281602
    293      -0.001025  -0.000051  -0.041677   0.017715   0.030388  -0.024018
    294       0.000869   0.000067   0.173244  -0.186199  -0.028007   0.220374
    295      -0.000583  -0.000010   0.095551  -0.142894   0.018832   0.161607
    296       0.000267   0.000031   0.117679  -0.141310  -0.007958   0.166642
    297       0.001483   0.000054   0.018003   0.013682  -0.034507  -0.009832
    298      -0.000689  -0.000003   0.028934  -0.026240  -0.007599   0.037843
    299      -0.001332  -0.000071  -0.055224   0.015459   0.050960  -0.031394
    300       0.000259   0.000016   0.009247  -0.005481  -0.008828   0.003162
    301      -0.000508  -0.000027  -0.010588   0.004060   0.013320   0.003990
    302       0.002005   0.000088   0.057005  -0.001633  -0.062679   0.013418
    303       0.000055   0.000019   0.009785   0.006813  -0.017091  -0.005510
    304       0.001740   0.000052   0.023611   0.009229  -0.032530  -0.012558
    305       0.000157   0.000031   0.009184   0.023186  -0.027655  -0.029699
    306      -0.001046  -0.000027   0.000422  -0.026198   0.019011   0.034687
    307      -0.000694  -0.000016   0.001974  -0.020323   0.019166   0.002464
    308      -0.000236   0.000001   0.010872  -0.015134  -0.006524   0.043129
    309      -0.000235   0.000005   0.031308  -0.027288  -0.033717   0.125035
    310       0.001794   0.000043  -0.034882   0.119760  -0.115449   0.085070
    311      -0.000937  -0.000023   0.041417  -0.094592   0.059464   0.003957
    312      -0.000932   0.000005   0.070079  -0.107223   0.044402   0.000678
    313       0.000169   0.000007   0.052992  -0.111392   0.094992  -0.122134
    314       0.000653  -0.000006  -0.060211   0.096233  -0.047152   0.018950
    315       0.000715  -0.000009  -0.110765   0.197915  -0.124848   0.102165
    316      -0.000995   0.000014   0.154463  -0.273453   0.170772  -0.139582
    317      -0.001042   0.000006   0.101371  -0.165653   0.081217  -0.024352
    318      -0.000572   0.000017   0.136374  -0.247492   0.169559  -0.174048
    319      -0.000212  -0.000007  -0.030416   0.066740  -0.064718   0.099553
    320      -0.000055  -0.000012  -0.076815   0.154820  -0.129350   0.170566
    321      -0.000557  -0.000004   0.003160   0.001533  -0.016434   0.047685
    322       0.000180  -0.000006  -0.041612   0.060368  -0.018198  -0.018799
    323      -0.000889  -0.000004   0.027893  -0.035251  -0.007110   0.068964
    324      -0.000382  -0.000003   0.018013  -0.025973   0.000318   0.037820
    325      -0.000683  -0.000004   0.027098  -0.036517  -0.004289   0.065403
    326       0.000729  -0.000003  -0.032197   0.037228   0.004846  -0.051103
    327       0.000017   0.000000   0.008545  -0.003663  -0.016656   0.049761
    328       0.000751   0.000001  -0.013425   0.018970  -0.002121  -0.018530
    329       0.000504   0.000001  -0.013881   0.005549   0.027692  -0.081155
    330       0.000532   0.000002   0.001037  -0.014296   0.028148  -0.056901
    331      -0.000359  -0.000001   0.005959  -0.004804  -0.006811   0.024841
    332      -0.000174  -0.000001  -0.007019   0.016698  -0.016202   0.022025
    333       0.000284   0.000006   0.033049  -0.069529   0.061487  -0.083659
    334       0.001120   0.000005   0.003138  -0.030320   0.062490  -0.139146
    335       0.000162  -0.000001  -0.008076   0.014947  -0.010446   0.010771
    336       0.000421   0.000005   0.027060  -0.052112   0.041553  -0.054145
    337      -0.000321  -0.000005  -0.033829   0.072105  -0.066759   0.100634
    338       0.000445   0.000005   0.024517  -0.044577   0.031968  -0.036430
    339      -0.000354  -0.000004  -0.033912   0.072500  -0.067373   0.101542
    340      -0.000163  -0.000003  -0.018839   0.040911  -0.038853   0.059970
    341      -0.001011  -0.000013  -0.084950   0.174719  -0.153791   0.220487
    342       0.000434   0.000006   0.044703  -0.092830   0.082989  -0.121749
    343      -0.000190  -0.000003  -0.017205   0.035906  -0.032317   0.047495
    344       0.000165   0.000002   0.029513  -0.066551   0.066388  -0.107537
    345       0.000427   0.000003   0.011493  -0.022114   0.017304  -0.020427
    346       0.000269   0.000005   0.030287  -0.059556   0.048367  -0.062695
    347      -0.000287  -0.000001  -0.002636   0.005471  -0.004929   0.006321
    348       0.000068   0.000001   0.005487  -0.012862   0.013089  -0.019975
    349      -0.000541  -0.000006  -0.028956   0.056815  -0.045740   0.057393
    350       0.000184   0.000002   0.010143  -0.017070   0.010104  -0.008247
    351      -0.000118   0.000001   0.006736  -0.012817   0.009701  -0.011426
    352       0.000283  -0.000001  -0.004491   0.007387  -0.003815   0.001689
    353       0.000439   0.000004   0.017207  -0.031007   0.020993  -0.019818
    354      -0.000275  -0.000001  -0.003868   0.005172  -0.000614  -0.005319
    355      -0.000032  -0.000001  -0.005517   0.011913  -0.011343   0.017501
    356      -0.000250  -0.000001  -0.001301   0.000297   0.003054  -0.009504
    357      -0.000219  -0.000000   0.007215  -0.018515   0.021520  -0.039211
    358       0.000118   0.000003   0.018955  -0.037924   0.032172  -0.044405
    359       0.000118   0.000002   0.019053  -0.040394   0.037473  -0.056847
    360      -0.000036  -0.000000  -0.000012  -0.000674   0.001566  -0.003760
    361       0.000038   0.000000   0.000859  -0.000274  -0.001762   0.005525
    362       0.000318  -0.000001  -0.010076   0.021788  -0.020650   0.032435
    363      -0.000242   0.000000   0.004922  -0.010952   0.010777  -0.017526
    364       0.000114  -0.000000   0.000880  -0.002422   0.003027  -0.005664
    365      -0.000318  -0.000000   0.007826  -0.017803   0.018097  -0.030177
    366       0.000001  -0.000000  -0.000595   0.000475   0.000834  -0.003230
    367       0.000115  -0.000001  -0.003532   0.007398  -0.006703   0.010135
    368       0.000104  -0.000001  -0.002659   0.006262  -0.006749   0.011839
    369      -0.000158   0.000000   0.005171  -0.011252   0.010685  -0.016761
    370      -0.000158  -0.000000   0.002808  -0.005786   0.005063  -0.007403
    371       0.000163  -0.000001  -0.005964   0.012578  -0.011371   0.017013
    372       0.000043  -0.000000  -0.000403   0.000793  -0.000722   0.001174
    373       0.000031  -0.000000  -0.001845   0.003647  -0.002856   0.003552
    374       0.000241  -0.000001  -0.008329   0.018580  -0.018293   0.029589
    375       0.000090  -0.000000  -0.003504   0.007702  -0.007511   0.012100
    376       0.000059  -0.000000  -0.002310   0.005003  -0.004781   0.007567
    377       0.000073  -0.000001  -0.002994   0.006605  -0.006468   0.010458
    378      -0.000133   0.000000   0.004790  -0.010625   0.010441  -0.016903
    379      -0.000034   0.000000   0.001172  -0.002668   0.002702  -0.004483
    380      -0.000030  -0.000001   0.000897  -0.002017   0.002011  -0.003289
    381      -0.000110   0.000000   0.004069  -0.008842   0.008445  -0.013340
    382      -0.000046   0.000000   0.001753  -0.003814   0.003647  -0.005766
    383      -0.000008  -0.000001   0.000064  -0.000020  -0.000152   0.000491
    384      -0.000296   0.000000   0.010172  -0.022270   0.021445  -0.034104
    385       0.000056  -0.000000  -0.001759   0.003873  -0.003754   0.006002
    386       0.000256  -0.000001  -0.008951   0.019575  -0.018825   0.029908
    387       0.000142  -0.000000  -0.005363   0.011847  -0.011552   0.018552
    388       0.000023   0.000000  -0.000677   0.001486  -0.001437   0.002293
    389       0.000029  -0.000001  -0.001165   0.002476  -0.002286   0.003509
    390       0.000118  -0.000000  -0.004973   0.010870  -0.010469   0.016642
    391       0.000079   0.000000  -0.002643   0.005820  -0.005645   0.009025
    392       0.000011  -0.000001  -0.000044   0.000106  -0.000101   0.000164
    393      -0.000189   0.000001   0.008615  -0.018446   0.017257  -0.026674
    394      -0.000023   0.000000   0.000258   0.000781  -0.002945   0.007996
    395       0.000172  -0.000001  -0.008695   0.019728  -0.020325   0.034337
    396      -0.000063   0.000000   0.005229  -0.013202   0.015841  -0.030015
    397       0.000091  -0.000000  -0.004267   0.009173  -0.008478   0.012814
    398      -0.000000  -0.000000  -0.000982   0.003840  -0.006658   0.015198
    399       0.000177  -0.000000  -0.008484   0.021253  -0.024866   0.046108
    400       0.000180  -0.000001  -0.009580   0.022905  -0.025280   0.044970
    401      -0.000198   0.000000   0.010075  -0.023339   0.024576  -0.042096
    402      -0.053573  -0.019995  -0.002457  -0.003231  -0.004845  -0.002619
    403       0.077026   0.029001  -0.000201  -0.000178  -0.000098   0.000061
    404       0.109581   0.041481  -0.001336  -0.001631  -0.002179  -0.000971
    405       0.120621   0.045422   0.003288   0.004356   0.006608   0.003637
    406      -0.144656  -0.054346  -0.006054  -0.007950  -0.011922  -0.006469
    407      -0.243042  -0.092090   0.006519   0.008183   0.011489   0.005653
    408      -0.106478  -0.040939   0.001921   0.002384   0.003294   0.001591
    409       0.262473   0.096023   0.007890   0.010458   0.015872   0.008740
    410      -0.504782  -0.187223  -0.002838  -0.004142  -0.007054  -0.004431
    411       0.236670   0.088548   0.003107   0.004242   0.006695   0.003879
    412      -0.501172  -0.186029   0.006620   0.008093   0.010887   0.004988
    413       0.292015   0.109285  -0.004906  -0.006075  -0.008335  -0.003941
    414      -0.000392  -0.001770   0.001910   0.002472   0.003649   0.001958
    415      -0.000852   0.001845  -0.001499  -0.001938  -0.002835  -0.001476
    416      -0.015376  -0.003013   0.002234   0.002889   0.004251   0.002256
                192        193        194        195        196        197    
      0       0.001016   0.000562   0.000001   0.000000  -0.022947   0.002436
      1      -0.002066  -0.001304   0.000003   0.000000   0.011507   0.002217
      2       0.001616   0.000931   0.000001   0.000001  -0.021982  -0.002153
      3      -0.000476  -0.000225  -0.000002  -0.000000   0.023010  -0.002558
      4       0.000814   0.000562  -0.000002   0.000000   0.002155  -0.002615
      5      -0.000395  -0.000204   0.000001   0.000001   0.011644   0.002613
      6      -0.000434  -0.000127  -0.000003  -0.000000   0.026651  -0.005880
      7       0.004659   0.002908  -0.000006   0.000000  -0.031699  -0.021247
      8      -0.004071  -0.002483   0.000004   0.000001   0.040254   0.010586
      9      -0.002087  -0.001497   0.000007   0.000000  -0.018111   0.010046
     10      -0.004626  -0.002919   0.000008   0.000001   0.024600   0.016558
     11       0.002408   0.001433   0.000000   0.000001  -0.029676  -0.005089
     12       0.002373   0.001540  -0.000005  -0.000000  -0.006829  -0.006053
     13       0.007209   0.004567  -0.000010   0.000000  -0.033335  -0.025069
     14      -0.003913  -0.002465   0.000006   0.000001   0.021568   0.011557
     15       0.002856   0.000889   0.000018   0.000001  -0.128851   0.006646
     16      -0.000654  -0.000437   0.000002   0.000000  -0.000533   0.015773
     17       0.004458   0.002314   0.000007   0.000001  -0.098884   0.005875
     18      -0.000024   0.000534  -0.000011  -0.000001   0.067722   0.052506
     19      -0.004965  -0.003272   0.000009   0.000000   0.016225  -0.031634
     20       0.003626   0.002745  -0.000020  -0.000001   0.067627  -0.106678
     21      -0.006555  -0.004542   0.000015   0.000000  -0.011604  -0.110295
     22      -0.028969  -0.019803   0.000075   0.000002   0.015231   0.052696
     23      -0.002119  -0.001683   0.000016   0.000001  -0.070270   0.107563
     24       0.018926   0.013006  -0.000053  -0.000002   0.000583  -0.074571
     25       0.092891   0.063766  -0.000243  -0.000008  -0.001468   0.025142
     26      -0.011090  -0.008307   0.000049   0.000002  -0.055336   0.067147
     27      -0.026184  -0.018109   0.000076   0.000003   0.008258   0.121839
     28      -0.101312  -0.069908   0.000270   0.000008   0.000447  -0.026864
     29       0.010705   0.008221  -0.000050  -0.000002   0.050804   0.011796
     30       0.007295   0.005126  -0.000022  -0.000001   0.033457   0.067490
     31      -0.006222  -0.004362   0.000024   0.000001  -0.001520  -0.055642
     32       0.021140   0.014348  -0.000054  -0.000002   0.027487  -0.086191
     33      -0.017103  -0.012087   0.000054   0.000002  -0.014398  -0.053940
     34      -0.006186  -0.003841   0.000002   0.000001  -0.003343   0.098178
     35      -0.008321  -0.004691   0.000002  -0.000001  -0.007086   0.030123
     36       0.025379   0.018121  -0.000090  -0.000004   0.005097   0.014695
     37       0.005000   0.004587  -0.000038  -0.000002  -0.009305  -0.064312
     38       0.007923   0.005192  -0.000023  -0.000001   0.006134  -0.006190
     39       0.003897  -0.003844   0.000162   0.000010   0.003927   0.001591
     40       0.004092   0.025666  -0.000614  -0.000039  -0.009918  -0.004614
     41       0.032479   0.033256  -0.000369  -0.000021   0.009722   0.032769
     42      -0.024745  -0.007569  -0.000177  -0.000013  -0.008898  -0.006737
     43      -0.022413  -0.043552   0.000801   0.000050   0.008149   0.007191
     44      -0.011059  -0.020004   0.000340   0.000019  -0.003206  -0.019366
     45      -0.023878  -0.018901   0.000128   0.000006  -0.000374   0.006533
     46      -0.007108  -0.010306   0.000190   0.000012   0.001867   0.006013
     47      -0.046491  -0.031569   0.000153   0.000007  -0.013515  -0.017491
     48       0.020782   0.019960  -0.000204  -0.000011   0.000851  -0.001492
     49       0.028569   0.022517  -0.000211  -0.000015   0.006216   0.006339
     50       0.029534   0.021379  -0.000130  -0.000009   0.008218   0.009078
     51      -0.014258  -0.018727   0.000301   0.000019  -0.000035  -0.000028
     52      -0.019566  -0.013491   0.000079   0.000005  -0.002777  -0.000604
     53      -0.014085  -0.006275  -0.000086  -0.000006  -0.003426  -0.003025
     54      -0.009374   0.004210  -0.000386  -0.000038   0.000538   0.000884
     55      -0.025396   0.010159  -0.000990  -0.000095   0.000977   0.002932
     56      -0.011759   0.051919  -0.002056  -0.000180   0.000500  -0.000384
     57       0.022610   0.005958   0.000368   0.000039  -0.000787  -0.001224
     58       0.020487  -0.029563   0.001531   0.000130   0.000011  -0.001730
     59       0.025252  -0.048751   0.002254   0.000194  -0.000286  -0.000063
     60       0.004285   0.016984  -0.000469  -0.000032  -0.000889  -0.000217
     61       0.016119   0.005422   0.000215   0.000032  -0.000512  -0.001329
     62      -0.015746  -0.030595   0.000745   0.000074   0.001275   0.002014
     63      -0.000159  -0.019928   0.000721   0.000046   0.000605   0.000333
     64       0.000041   0.008853  -0.000330  -0.000059  -0.000334  -0.000539
     65       0.015427   0.028158  -0.000691  -0.000060  -0.001273  -0.001944
     66      -0.004836   0.019822  -0.000936  -0.000066  -0.000195   0.000023
     67       0.000558  -0.008478   0.000345   0.000060   0.000356   0.000445
     68      -0.010588  -0.009210  -0.000092  -0.000009   0.000727   0.000825
     69       0.010742  -0.011339   0.001164   0.000086  -0.000030   0.000155
     70       0.005172  -0.018228   0.000566   0.000062   0.000298   0.000064
     71      -0.046576   0.062998  -0.005452  -0.000349  -0.000043  -0.000131
     72      -0.009399   0.000210  -0.000990  -0.000057   0.000154  -0.000130
     73       0.003300  -0.001189   0.000581   0.000028  -0.000193  -0.000123
     74       0.057614  -0.073194   0.006678   0.000427  -0.000085   0.000026
     75       0.010627  -0.017356   0.001234   0.000101  -0.000079  -0.000215
     76      -0.005055   0.020789  -0.000885  -0.000075  -0.000238   0.000049
     77       0.015623  -0.027438   0.001782   0.000119   0.000057  -0.000116
     78      -0.014752   0.021552  -0.001881  -0.000176   0.000040   0.000105
     79       0.001699  -0.007337   0.000883   0.000081   0.000076  -0.000030
     80      -0.015511   0.031757  -0.001988  -0.000124  -0.000127   0.000159
     81       0.016149  -0.021800   0.002436   0.000226  -0.000016  -0.000000
     82       0.002798  -0.001298   0.000138   0.000020  -0.000037  -0.000011
     83       0.008074  -0.016645   0.000340  -0.000037   0.000033  -0.000146
     84       0.001436  -0.002996  -0.000894   0.000017  -0.000014  -0.000007
     85       0.034984  -0.042641   0.010913   0.000528  -0.000021  -0.000092
     86      -0.022131   0.021777  -0.014965  -0.000795  -0.000041  -0.000043
     87      -0.013578   0.019824   0.000600   0.000012   0.000032   0.000018
     88      -0.023129   0.025526  -0.010537  -0.000513   0.000001   0.000053
     89       0.035884  -0.037405   0.019820   0.001298   0.000034   0.000040
     90      -0.017653   0.021791  -0.003972  -0.000329   0.000016  -0.000024
     91      -0.027323   0.036645  -0.003691  -0.000135   0.000057   0.000061
     92       0.004153  -0.003494   0.003265  -0.000116   0.000009   0.000017
     93       0.020350  -0.024619   0.005847   0.000626  -0.000016   0.000001
     94       0.018212  -0.024526   0.003689   0.000621  -0.000035  -0.000032
     95      -0.015433   0.019713  -0.003178   0.000439   0.000027   0.000024
     96      -0.017192   0.019940  -0.007079  -0.000853   0.000005  -0.000002
     97      -0.006075   0.008963   0.001234  -0.000097   0.000014   0.000008
     98       0.009275  -0.011815   0.000481  -0.000686  -0.000016  -0.000005
     99      -0.002194   0.003318   0.014845   0.003237  -0.000001  -0.000006
    100       0.018800  -0.019128   0.050627   0.010311  -0.000005   0.000002
    101       0.008533  -0.010637  -0.018402  -0.005172  -0.000002   0.000009
    102       0.012514  -0.015186  -0.015724  -0.004221  -0.000001   0.000005
    103      -0.013256   0.012134  -0.055894  -0.011785  -0.000001  -0.000000
    104       0.005764  -0.004832   0.029971   0.006947   0.000002  -0.000004
    105       0.011183  -0.012015   0.008602   0.000949   0.000003   0.000003
    106      -0.021286   0.023417  -0.018495  -0.003613  -0.000006  -0.000007
    107      -0.010769   0.012643   0.005684   0.001911   0.000003  -0.000005
    108      -0.008937   0.009205  -0.012476  -0.001298  -0.000002  -0.000002
    109       0.020636  -0.022870   0.016627   0.003604  -0.000003   0.000009
    110      -0.002852   0.002803  -0.010988  -0.002861   0.000002  -0.000003
    111       0.006140  -0.006010   0.016345   0.002667   0.000001  -0.000001
    112      -0.011335   0.012501  -0.004052  -0.001468  -0.000005  -0.000004
    113       0.003034  -0.002958   0.012272   0.003164   0.000006   0.000002
    114       0.003701  -0.003876  -0.009799  -0.006319   0.000000  -0.000001
    115      -0.014730   0.015915   0.081772   0.040776  -0.000005   0.000001
    116       0.006522  -0.006315   0.025605   0.007592   0.000007   0.000001
    117      -0.010472   0.010487  -0.003295   0.003403  -0.000002   0.000000
    118       0.018974  -0.020607  -0.096563  -0.043800  -0.000005   0.000001
    119      -0.001456   0.001492  -0.007906  -0.004301   0.000004  -0.000002
    120       0.000167  -0.000638  -0.022884  -0.005787   0.000001   0.000001
    121      -0.000493  -0.000053  -0.029981  -0.020352  -0.000002   0.000000
    122      -0.011133   0.010779  -0.025386  -0.005088   0.000003  -0.000001
    123      -0.001870   0.002464   0.032847   0.006884  -0.000000  -0.000001
    124       0.005564  -0.004992   0.033363   0.022692   0.000000  -0.000001
    125       0.005221  -0.005080   0.011029  -0.011278   0.000004  -0.000000
    126       0.004071  -0.004665  -0.034236  -0.005171   0.000000  -0.000000
    127      -0.003667   0.003413  -0.013034  -0.012690  -0.000003   0.000001
    128      -0.003507   0.003624   0.004184   0.016896   0.000000  -0.000000
    129       0.001421  -0.001631  -0.011811  -0.006743  -0.000000  -0.000000
    130      -0.000981   0.001237   0.020668  -0.105279  -0.000003   0.000000
    131      -0.005423   0.006407   0.059835  -0.068467   0.000001  -0.000001
    132      -0.004758   0.005307   0.030907   0.032271  -0.000001  -0.000000
    133      -0.005100   0.005841   0.040921   0.029476  -0.000005   0.000000
    134       0.003538  -0.004086  -0.032703   0.027448  -0.000000   0.000000
    135       0.004013  -0.004465  -0.024111  -0.050927  -0.000000  -0.000000
    136       0.004752  -0.005449  -0.039432  -0.012082  -0.000004   0.000000
    137      -0.000394   0.000462   0.005591  -0.035318  -0.000003   0.000001
    138      -0.003992   0.004441   0.023937   0.050698  -0.000001  -0.000000
    139      -0.003943   0.004469   0.030481   0.001610  -0.000003  -0.000000
    140      -0.000495   0.000538   0.002173   0.012786  -0.000003   0.000001
    141      -0.003119   0.003502   0.020777   0.033922  -0.000001  -0.000001
    142       0.000024  -0.000036  -0.001124   0.009511  -0.000000  -0.000001
    143       0.000575  -0.000635  -0.003093  -0.008142  -0.000004   0.000001
    144      -0.000347   0.000387   0.002845  -0.008912  -0.000000  -0.000001
    145       0.001023  -0.001138  -0.006315  -0.011444   0.000001  -0.000001
    146       0.002659  -0.002986  -0.018449  -0.016200  -0.000006   0.000001
    147       0.004131  -0.004628  -0.027546  -0.034446  -0.000000  -0.000001
    148       0.001808  -0.002032  -0.012603  -0.012235   0.000001  -0.000001
    149       0.001336  -0.001500  -0.009583  -0.003658  -0.000004   0.000001
    150      -0.004431   0.005046   0.034865   0.009935  -0.000000  -0.000001
    151       0.006286  -0.007120  -0.054489   0.109352  -0.000001  -0.000001
    152       0.003344  -0.003947  -0.038727   0.082034   0.000002  -0.000000
    153       0.001418   0.000516   0.000008   0.000000  -0.070754   0.016239
    154      -0.003143  -0.001697  -0.000004  -0.000001   0.061554  -0.000205
    155       0.000585  -0.000175   0.000012   0.000001  -0.073869  -0.006358
    156       0.000154  -0.000162   0.000006   0.000000  -0.031471   0.007522
    157       0.001941   0.001011   0.000003   0.000000  -0.036677   0.002968
    158      -0.001191  -0.000750   0.000002   0.000000   0.007048   0.001984
    159       0.000295   0.000442  -0.000007  -0.000000   0.030095  -0.008689
    160      -0.000184  -0.000149   0.000001  -0.000000  -0.002012   0.001233
    161       0.000285   0.000360  -0.000004   0.000000   0.020153  -0.006413
    162      -0.001048  -0.000492  -0.000003  -0.000000   0.026580   0.000324
    163      -0.000584  -0.000455   0.000004   0.000001  -0.009239   0.003700
    164      -0.000017   0.000176  -0.000004   0.000000   0.023048  -0.002153
    165      -0.011880  -0.007131   0.000006  -0.000000   0.126480   0.007659
    166      -0.007685  -0.004565   0.000004   0.000000   0.084510   0.008445
    167      -0.000940  -0.000484   0.000001   0.000001   0.017781   0.003385
    168       0.003603   0.002195  -0.000001   0.000000  -0.044957   0.004905
    169       0.007547   0.004579  -0.000003   0.000001  -0.086179   0.001014
    170      -0.004077  -0.002407   0.000003   0.000001   0.048859   0.006668
    171       0.000682   0.000192   0.000003   0.000000  -0.035081  -0.002968
    172       0.007305   0.004262  -0.000002   0.000000  -0.098871  -0.007253
    173      -0.002718  -0.001610   0.000003   0.000001   0.032072   0.003406
    174       0.007083   0.004845  -0.000020  -0.000001   0.021911  -0.031249
    175      -0.007337  -0.004763   0.000016   0.000001   0.013615   0.032104
    176       0.007525   0.004917  -0.000015   0.000001  -0.008161  -0.034522
    177       0.000549   0.000348  -0.000000  -0.000000  -0.005121   0.000331
    178       0.005865   0.004438  -0.000027  -0.000000   0.092535  -0.032154
    179      -0.004592  -0.003483   0.000022   0.000002  -0.069733   0.022527
    180       0.005932   0.004036  -0.000016  -0.000001   0.013460  -0.025085
    181      -0.007410  -0.004819   0.000013   0.000001   0.025817   0.021671
    182       0.010507   0.007019  -0.000023   0.000000   0.002637  -0.041253
    183      -0.024264  -0.014815   0.000026   0.000000   0.162281   0.155513
    184      -0.016369  -0.010853   0.000035   0.000001   0.014537   0.015043
    185      -0.002377  -0.003335   0.000043   0.000001  -0.216032  -0.097354
    186      -0.004101  -0.003907   0.000041   0.000002  -0.102530   0.123776
    187       0.003492   0.003051  -0.000028  -0.000001   0.160355  -0.052781
    188       0.005390   0.004808  -0.000046  -0.000003   0.154479  -0.146394
    189       0.030561   0.019239  -0.000040  -0.000001  -0.246643  -0.201707
    190       0.165226   0.114298  -0.000446  -0.000016  -0.006351   0.004120
    191      -0.025205  -0.016829   0.000059   0.000002   0.031004   0.150313
    192       0.053980   0.036200  -0.000127  -0.000004  -0.140215  -0.231182
    193       0.202619   0.141034  -0.000573  -0.000021   0.058752   0.077264
    194      -0.025154  -0.015808   0.000037   0.000001   0.148219   0.236784
    195      -0.238772  -0.165254   0.000656   0.000022  -0.022557   0.059969
    196       0.216122   0.149508  -0.000591  -0.000021   0.020703  -0.004622
    197       0.285293   0.196406  -0.000767  -0.000026  -0.066861  -0.338774
    198       0.299664   0.207514  -0.000823  -0.000028  -0.017053   0.024568
    199       0.016161   0.011324  -0.000052  -0.000003  -0.019750  -0.091416
    200      -0.315684  -0.219161   0.000869   0.000029  -0.080186  -0.312183
    201      -0.035800  -0.026312   0.000137   0.000006   0.010757  -0.065420
    202      -0.051819  -0.037174   0.000184   0.000008   0.040169   0.269518
    203      -0.040228  -0.030175   0.000169   0.000008   0.032942  -0.001472
    204       0.001071   0.000085   0.000003  -0.000000   0.036420  -0.142426
    205      -0.009767  -0.007864   0.000047   0.000001  -0.004204  -0.356139
    206      -0.003434  -0.002725   0.000006  -0.000001   0.070236  -0.006378
    207      -0.019162  -0.014918   0.000082   0.000004  -0.029407  -0.165136
    208      -0.023632  -0.018084   0.000089   0.000004  -0.040648  -0.124314
    209       0.050195   0.037859  -0.000223  -0.000011   0.051605   0.240792
    210       0.054964   0.038360  -0.000167  -0.000005   0.048387   0.131714
    211       0.028792   0.024196  -0.000177  -0.000007   0.016729   0.016653
    212      -0.035749  -0.023526   0.000079   0.000001  -0.031469  -0.063333
    213       0.144055   0.117521  -0.000857  -0.000042   0.044957   0.075160
    214       0.027092  -0.026079   0.001073   0.000069   0.049392   0.179410
    215      -0.040132  -0.051563   0.000709   0.000040   0.007112   0.048043
    216       0.047798   0.013976   0.000345   0.000023   0.002258  -0.032782
    217       0.016739   0.067882  -0.001516  -0.000094  -0.014179   0.005398
    218       0.075015   0.085010  -0.001110  -0.000069  -0.012724  -0.041346
    219       0.015543   0.077229  -0.001776  -0.000111  -0.023148  -0.011598
    220       0.049392   0.051154  -0.000595  -0.000035  -0.001239  -0.010225
    221      -0.019366   0.091754  -0.002664  -0.000168  -0.036747   0.001791
    222      -0.051044  -0.128817   0.002595   0.000161   0.018046  -0.014550
    223       0.045478   0.081054  -0.001432  -0.000088  -0.010081  -0.003554
    224      -0.118295  -0.166707   0.002556   0.000154   0.011912   0.005594
    225       0.060595   0.057980  -0.000638  -0.000038   0.010050   0.014037
    226       0.090358   0.060082  -0.000193  -0.000006   0.018856   0.016603
    227      -0.010279  -0.027010   0.000604   0.000039  -0.001864  -0.013420
    228       0.037320   0.030829  -0.000245  -0.000015   0.014016   0.025866
    229      -0.110871  -0.084634   0.000577   0.000031  -0.017620  -0.006362
    230      -0.026583  -0.027307   0.000322   0.000021  -0.015134  -0.036813
    231       0.037312   0.034485  -0.000307  -0.000017   0.004347   0.000709
    232      -0.059425  -0.062283   0.000736   0.000043  -0.003480   0.005847
    233       0.077175   0.071629  -0.000835  -0.000054   0.010427   0.005246
    234      -0.055374  -0.060661   0.000837   0.000055  -0.001930   0.008062
    235       0.008456   0.027057  -0.000677  -0.000052  -0.003662  -0.011626
    236      -0.037272  -0.027215   0.000152   0.000003  -0.002366  -0.000910
    237      -0.040174  -0.104121   0.002479   0.000177   0.005485   0.011017
    238       0.090468   0.014723   0.001602   0.000148   0.003790  -0.002621
    239       0.107468  -0.036271   0.003566   0.000300   0.009449   0.003074
    240      -0.037024  -0.005899  -0.000737  -0.000076   0.001679  -0.001413
    241      -0.048405   0.029915  -0.002216  -0.000203   0.001523  -0.000348
    242      -0.054515   0.118811  -0.005419  -0.000460  -0.000348   0.003804
    243       0.092600  -0.107690   0.005942   0.000520  -0.001346  -0.003743
    244       0.077399  -0.028279   0.002869   0.000265  -0.002598  -0.002042
    245      -0.124796   0.134816  -0.007643  -0.000673   0.002248   0.004155
    246      -0.102936   0.164455  -0.008208  -0.000705   0.001157   0.002305
    247      -0.077771   0.179582  -0.008034  -0.000679  -0.000543   0.002400
    248       0.025070  -0.097757   0.003893   0.000324   0.000928  -0.000846
    249      -0.008493  -0.058467   0.001970   0.000144   0.001167   0.001288
    250       0.025624   0.061533  -0.001605  -0.000100  -0.001951  -0.002421
    251       0.030090  -0.005986   0.001196   0.000100  -0.002327  -0.002384
    252      -0.012994  -0.030026   0.000714   0.000047   0.000981   0.002974
    253      -0.022279  -0.047565   0.001185   0.000088   0.002744   0.000929
    254      -0.024046  -0.071094   0.001886   0.000151   0.002470   0.005337
    255      -0.003540  -0.038063   0.001258   0.000057   0.001487   0.001339
    256      -0.000461  -0.084732   0.003213   0.000231   0.002805   0.002210
    257       0.009449   0.027628  -0.000958  -0.000127  -0.000825  -0.001156
    258      -0.009687   0.062061  -0.002474  -0.000253  -0.001671  -0.001119
    259      -0.015173   0.035108  -0.001693  -0.000181  -0.000682  -0.000241
    260      -0.015861  -0.000936  -0.000508  -0.000025   0.000566   0.000812
    261      -0.068558   0.121467  -0.007538  -0.000568  -0.000535   0.000696
    262      -0.008771   0.027640  -0.001056  -0.000067  -0.000254   0.000342
    263       0.106370  -0.047853   0.008974   0.000536  -0.002554  -0.001920
    264       0.020022  -0.007767   0.002175   0.000150   0.000088   0.000488
    265       0.016944  -0.037210   0.002394   0.000138  -0.000234  -0.000533
    266      -0.120496   0.150354  -0.014319  -0.000902   0.000346   0.000061
    267      -0.112481   0.129476  -0.013034  -0.000819   0.000397  -0.000099
    268       0.138909  -0.139587   0.015658   0.000994  -0.000464   0.000670
    269      -0.115260   0.139432  -0.013371  -0.000845   0.000318  -0.000026
    270       0.160546  -0.196885   0.019082   0.001228  -0.000220   0.000253
    271      -0.199105   0.265992  -0.023582  -0.001502   0.000326   0.000334
    272      -0.004887   0.000088  -0.000704  -0.000045   0.000053  -0.000093
    273      -0.039047   0.065037  -0.005757  -0.000456  -0.000190  -0.000095
    274      -0.032500   0.056718  -0.005326  -0.000428  -0.000260  -0.000220
    275      -0.010564   0.037162  -0.000740  -0.000081  -0.000118   0.000622
    276      -0.020127   0.041412  -0.003009  -0.000155  -0.000297   0.000167
    277       0.005176  -0.010097   0.000275   0.000146  -0.000238  -0.000204
    278       0.048429  -0.092858   0.006299   0.000419   0.000284  -0.000560
    279      -0.026215   0.042251  -0.004081  -0.000307   0.000033   0.000415
    280       0.064590  -0.102753   0.009380   0.000715   0.000008  -0.000559
    281       0.017140  -0.022188   0.002939   0.000207  -0.000133  -0.000363
    282       0.049970  -0.070723   0.006013   0.000306  -0.000116  -0.000399
    283      -0.030662   0.042945  -0.002744  -0.000170   0.000095   0.000230
    284      -0.011141   0.007796  -0.003200  -0.000053   0.000095   0.000071
    285       0.099307  -0.129690   0.016343   0.001148  -0.000199  -0.000329
    286      -0.044941   0.041349  -0.020797  -0.001478   0.000078  -0.000113
    287       0.019929   0.004811   0.027120   0.001942  -0.000010   0.000362
    288       0.020613  -0.030021  -0.001497   0.000056  -0.000020   0.000120
    289       0.074167  -0.084689   0.030646   0.002242   0.000021   0.000147
    290      -0.056594   0.055235  -0.037362  -0.002320  -0.000048   0.000029
    291       0.083748  -0.083913   0.050918   0.003173   0.000084   0.000065
    292       0.088536  -0.080512   0.065347   0.003871   0.000136   0.000018
    293      -0.024331   0.033438  -0.001856  -0.000243   0.000041  -0.000034
    294      -0.115479   0.121974  -0.063029  -0.004152  -0.000060   0.000017
    295      -0.134691   0.152466  -0.056766  -0.003751  -0.000007  -0.000054
    296      -0.103074   0.111896  -0.051426  -0.003494  -0.000030  -0.000031
    297       0.054897  -0.068398   0.015568   0.001674  -0.000052  -0.000049
    298      -0.022604   0.024961  -0.015292  -0.001920  -0.000012   0.000040
    299      -0.045902   0.061447  -0.004469  -0.000626   0.000084   0.000046
    300       0.016761  -0.022231   0.004786   0.000598  -0.000034  -0.000072
    301      -0.033862   0.043629  -0.011076  -0.000867   0.000061   0.000122
    302       0.072098  -0.092112   0.014328   0.001172  -0.000098  -0.000025
    303       0.026575  -0.032998   0.008225   0.001476  -0.000028   0.000003
    304       0.052505  -0.064559   0.016516   0.001003  -0.000057  -0.000026
    305       0.056899  -0.068418   0.021856   0.003174  -0.000045   0.000032
    306      -0.047872   0.056167  -0.017006  -0.000309   0.000031  -0.000018
    307      -0.019768   0.024281   0.000681   0.001276   0.000021   0.000010
    308      -0.025591   0.027350  -0.018127  -0.001102  -0.000000  -0.000036
    309      -0.066528   0.070713  -0.068125  -0.010349  -0.000013  -0.000044
    310       0.026895  -0.041116  -0.082343  -0.019152  -0.000060  -0.000008
    311      -0.048919   0.060252   0.022460   0.007287   0.000028  -0.000022
    312      -0.021605   0.026041   0.031666   0.007543  -0.000006   0.000000
    313       0.034585  -0.032311   0.127892   0.028355   0.000010  -0.000010
    314       0.009678  -0.013116  -0.042105  -0.009464   0.000002   0.000001
    315      -0.006223  -0.000444  -0.136834  -0.030820  -0.000005   0.000012
    316       0.009137  -0.000209   0.186209   0.041589   0.000005  -0.000015
    317      -0.024313   0.031339   0.067524   0.015772  -0.000003  -0.000010
    318       0.034925  -0.028839   0.206385   0.045292   0.000004  -0.000007
    319      -0.036060   0.035993  -0.091926  -0.019269  -0.000007  -0.000001
    320      -0.051851   0.049576  -0.173186  -0.037301  -0.000012   0.000003
    321      -0.025061   0.026596  -0.037620  -0.006875  -0.000000  -0.000002
    322       0.021291  -0.024420  -0.014616  -0.005033   0.000002   0.000017
    323      -0.045000   0.049160  -0.038113  -0.005595   0.000000  -0.000009
    324      -0.027604   0.030545  -0.023341  -0.005039  -0.000000  -0.000014
    325      -0.044509   0.048855  -0.045135  -0.010070  -0.000007  -0.000021
    326       0.030598  -0.032977   0.019351   0.000879   0.000010   0.000005
    327      -0.025709   0.027366  -0.030102  -0.005024  -0.000005  -0.000010
    328       0.013457  -0.014655   0.019979   0.004521  -0.000003   0.000004
    329       0.040780  -0.042973   0.066671   0.013389   0.000015   0.000013
    330       0.023204  -0.023400   0.066920   0.017339   0.000009   0.000009
    331      -0.013905   0.015067   0.004426   0.006131  -0.000008  -0.000002
    332      -0.005895   0.005249  -0.035660  -0.010033  -0.000001  -0.000004
    333       0.024775  -0.023058   0.128174   0.032333   0.000008   0.000002
    334       0.068255  -0.073752  -0.119962  -0.055667   0.000007   0.000010
    335      -0.002005   0.001523  -0.023122  -0.006361   0.000004   0.000001
    336       0.017570  -0.017555  -0.006144  -0.009951   0.000001  -0.000003
    337      -0.041201   0.044568   0.196808   0.088309  -0.000012   0.000001
    338       0.008780  -0.007616   0.055599   0.014064   0.000004  -0.000004
    339      -0.041076   0.044177   0.177080   0.082396  -0.000005  -0.000001
    340      -0.025435   0.027811   0.138485   0.061801  -0.000009   0.000000
    341      -0.082904   0.087133   0.246392   0.127850  -0.000005   0.000001
    342       0.048701  -0.052460  -0.228348  -0.102298   0.000004  -0.000001
    343      -0.018712   0.019994   0.075362   0.033452  -0.000008   0.000001
    344       0.049514  -0.055555  -0.358807  -0.149021   0.000010   0.000001
    345       0.003598  -0.002103   0.092758   0.018621   0.000003   0.000001
    346       0.019230  -0.018661   0.031393   0.003039   0.000002  -0.000002
    347      -0.000587  -0.000265  -0.058436  -0.005759   0.000004  -0.000003
    348       0.006750  -0.006546   0.025662   0.004381   0.000003   0.000001
    349      -0.014973   0.013165  -0.109810  -0.034644  -0.000006   0.000001
    350       0.000653  -0.000111   0.013813  -0.000086   0.000005  -0.000003
    351       0.002778  -0.002382   0.025093  -0.013768   0.000001  -0.000001
    352       0.001241  -0.001894  -0.038094   0.018467  -0.000000   0.000002
    353       0.000632   0.001777   0.134625   0.036841   0.000002  -0.000002
    354       0.005843  -0.007458  -0.085720  -0.050598   0.000001   0.000002
    355      -0.007114   0.007610   0.025136   0.010724  -0.000001  -0.000002
    356       0.006687  -0.008081  -0.072845  -0.053801   0.000004   0.000001
    357       0.020184  -0.023149  -0.167740  -0.041305   0.000002   0.000002
    358       0.015399  -0.015693  -0.026333   0.164326  -0.000003  -0.000001
    359       0.023249  -0.025090  -0.114022   0.114988   0.000002   0.000000
    360       0.002364  -0.002817  -0.025025  -0.011177   0.000000   0.000000
    361      -0.003929   0.004773   0.044592   0.056474  -0.000007  -0.000001
    362      -0.014657   0.016375   0.096465   0.094157  -0.000001   0.000000
    363       0.008275  -0.009341  -0.057815  -0.075910   0.000000  -0.000000
    364       0.002894  -0.003315  -0.028262   0.052385  -0.000006   0.000001
    365       0.014497  -0.016415  -0.108164  -0.058299   0.000000   0.000001
    366       0.002297  -0.002763  -0.032202   0.122626  -0.000001  -0.000000
    367      -0.004417   0.004897   0.026378   0.042840  -0.000006   0.000000
    368      -0.005913   0.006742   0.050028  -0.042278  -0.000005   0.000001
    369       0.007610  -0.008522  -0.049168  -0.093263  -0.000000  -0.000000
    370       0.003154  -0.003481  -0.015285  -0.074228  -0.000003   0.000000
    371      -0.007345   0.008132   0.040733   0.130276  -0.000005   0.000001
    372      -0.000532   0.000589   0.004500  -0.030602  -0.000000  -0.000000
    373      -0.001223   0.001285  -0.000379   0.098480  -0.000004  -0.000000
    374      -0.013816   0.015560   0.096486   0.120256  -0.000003   0.000000
    375      -0.005583   0.006264   0.039885   0.006476  -0.000001  -0.000001
    376      -0.003426   0.003827   0.023474   0.006003   0.000000  -0.000001
    377      -0.004844   0.005440   0.034885   0.005275  -0.000006   0.000001
    378       0.007870  -0.008852  -0.056118  -0.034880   0.000000  -0.000001
    379       0.002146  -0.002429  -0.016000  -0.011888   0.000003  -0.000001
    380       0.001554  -0.001755  -0.011202  -0.011476  -0.000005   0.000001
    381       0.006050  -0.006764  -0.040574  -0.034324  -0.000001  -0.000001
    382       0.002621  -0.002932  -0.017589  -0.016571   0.000001  -0.000001
    383      -0.000335   0.000401   0.004444  -0.012216  -0.000008   0.000002
    384       0.015629  -0.017523  -0.105975  -0.115544   0.000000  -0.000000
    385      -0.002768   0.003109   0.018928   0.021860  -0.000000  -0.000001
    386      -0.013689   0.015344   0.092682   0.099789  -0.000004   0.000001
    387      -0.008574   0.009630   0.059687   0.051939  -0.000001  -0.000001
    388      -0.001054   0.001184   0.007194   0.007658   0.000001  -0.000001
    389      -0.001549   0.001722   0.009586   0.014685  -0.000006   0.000001
    390      -0.007595   0.008505   0.051952   0.039626  -0.000000  -0.000001
    391      -0.004158   0.004670   0.028512   0.031248   0.000002  -0.000002
    392      -0.000090   0.000106   0.000395   0.008506  -0.000004   0.000001
    393       0.011652  -0.012887  -0.073404   0.003769   0.000001  -0.000001
    394      -0.005140   0.006118   0.066913  -0.210676   0.000000  -0.000001
    395      -0.016384   0.018483   0.132722  -0.192278   0.000003  -0.000000
    396       0.015714  -0.018059  -0.157281   0.406355  -0.000000  -0.000000
    397      -0.005466   0.006012   0.028228   0.075669  -0.000003  -0.000000
    398      -0.008967   0.010529   0.109057  -0.367512   0.000004  -0.000001
    399      -0.023857   0.027368   0.224162  -0.405269  -0.000000  -0.000001
    400      -0.022463   0.025585   0.197480  -0.314552  -0.000001  -0.000001
    401       0.020363  -0.023039  -0.165003   0.178308   0.000002  -0.000000
    402      -0.004647  -0.002196  -0.000013  -0.000001   0.123565  -0.018914
    403       0.000783   0.000599  -0.000003  -0.000001  -0.001462  -0.001437
    404      -0.000472   0.000195  -0.000010  -0.000001   0.061100   0.006906
    405       0.006855   0.003371   0.000017   0.000001  -0.161652   0.035970
    406      -0.011665  -0.005571  -0.000032  -0.000003   0.290831  -0.061683
    407       0.006664   0.002013   0.000043   0.000002  -0.285710   0.031243
    408       0.001752   0.000475   0.000012   0.000001  -0.080796   0.007235
    409       0.016601   0.008227   0.000038   0.000003  -0.397962   0.068931
    410      -0.011621  -0.006756  -0.000006  -0.000002   0.174155  -0.052834
    411       0.008509   0.004571   0.000012   0.000001  -0.164410   0.043280
    412       0.003591  -0.000046   0.000046   0.000001  -0.277008  -0.010611
    413      -0.003656  -0.000619  -0.000034  -0.000002   0.214956   0.001251
    414       0.003540   0.001715   0.000008   0.000001  -0.085550   0.005385
    415      -0.002244  -0.000930  -0.000009  -0.000001   0.074772  -0.008454
    416       0.003854   0.001783   0.000012   0.000001  -0.104844   0.010079
                198        199        200        201        202        203    
      0       0.000000   0.000000   0.000012   0.000163   0.000946  -0.001426
      1       0.000000   0.000000  -0.000004   0.000102   0.000645  -0.000980
      2      -0.000000   0.000001   0.000012   0.000025   0.000082  -0.000107
      3       0.000001  -0.000000  -0.000017  -0.000234  -0.001351   0.002037
      4      -0.000000  -0.000000  -0.000000  -0.000175  -0.001082   0.001650
      5       0.000000   0.000000  -0.000016  -0.000012   0.000004  -0.000029
      6       0.000000  -0.000000  -0.000006  -0.000242  -0.001456   0.002217
      7      -0.000001   0.000000   0.000050  -0.000281  -0.001971   0.003102
      8       0.000001   0.000001  -0.000039   0.000048   0.000481  -0.000799
      9       0.000000   0.000000  -0.000000   0.000239   0.001451  -0.002195
     10       0.000000   0.000001  -0.000033   0.000219   0.001490  -0.002312
     11      -0.000000   0.000001   0.000021  -0.000005  -0.000148   0.000273
     12       0.000000  -0.000000   0.000006  -0.000083  -0.000519   0.000775
     13      -0.000000  -0.000000   0.000043  -0.000299  -0.002018   0.003123
     14       0.000000   0.000001  -0.000021   0.000150   0.001008  -0.001560
     15       0.000001   0.000000   0.000025   0.000342   0.001936  -0.002767
     16       0.000001   0.000000  -0.000030   0.000342   0.002254  -0.003500
     17       0.000000   0.000000   0.000012   0.000067   0.000317  -0.000385
     18       0.000000   0.000000  -0.000184  -0.000003   0.000895  -0.001918
     19      -0.000000  -0.000000   0.000103  -0.000164  -0.001539   0.002679
     20      -0.000000  -0.000001   0.000281  -0.000524  -0.004550   0.007656
     21       0.000000   0.000000   0.000446  -0.000002  -0.002299   0.005021
     22       0.000001   0.000001  -0.000049   0.001220   0.007481  -0.010984
     23       0.000001   0.000000  -0.000283   0.000264   0.002983  -0.005324
     24      -0.000001  -0.000002   0.000055  -0.001612  -0.009855   0.014457
     25      -0.000006  -0.000009  -0.000842  -0.006567  -0.034839   0.047497
     26       0.000001   0.000001  -0.000032   0.000977   0.005858  -0.008356
     27       0.000002   0.000002  -0.000233   0.001402   0.009485  -0.014511
     28       0.000004   0.000005   0.000607   0.004494   0.023536  -0.031675
     29      -0.000000  -0.000001  -0.000171  -0.000637  -0.002836   0.003297
     30       0.000001   0.000001  -0.000319   0.000510   0.004737  -0.008205
     31       0.000008   0.000013   0.001261   0.009925   0.053157  -0.073307
     32       0.000000   0.000001   0.000311   0.000460   0.001326  -0.001084
     33      -0.000003  -0.000005  -0.000182  -0.004128  -0.023971   0.034691
     34      -0.000010  -0.000015  -0.001582  -0.012269  -0.065703   0.090740
     35       0.000010   0.000015   0.001324   0.012142   0.066311  -0.092665
     36       0.000007   0.000011   0.001757   0.009391   0.047901  -0.064639
     37       0.000003   0.000006  -0.000886   0.004847   0.034400  -0.055185
     38      -0.000012  -0.000020  -0.002603  -0.015592  -0.080076   0.107332
     39       0.000001   0.000001  -0.003360   0.001372   0.026522  -0.053289
     40       0.000019   0.000026   0.014000   0.019949   0.044505  -0.006848
     41       0.000007   0.000009   0.005484   0.007595   0.016647  -0.002524
     42       0.000000  -0.000001   0.002435  -0.001515  -0.022520   0.043721
     43      -0.000014  -0.000018  -0.009716  -0.014199  -0.033354   0.009316
     44      -0.000003  -0.000004  -0.003322  -0.002685   0.001599  -0.015817
     45      -0.000001  -0.000003   0.001845  -0.003123  -0.030235   0.054974
     46      -0.000025  -0.000036  -0.019336  -0.027097  -0.058223   0.003299
     47      -0.000018  -0.000028  -0.014049  -0.020779  -0.049293   0.013274
     48      -0.000010  -0.000014  -0.009157  -0.009765  -0.007348  -0.031669
     49       0.000052   0.000073   0.039718   0.056574   0.124579  -0.012603
     50      -0.000007  -0.000012  -0.008692  -0.008500  -0.003866  -0.032103
     51       0.000019   0.000030   0.019054   0.025160   0.049342   0.008368
     52      -0.000046  -0.000063  -0.029899  -0.046017  -0.109301   0.023144
     53       0.000017   0.000032   0.025446   0.028399   0.041938   0.031066
     54       0.000031   0.000030   0.007762   0.016365   0.040486   0.001569
     55       0.000019  -0.000007  -0.025666  -0.021178  -0.028944   0.005015
     56       0.000043   0.000005  -0.033059  -0.020028   0.000533  -0.040908
     57      -0.000022  -0.000022  -0.005507  -0.012244  -0.030780  -0.001896
     58      -0.000010   0.000010   0.020958   0.019378   0.030697  -0.003970
     59      -0.000033  -0.000010   0.018508   0.008617  -0.008817   0.023054
     60      -0.000020  -0.000027  -0.011570  -0.019843  -0.048805   0.005714
     61      -0.000026   0.000001   0.025434   0.018196   0.015841   0.006552
     62      -0.000063   0.000001   0.062135   0.042836   0.023084   0.051793
     63       0.000033   0.000013  -0.019844  -0.007272   0.016056  -0.020289
     64       0.000109   0.000005  -0.101683  -0.068150  -0.033992  -0.073783
     65       0.000025  -0.000016  -0.045793  -0.036715  -0.033923  -0.037232
     66      -0.000073  -0.000015   0.053558   0.033960   0.012591   0.039235
     67      -0.000103   0.000000   0.101853   0.070202   0.041386   0.070982
     68       0.000093   0.000058   0.002735   0.013645   0.030826   0.008851
     69       0.000100   0.000067   0.029294   0.027303   0.018139   0.036599
     70      -0.000037  -0.000006   0.014017   0.012075   0.021158  -0.001589
     71      -0.000548  -0.000264   0.054370   0.004003  -0.027467  -0.014549
     72      -0.000080  -0.000052  -0.023238  -0.021563  -0.013550  -0.030293
     73       0.000039   0.000006  -0.022687  -0.016988  -0.018207  -0.009573
     74       0.000376   0.000175  -0.033768  -0.001730   0.016286   0.011621
     75      -0.000078  -0.000057  -0.031521  -0.030331  -0.025977  -0.037632
     76      -0.000099  -0.000054   0.013087   0.000286  -0.014191   0.004036
     77       0.000830   0.000409  -0.089839  -0.009332   0.041105   0.021065
     78       0.000359   0.000187  -0.019058   0.012435   0.029904   0.031245
     79      -0.000890  -0.000457   0.077466  -0.004388  -0.049851  -0.044964
     80      -0.001041  -0.000510   0.122665   0.017253  -0.053411  -0.018326
     81      -0.000642  -0.000356   0.067491   0.001796  -0.037717  -0.026658
     82       0.001238   0.000654  -0.107465   0.002107   0.060190   0.047916
     83       0.000407   0.000143  -0.080017  -0.023710   0.024767  -0.000328
     84      -0.000382  -0.000156   0.049099   0.003507  -0.031310  -0.021925
     85      -0.000682  -0.000533  -0.009111  -0.030727  -0.008039  -0.023149
     86       0.001502   0.001054  -0.034140   0.026124  -0.002810   0.008117
     87       0.000260   0.000112  -0.038691  -0.002857   0.025966   0.017913
     88       0.000326   0.000272   0.021886   0.019886  -0.005358   0.007037
     89      -0.001119  -0.000753   0.030248  -0.016345  -0.000525  -0.005956
     90       0.000573   0.000350  -0.062689  -0.003216   0.030908   0.019702
     91       0.001620   0.001213  -0.027372   0.044107   0.013093   0.029979
     92      -0.001927  -0.001389   0.034450  -0.041706   0.000948  -0.016453
     93       0.000271   0.000231   0.024353   0.014450  -0.019140  -0.007031
     94       0.000193   0.000260   0.013989   0.009570  -0.019190  -0.010643
     95       0.004300   0.003152  -0.080122   0.101471   0.013114   0.054176
     96      -0.000995  -0.001231   0.018190  -0.040738   0.005186  -0.013666
     97      -0.000900  -0.001480   0.007139  -0.045650   0.017677  -0.003454
     98      -0.004061  -0.002640   0.084115  -0.082942  -0.018918  -0.051267
     99      -0.003022  -0.000304   0.016983  -0.023579  -0.007181  -0.022986
    100      -0.003829   0.002263   0.003717   0.045775  -0.032216  -0.021740
    101       0.001405  -0.001685   0.034396  -0.030531   0.001874  -0.000485
    102       0.002125   0.000232  -0.011774   0.019015   0.004919   0.017829
    103       0.002938  -0.001295  -0.005069  -0.021977   0.019927   0.017131
    104      -0.000702   0.001468  -0.031319   0.031329   0.000009   0.006395
    105       0.002339   0.000414  -0.027711   0.024724   0.012477   0.027420
    106       0.006152  -0.004233   0.016141  -0.085737   0.045604   0.028994
    107      -0.001670   0.001460  -0.020378   0.025762  -0.007237  -0.005591
    108      -0.004832   0.002209   0.002760   0.032369  -0.032001  -0.034095
    109      -0.003250   0.003411  -0.019260   0.076407  -0.032325  -0.012442
    110       0.009863  -0.006229   0.027395  -0.116837   0.066778   0.051483
    111       0.008485  -0.004153   0.017384  -0.078480   0.046403   0.036838
    112      -0.009081  -0.000873   0.014297  -0.029087   0.003301  -0.008562
    113      -0.009945   0.006279  -0.030967   0.119253  -0.064815  -0.047841
    114      -0.002809  -0.002830   0.011340  -0.052743   0.031382   0.024939
    115       0.059697  -0.000557   0.001853  -0.001158  -0.000104   0.000031
    116       0.000211   0.000493  -0.014460   0.015198   0.004941   0.013218
    117       0.002217   0.002316  -0.008284   0.043267  -0.026762  -0.021767
    118      -0.042013   0.000290  -0.002159   0.000111   0.001946   0.002506
    119       0.001925  -0.001213   0.012864  -0.026674   0.006900  -0.000494
    120      -0.001607   0.002731  -0.015021   0.057896  -0.031016  -0.022267
    121      -0.089071   0.001221  -0.001525   0.005591  -0.002987  -0.002221
    122      -0.021429   0.000844   0.004270   0.007522  -0.011494  -0.013599
    123      -0.014200  -0.000735   0.005976  -0.027931   0.016387   0.012727
    124       0.126936  -0.002769   0.002543  -0.020706   0.014868   0.013665
    125      -0.083042   0.000073   0.000625  -0.018413   0.014608   0.013706
    126       0.039399  -0.001526  -0.000046   0.002155  -0.001545  -0.001238
    127      -0.088728   0.002458  -0.006521   0.029811  -0.017760  -0.014276
    128       0.116047  -0.001265   0.001028   0.007133  -0.006931  -0.006948
    129       0.057434  -0.000171  -0.001375   0.009080  -0.005844  -0.004761
    130      -0.015089   0.004446  -0.003282   0.011626  -0.005974  -0.004151
    131       0.008393   0.000017   0.005898  -0.026633   0.015578   0.012192
    132      -0.045826   0.001282  -0.000835   0.001808  -0.000772  -0.000579
    133       0.002002  -0.002395   0.003235  -0.014157   0.008107   0.006201
    134      -0.005896  -0.003150  -0.002383   0.009737  -0.005411  -0.004046
    135      -0.006212   0.002608   0.000057  -0.001665   0.001451   0.001517
    136       0.020168   0.000388  -0.002425   0.011948  -0.007140  -0.005611
    137       0.025311   0.003551  -0.000483   0.004304  -0.003035  -0.002678
    138       0.002296   0.002531   0.000022   0.001194  -0.001146  -0.001256
    139      -0.028101  -0.017510   0.000403  -0.004004   0.002788   0.002363
    140      -0.062906   0.014758   0.000260  -0.005291   0.004085   0.003788
    141      -0.044658  -0.041892  -0.000142  -0.003683   0.003093   0.002841
    142      -0.014057   0.152123   0.003164  -0.009150   0.004109   0.002655
    143      -0.018085  -0.074249  -0.001502   0.002213  -0.000171   0.000455
    144      -0.010272   0.031335   0.000435  -0.001563   0.000838   0.000663
    145       0.018605  -0.102518  -0.002173   0.006862  -0.003278  -0.002230
    146       0.054552   0.048441   0.000699   0.002471  -0.002748  -0.002814
    147       0.059604   0.024883   0.000021   0.004606  -0.003724  -0.003407
    148       0.036626  -0.105961  -0.002474   0.009331  -0.004978  -0.003703
    149       0.049540   0.047029   0.000853   0.001614  -0.002244  -0.002448
    150      -0.036456   0.000943   0.001255  -0.006920   0.004181   0.003226
    151       0.020541  -0.004023   0.002654  -0.009788   0.005203   0.003775
    152      -0.017046   0.000522  -0.003472   0.015168  -0.008797  -0.006875
    153       0.000001   0.000000  -0.000005   0.000351   0.002160  -0.003232
    154       0.000000  -0.000000  -0.000021   0.000007   0.000178  -0.000396
    155       0.000000   0.000000   0.000043   0.000131   0.000565  -0.000672
    156       0.000001   0.000000  -0.000006   0.000167   0.001054  -0.001589
    157      -0.000000  -0.000000   0.000004   0.000034   0.000173  -0.000241
    158       0.000001   0.000000  -0.000004   0.000080   0.000512  -0.000770
    159      -0.000000  -0.000000   0.000010  -0.000186  -0.001181   0.001778
    160       0.000000  -0.000000  -0.000002   0.000015   0.000099  -0.000149
    161       0.000000   0.000000   0.000007  -0.000126  -0.000807   0.001215
    162       0.000000   0.000000  -0.000001   0.000050   0.000326  -0.000526
    163      -0.000000   0.000001  -0.000002   0.000067   0.000409  -0.000604
    164       0.000000   0.000000  -0.000001  -0.000008  -0.000037   0.000028
    165       0.000002  -0.000000  -0.000059   0.000026   0.000478  -0.000795
    166       0.000001  -0.000000  -0.000045   0.000048   0.000533  -0.000862
    167       0.000000   0.000001  -0.000015  -0.000007   0.000024  -0.000056
    168      -0.000000   0.000000   0.000015   0.000205   0.001181  -0.001789
    169      -0.000001   0.000001   0.000039   0.000222   0.001161  -0.001733
    170       0.000001   0.000000  -0.000036  -0.000029   0.000001  -0.000041
    171      -0.000000   0.000000   0.000024   0.000188   0.001039  -0.001549
    172      -0.000001   0.000000   0.000061   0.000212   0.000993  -0.001444
    173       0.000000   0.000001  -0.000021  -0.000028  -0.000073   0.000093
    174       0.000000  -0.000001   0.000023  -0.000635  -0.003971   0.006054
    175       0.000000   0.000001  -0.000046   0.000493   0.003211  -0.004933
    176      -0.000001   0.000001   0.000045  -0.000533  -0.003464   0.005320
    177       0.000000   0.000000   0.000003   0.000016   0.000086  -0.000127
    178       0.000000  -0.000001  -0.000023  -0.000862  -0.005111   0.007657
    179      -0.000000   0.000002   0.000016   0.000628   0.003721  -0.005575
    180       0.000000  -0.000001   0.000022  -0.000485  -0.003055   0.004664
    181       0.000000   0.000001  -0.000043   0.000292   0.001983  -0.003073
    182      -0.000000  -0.000000   0.000045  -0.000743  -0.004747   0.007273
    183       0.000002   0.000002  -0.000360   0.001405   0.010261  -0.016354
    184       0.000000   0.000001   0.000025   0.000395   0.002207  -0.003096
    185      -0.000000  -0.000001   0.000330  -0.000546  -0.005034   0.008703
    186      -0.000000  -0.000001  -0.000492  -0.001027  -0.003938   0.004519
    187      -0.000001  -0.000001   0.000016  -0.000940  -0.005794   0.008712
    188       0.000000  -0.000000   0.000452   0.000013  -0.002072   0.004395
    189      -0.000002  -0.000002   0.000827  -0.001464  -0.013182   0.022711
    190      -0.000001  -0.000001  -0.000117  -0.000363  -0.000987  -0.000030
    191       0.000002   0.000001  -0.000450   0.000931   0.007880  -0.013206
    192      -0.000003  -0.000003   0.000611  -0.002631  -0.018848   0.029748
    193      -0.000008  -0.000013  -0.001369  -0.009551  -0.049605   0.066369
    194       0.000002   0.000001  -0.000796   0.001177   0.011176  -0.019397
    195       0.000010   0.000014   0.001076   0.010687   0.057765  -0.079121
    196      -0.000009  -0.000013  -0.001119  -0.009385  -0.049817   0.067481
    197      -0.000011  -0.000015  -0.000239  -0.011806  -0.068569   0.097683
    198      -0.000012  -0.000017  -0.001500  -0.013014  -0.069483   0.094635
    199      -0.000001  -0.000002   0.000229  -0.000946  -0.006797   0.010705
    200       0.000011   0.000016   0.002412   0.011808   0.057468  -0.073496
    201      -0.000002  -0.000004   0.000140  -0.003126  -0.020021   0.030906
    202       0.000000  -0.000001  -0.001221  -0.000864   0.000255  -0.003341
    203      -0.000006  -0.000010  -0.000738  -0.008252  -0.046548   0.067020
    204      -0.000003  -0.000004  -0.000366  -0.003663  -0.020086   0.027935
    205       0.000003   0.000005   0.001282   0.003805   0.016306  -0.019314
    206      -0.000001  -0.000001  -0.000927  -0.001025  -0.001310  -0.001832
    207      -0.000014  -0.000022  -0.001459  -0.017509  -0.098038   0.138941
    208      -0.000023  -0.000034  -0.002685  -0.028029  -0.155211   0.218714
    209      -0.000004  -0.000007  -0.001778  -0.005028  -0.020410   0.022089
    210      -0.000021  -0.000033  -0.003664  -0.025769  -0.135563   0.184462
    211      -0.000006  -0.000008  -0.000620  -0.006692  -0.036554   0.050409
    212       0.000019   0.000028   0.002995   0.022896   0.122200  -0.168200
    213       0.000008   0.000015   0.000371   0.013372   0.082588  -0.127802
    214       0.000010   0.000018   0.000827   0.015891   0.092467  -0.133987
    215      -0.000011  -0.000018  -0.001476  -0.013940  -0.077419   0.110849
    216       0.000007   0.000012  -0.002836   0.009844   0.075087  -0.123150
    217       0.000021   0.000028   0.018148   0.019986   0.022429   0.042266
    218       0.000031   0.000042   0.014985   0.033111   0.119138  -0.114240
    219       0.000027   0.000034   0.021308   0.025059   0.036221   0.034481
    220       0.000018   0.000027   0.008463   0.020694   0.079535  -0.082932
    221       0.000026   0.000029   0.028896   0.020660  -0.031369   0.165482
    222      -0.000035  -0.000045  -0.028364  -0.033090  -0.046494  -0.048567
    223       0.000022   0.000030   0.014554   0.022538   0.057626  -0.025439
    224      -0.000045  -0.000064  -0.026422  -0.047959  -0.147708   0.110857
    225      -0.000017  -0.000024  -0.009201  -0.018546  -0.058599   0.040155
    226      -0.000000   0.000004  -0.004752   0.005431   0.061680  -0.116378
    227       0.000040   0.000059   0.021273   0.047699   0.170378  -0.155487
    228       0.000004   0.000002  -0.006518   0.000697   0.037342  -0.079442
    229      -0.000027  -0.000041  -0.013978  -0.033229  -0.127208   0.133368
    230      -0.000022  -0.000027  -0.003697  -0.017787  -0.082105   0.097079
    231      -0.000039  -0.000055  -0.041966  -0.042217  -0.025198  -0.145368
    232       0.000037   0.000050   0.043856   0.038640  -0.008899   0.208666
    233       0.000054   0.000078   0.042141   0.061312   0.143906  -0.038615
    234      -0.000085  -0.000119  -0.060781  -0.092032  -0.225383   0.074903
    235       0.000063   0.000084   0.042091   0.064257   0.155994  -0.046022
    236      -0.000048  -0.000073  -0.041415  -0.057096  -0.122021   0.007587
    237       0.000022   0.000040   0.026666   0.032338   0.040134   0.080845
    238      -0.000046  -0.000069  -0.045459  -0.054084  -0.074113  -0.097271
    239       0.000021   0.000033   0.011978   0.024249   0.081043  -0.067299
    240       0.000064   0.000074   0.026490   0.048960   0.128813  -0.035841
    241       0.000070   0.000057   0.003233   0.026255   0.092771  -0.038018
    242       0.000034  -0.000040  -0.075431  -0.068796  -0.100566  -0.007873
    243      -0.000087  -0.000021   0.051528   0.027642  -0.001457   0.027262
    244      -0.000097  -0.000089  -0.017587  -0.047138  -0.132583   0.021086
    245       0.000129   0.000054  -0.049577  -0.013181   0.049917  -0.041206
    246       0.000112   0.000030  -0.065218  -0.032412   0.017764  -0.058608
    247       0.000050  -0.000041  -0.089711  -0.077510  -0.096989  -0.038023
    248      -0.000006   0.000043   0.054556   0.054851   0.086450   0.016660
    249      -0.000007  -0.000029  -0.036349  -0.033981  -0.043921  -0.018710
    250      -0.000032   0.000004   0.042481   0.028615   0.014955   0.022471
    251      -0.000036  -0.000104  -0.098946  -0.108506  -0.178285  -0.050175
    252       0.000056   0.000043   0.003175   0.014492   0.035370   0.018361
    253      -0.000026   0.000017   0.038843   0.039534   0.069630  -0.000662
    254       0.000044   0.000090   0.073579   0.078603   0.114306   0.069202
    255       0.000169   0.000082  -0.069207  -0.016682   0.080199  -0.066625
    256       0.000094   0.000091   0.008385   0.043186   0.138698  -0.023924
    257       0.000220   0.000058  -0.144931  -0.080033   0.009619  -0.115660
    258       0.000152  -0.000033  -0.186605  -0.141869  -0.125805  -0.113066
    259       0.000128  -0.000020  -0.152382  -0.112172  -0.088746  -0.094888
    260      -0.000072  -0.000027   0.026743   0.012082  -0.010041   0.026494
    261      -0.000071  -0.000019   0.068101   0.035881  -0.026775   0.084713
    262      -0.000125  -0.000020   0.110321   0.067546   0.009993   0.092314
    263      -0.000047  -0.000064   0.014326  -0.012960  -0.074503   0.024377
    264       0.000127   0.000114   0.085404   0.076030   0.067265   0.079143
    265       0.000126  -0.000001  -0.116474  -0.084275  -0.064820  -0.075067
    266      -0.000826  -0.000373   0.092146   0.019033  -0.018181  -0.016719
    267      -0.000763  -0.000361   0.052885  -0.006127  -0.030994  -0.041425
    268       0.000837   0.000455   0.063066   0.097709   0.094346   0.142176
    269      -0.000765  -0.000354   0.069408   0.005751  -0.025632  -0.025956
    270       0.001007   0.000489  -0.050083   0.026717   0.066694   0.064428
    271      -0.001159  -0.000488   0.185931   0.068419  -0.006923   0.032639
    272      -0.000030  -0.000024  -0.018620  -0.015877  -0.010937  -0.019735
    273       0.000327   0.000144  -0.082921  -0.035024   0.002023  -0.018346
    274       0.000709   0.000328  -0.140776  -0.051914   0.011776  -0.021469
    275      -0.000274  -0.000100   0.152320   0.089872   0.026077   0.100730
    276       0.000124   0.000114   0.039403   0.033261   0.006142   0.056255
    277       0.000099   0.000087  -0.003014  -0.001938  -0.019096   0.009592
    278       0.000619   0.000238  -0.163648  -0.076287   0.004523  -0.077417
    279       0.001501   0.000830  -0.048662   0.070351   0.121948   0.150317
    280       0.000594   0.000239  -0.141914  -0.069292  -0.011888  -0.067242
    281      -0.001883  -0.001028   0.087930  -0.069511  -0.147079  -0.162347
    282       0.002061   0.000982  -0.258420  -0.052855   0.076367   0.023116
    283      -0.001903  -0.000942   0.210407   0.026016  -0.085922  -0.047853
    284      -0.000320  -0.000118   0.060201   0.022112  -0.004277   0.004703
    285      -0.000846  -0.000557   0.060242  -0.041019  -0.107279  -0.107030
    286       0.001163   0.000567  -0.127624  -0.012473   0.064329   0.035137
    287       0.000781   0.000523  -0.036583   0.045390   0.084288   0.101582
    288      -0.001028  -0.000486   0.148839   0.027562  -0.059215  -0.025431
    289      -0.002633  -0.001599   0.163932  -0.006777  -0.049049  -0.032183
    290       0.001426   0.001089   0.044549   0.052585  -0.033751   0.000363
    291      -0.002497  -0.001756   0.027358  -0.051020   0.018056  -0.007215
    292      -0.001946  -0.001594  -0.099969  -0.077070   0.084932   0.027871
    293       0.001055   0.000558  -0.111153  -0.007221   0.054845   0.034990
    294       0.002737   0.001944  -0.001072   0.071758  -0.019370   0.018374
    295       0.003524   0.002200  -0.163710   0.038431   0.063929   0.060952
    296       0.002617   0.001720  -0.069649   0.044250   0.016519   0.030376
    297       0.001240   0.000738  -0.038956   0.018600   0.007746   0.015183
    298      -0.003611  -0.002350   0.207348  -0.044399  -0.098503  -0.093071
    299       0.000098   0.000038  -0.086044  -0.012833   0.065405   0.042812
    300       0.000097   0.000395   0.017677   0.008552  -0.035155  -0.026112
    301       0.002060   0.000859  -0.084649   0.031076   0.074813   0.075759
    302      -0.002355  -0.001519   0.151700  -0.024269  -0.081954  -0.068749
    303       0.002341   0.002074   0.050399   0.086118  -0.063718  -0.009628
    304      -0.004928  -0.003754   0.102270  -0.115635  -0.018161  -0.061522
    305       0.002774   0.002595   0.130868   0.126420  -0.119183  -0.030837
    306       0.006392   0.004609  -0.176847   0.128248   0.047109   0.087656
    307       0.003204   0.002586  -0.062238   0.081761   0.007398   0.040257
    308       0.005854   0.004038  -0.153242   0.112224   0.035023   0.072486
    309      -0.001473  -0.001479  -0.019603  -0.073318   0.025195  -0.020983
    310      -0.001391  -0.000862   0.087980  -0.011700  -0.048453  -0.040652
    311      -0.004028  -0.003314  -0.001974  -0.131614   0.044667  -0.028305
    312      -0.005730  -0.002060   0.098205  -0.076256  -0.034357  -0.068237
    313      -0.003808   0.005481  -0.087492   0.117383  -0.017734   0.008167
    314       0.004877   0.000775  -0.063185   0.040114   0.029376   0.050504
    315       0.008140  -0.002998   0.005884  -0.035544   0.036475   0.044596
    316      -0.011489   0.003390   0.011618   0.030834  -0.052464  -0.068555
    317      -0.007964  -0.001785   0.084125  -0.084784  -0.029861  -0.075348
    318      -0.010394   0.004641   0.001062   0.071003  -0.061442  -0.059361
    319       0.001477  -0.003783   0.054443  -0.092140   0.015012  -0.013355
    320       0.004115  -0.006109   0.077421  -0.137973   0.031066  -0.005936
    321       0.001198   0.002612  -0.036809   0.065305  -0.013679   0.005043
    322       0.002386   0.006526  -0.100302   0.187493  -0.024336   0.045037
    323      -0.002401   0.003373  -0.030134   0.061907  -0.028964  -0.023471
    324      -0.004584  -0.001132   0.014740  -0.051981   0.002998  -0.028115
    325      -0.002261  -0.005317   0.049439  -0.150688   0.035943  -0.023584
    326      -0.003428   0.002348  -0.047212   0.056705  -0.001254   0.013374
    327      -0.018332   0.004783   0.041622   0.036142  -0.093917  -0.128491
    328      -0.019402   0.008658  -0.004726   0.139433  -0.114081  -0.112055
    329       0.005963   0.001960  -0.072670   0.087843   0.024030   0.074074
    330      -0.016784   0.013377  -0.099791   0.273563  -0.114012  -0.059992
    331       0.005297  -0.001727  -0.003481  -0.031203   0.026469   0.024209
    332       0.012044  -0.009044   0.059053  -0.177830   0.083582   0.053807
    333       0.009210  -0.004974  -0.021658  -0.078216   0.093083   0.104088
    334       0.002640  -0.000523  -0.032536   0.020519   0.030616   0.056165
    335      -0.010343   0.006581  -0.019472   0.120369  -0.079393  -0.068295
    336      -0.000735  -0.006436   0.038138  -0.126835   0.061465   0.039265
    337       0.090101  -0.000455   0.005377   0.002398  -0.007472  -0.009184
    338       0.029340  -0.008732   0.053844  -0.169008   0.078482   0.047548
    339       0.082295  -0.000723   0.009110  -0.005211  -0.005540  -0.009349
    340       0.061644  -0.001892   0.011350  -0.028910   0.011613   0.005991
    341       0.102474   0.008984  -0.036600   0.182487  -0.109589  -0.086393
    342      -0.094214  -0.002440   0.014034  -0.060958   0.033547   0.023948
    343       0.030599   0.001014  -0.004256   0.023262  -0.014255  -0.011291
    344      -0.137090   0.007181  -0.033550   0.118942  -0.062493  -0.045123
    345      -0.031905   0.003598  -0.015866   0.051799  -0.025867  -0.017921
    346       0.024225  -0.009141   0.030351  -0.165111   0.104157   0.086513
    347       0.066939  -0.006547   0.026436  -0.103113   0.056750   0.042612
    348      -0.021007  -0.003195  -0.001637  -0.044257   0.040203   0.041172
    349      -0.070357   0.008690  -0.022035   0.144294  -0.096255  -0.083027
    350       0.004273   0.001664   0.009830   0.002116  -0.014899  -0.021406
    351      -0.145941  -0.003773   0.018956  -0.105648   0.066872   0.055430
    352       0.221600   0.006296  -0.033611   0.168867  -0.102919  -0.082915
    353       0.065959  -0.006558   0.025909  -0.127689   0.077224   0.061914
    354      -0.188969   0.006875  -0.021330   0.078720  -0.041580  -0.029812
    355       0.091766  -0.005322   0.015690  -0.048620   0.022749   0.014225
    356      -0.217147   0.004596  -0.013976   0.045756  -0.022519  -0.015168
    357       0.067177   0.002682  -0.020729   0.090476  -0.051461  -0.038897
    358      -0.103666  -0.003686   0.015685  -0.086047   0.053724   0.043797
    359       0.129492  -0.002324   0.000077  -0.003858   0.003579   0.003949
    360       0.049759  -0.001200  -0.004793   0.025156  -0.015519  -0.012582
    361      -0.181047   0.001488   0.012040  -0.067156   0.042233   0.034666
    362      -0.039816  -0.001175  -0.002470   0.011067  -0.006879  -0.005934
    363      -0.048333  -0.001606  -0.002248   0.005221  -0.001709  -0.000455
    364       0.257283   0.001684   0.000389   0.015071  -0.012541  -0.011698
    365       0.007060  -0.004986  -0.003742   0.014475  -0.007549  -0.005140
    366      -0.091565   0.000756  -0.001684   0.000493   0.001407   0.002076
    367       0.037855  -0.020653  -0.000067   0.003894  -0.003279  -0.003275
    368       0.056988  -0.009921   0.001370  -0.001051  -0.000738  -0.001461
    369       0.090247   0.005058  -0.001030   0.009108  -0.006046  -0.004867
    370      -0.069381   0.007208  -0.000009  -0.004655   0.003820   0.003593
    371      -0.110329  -0.008184  -0.000316  -0.004444   0.003624   0.003118
    372       0.134096  -0.002790  -0.001303   0.015943  -0.011746  -0.010595
    373      -0.131329  -0.000184   0.000413  -0.011047   0.008564   0.007838
    374      -0.308869   0.008673   0.003839  -0.037609   0.026519   0.023113
    375      -0.116616  -0.031206  -0.000631  -0.006637   0.006118   0.006020
    376      -0.067000   0.232626   0.004587  -0.016003   0.008202   0.005984
    377      -0.102225  -0.097993  -0.001944  -0.002381   0.004034   0.004551
    378       0.166792   0.232349   0.003844   0.003573  -0.007007  -0.007996
    379       0.040493   0.310381   0.005863  -0.011269   0.002989   0.000631
    380       0.028970   0.184378   0.003437  -0.006228   0.001453   0.000104
    381       0.123803  -0.331629  -0.007109   0.027214  -0.014659  -0.011042
    382       0.053728  -0.099854  -0.002211   0.009610  -0.005488  -0.004294
    383      -0.018672  -0.299809  -0.005998   0.013424  -0.004548  -0.001954
    384       0.273881  -0.075179  -0.003461   0.030355  -0.020944  -0.018054
    385      -0.039425   0.218304   0.004929  -0.015860   0.007671   0.005260
    386      -0.242717  -0.093652  -0.000351  -0.017996   0.014928   0.013900
    387      -0.182416   0.310233   0.007439  -0.033373   0.019299   0.015187
    388      -0.013414   0.056354   0.001271  -0.004278   0.002125   0.001489
    389      -0.028709  -0.345179  -0.007072   0.016108  -0.005654  -0.002646
    390      -0.185013  -0.338926  -0.006538   0.003055   0.004448   0.006626
    391      -0.076991   0.179418   0.004314  -0.017264   0.009471   0.007174
    392       0.024187   0.227194   0.004899  -0.011003   0.003741   0.001597
    393       0.140045  -0.009696   0.011192  -0.042762   0.023529   0.017836
    394       0.054450  -0.000666   0.005055  -0.021484   0.012456   0.009841
    395      -0.093248   0.009989  -0.007562   0.027473  -0.014666  -0.010812
    396      -0.012127  -0.007261   0.001829  -0.005018   0.001950   0.000804
    397      -0.114714   0.003973  -0.003649   0.011242  -0.005683  -0.004201
    398       0.096891   0.002216   0.002525  -0.009413   0.005422   0.004487
    399      -0.023577   0.006535   0.002671  -0.015822   0.010147   0.008449
    400      -0.080804   0.007532  -0.001209  -0.000718   0.001737   0.001996
    401       0.138405  -0.007557   0.003537  -0.007815   0.002988   0.001705
    402       0.000000  -0.000000   0.000011  -0.000287  -0.001770   0.002633
    403       0.000000  -0.000001   0.000012  -0.000048  -0.000358   0.000589
    404       0.000000  -0.000000  -0.000033  -0.000063  -0.000206   0.000175
    405       0.000001   0.000001  -0.000046   0.000431   0.002822  -0.004307
    406      -0.000000  -0.000002   0.000079  -0.000794  -0.005166   0.007880
    407       0.000001   0.000000  -0.000017   0.000695   0.004278  -0.006391
    408       0.000000   0.000000  -0.000002   0.000233   0.001420  -0.002118
    409       0.000001   0.000001  -0.000052   0.000987   0.006174  -0.009235
    410       0.000000  -0.000001   0.000066  -0.000424  -0.002838   0.004329
    411       0.000001   0.000001  -0.000057   0.000490   0.003233  -0.004955
    412       0.000001  -0.000000   0.000087   0.000459   0.002329  -0.003142
    413       0.000000  -0.000001  -0.000054  -0.000380  -0.002012   0.002775
    414       0.000000   0.000000   0.000017   0.000123   0.000649  -0.000895
    415       0.000000  -0.000001  -0.000006  -0.000196  -0.001152   0.001679
    416       0.000000   0.000001   0.000011   0.000212   0.001214  -0.001754
                204        205        206        207        208        209    
      0      -0.000741  -0.000689  -0.095079   0.000000  -0.060529  -0.011829
      1      -0.000474  -0.000387   0.034649   0.000000  -0.065250  -0.012409
      2      -0.000082  -0.000122  -0.085357   0.000001   0.009232   0.001371
      3       0.001058   0.000982   0.126435  -0.000000   0.099911   0.021005
      4       0.000826   0.000712  -0.007780   0.000000   0.119800   0.027481
      5       0.000009   0.000052   0.085059   0.000001  -0.024723  -0.006328
      6       0.001139   0.001033   0.100913  -0.000000   0.098031   0.018621
      7       0.001529   0.001262  -0.065559   0.000000   0.136884   0.019723
      8      -0.000364  -0.000244   0.112114   0.000001  -0.038412  -0.002661
      9      -0.001105  -0.000985  -0.096205   0.000000  -0.063089  -0.009183
     10      -0.001130  -0.000937   0.024598   0.000001  -0.081559  -0.010500
     11       0.000116   0.000051  -0.079129   0.000001   0.020679   0.001916
     12       0.000368   0.000304   0.012385   0.000000   0.000508  -0.001978
     13       0.001531   0.001283   0.022791   0.000000   0.052525  -0.004503
     14      -0.000766  -0.000645  -0.009287   0.000000  -0.037035   0.000900
     15      -0.001276  -0.001027   0.044210   0.000000  -0.068672   0.004694
     16      -0.001743  -0.001476   0.034315   0.000000  -0.170591  -0.021468
     17      -0.000138  -0.000083   0.008469  -0.000000   0.066235   0.025008
     18      -0.001081  -0.000933  -0.025185   0.000000   0.074997   0.004245
     19       0.001421   0.001228  -0.019395  -0.000000   0.073363   0.005036
     20       0.003919   0.003310  -0.003115  -0.000000  -0.010771  -0.069081
     21       0.002944   0.002628   0.002828  -0.000000  -0.010029  -0.048700
     22      -0.005084  -0.004074  -0.004552   0.000000  -0.018481   0.019544
     23      -0.002797  -0.002371   0.003054   0.000000   0.041653   0.053087
     24       0.006683   0.005344   0.001294  -0.000000  -0.015534   0.013717
     25       0.020748   0.016157   0.002326  -0.000000   0.009290   0.008117
     26      -0.003659  -0.002763   0.016216  -0.000000   0.083078  -0.109390
     27      -0.006898  -0.005582  -0.001222   0.000000   0.008161   0.014833
     28      -0.013576  -0.010404  -0.002553  -0.000000   0.000479  -0.004085
     29       0.001125   0.000679  -0.010112   0.000000  -0.045433   0.061062
     30      -0.004327  -0.003728  -0.004038   0.000000  -0.008310   0.034062
     31      -0.032594  -0.025749  -0.000708   0.000001  -0.004638  -0.033280
     32      -0.000314  -0.000247  -0.007959   0.000000  -0.039588   0.036024
     33       0.016137   0.013100   0.000202  -0.000000  -0.009762  -0.006835
     34       0.040485   0.032094   0.002774  -0.000000   0.020032  -0.021218
     35      -0.041794  -0.033341   0.002742   0.000000   0.014700  -0.032790
     36      -0.028580  -0.022766   0.001170   0.000001   0.005607   0.009845
     37      -0.028051  -0.023917   0.000881   0.000001  -0.005796   0.028540
     38       0.046342   0.035935  -0.002487  -0.000001  -0.011518   0.017004
     39      -0.030725  -0.027493   0.000602   0.000001   0.003201   0.018500
     40       0.019975   0.026341   0.001505  -0.000002   0.002614   0.034541
     41       0.007158   0.009278  -0.002014  -0.000001   0.000250  -0.093350
     42       0.024805   0.022062  -0.000127  -0.000001  -0.001546  -0.009247
     43      -0.010812  -0.015057  -0.001027   0.000001  -0.001283  -0.017906
     44      -0.012534  -0.012290   0.001397   0.000000   0.000679   0.044327
     45       0.031012   0.028082  -0.001023  -0.000001  -0.002109  -0.009368
     46      -0.031803  -0.040864  -0.000329   0.000003   0.000505   0.000590
     47      -0.017663  -0.025090   0.001185   0.000002   0.000798   0.045085
     48      -0.033500  -0.036473   0.000391   0.000003   0.001035  -0.008513
     49       0.064137   0.084323  -0.000560  -0.000008  -0.000306  -0.025658
     50      -0.031017  -0.032858  -0.000296   0.000002   0.001349  -0.013911
     51       0.038196   0.047829  -0.000101  -0.000006  -0.000144   0.015410
     52      -0.048632  -0.068376  -0.000007   0.000007  -0.000646  -0.004026
     53       0.047316   0.050785  -0.000124  -0.000003  -0.001450   0.000498
     54       0.034361   0.047455  -0.000172  -0.000005  -0.000328   0.010511
     55       0.009695   0.022205  -0.000450  -0.000005  -0.001565  -0.051959
     56      -0.005177   0.016525   0.000215  -0.000006   0.001144   0.032537
     57      -0.027954  -0.038980   0.000165   0.000005   0.000193  -0.005700
     58       0.000684  -0.004658   0.000269   0.000000   0.000935   0.026766
     59      -0.005428  -0.021094  -0.000083   0.000004  -0.000538  -0.015994
     60      -0.031702  -0.045968   0.000054   0.000008  -0.000117  -0.008261
     61      -0.010116  -0.026902   0.000229   0.000006   0.000718   0.015516
     62       0.002709  -0.035688  -0.000142   0.000014  -0.000438  -0.019237
     63       0.023000   0.050439  -0.000113  -0.000015  -0.000180  -0.003782
     64       0.015333   0.086432  -0.000088  -0.000031  -0.000067   0.006908
     65      -0.018676   0.001162   0.000214  -0.000007   0.000652   0.014727
     66      -0.012957  -0.054114   0.000085   0.000026   0.000131   0.006140
     67      -0.010556  -0.077986   0.000090   0.000027   0.000118   0.001199
     68       0.023645   0.021066  -0.000128   0.000013  -0.000326  -0.000767
     69      -0.004707  -0.046611   0.000053   0.000032   0.000064   0.005083
     70       0.012785   0.021802  -0.000038  -0.000007  -0.000045   0.022702
     71      -0.020463   0.013037   0.000022  -0.000064   0.000068   0.000112
     72       0.004208   0.039041  -0.000041  -0.000027  -0.000032  -0.002536
     73      -0.006217  -0.001113   0.000009  -0.000005   0.000014  -0.011633
     74       0.010549  -0.013341  -0.000002   0.000032  -0.000023  -0.000281
     75      -0.001149   0.042789  -0.000041  -0.000049  -0.000031  -0.003680
     76      -0.011785  -0.014188   0.000021  -0.000011   0.000020  -0.008502
     77       0.029939  -0.027609   0.000016   0.000125   0.000018   0.003139
     78       0.012563  -0.039574   0.000031   0.000097   0.000018  -0.000904
     79      -0.027497   0.061591  -0.000046  -0.000183  -0.000036   0.000830
     80      -0.043648   0.020804   0.000008  -0.000166   0.000017  -0.006244
     81      -0.025462   0.036083  -0.000021  -0.000186  -0.000005   0.002441
     82       0.033365  -0.060952   0.000042   0.000151   0.000029  -0.000947
     83       0.031455  -0.005851  -0.000010   0.000163  -0.000020   0.000405
     84      -0.023474   0.032897  -0.000020  -0.000141  -0.000009   0.001808
     85       0.020308   0.010934  -0.000020   0.000150  -0.000023  -0.007106
     86      -0.035296   0.024846  -0.000009  -0.000416  -0.000010  -0.004458
     87       0.020337  -0.027452   0.000015   0.000141   0.000005  -0.000966
     88      -0.019972   0.003741   0.000007  -0.000129   0.000012   0.003606
     89       0.020597  -0.015035   0.000011   0.000199   0.000009   0.002351
     90       0.022017  -0.026504   0.000012   0.000186   0.000001  -0.001329
     91      -0.037471   0.004243   0.000013  -0.000530   0.000010   0.003149
     92       0.050853  -0.029980   0.000010   0.000658   0.000007   0.000794
     93      -0.030747   0.027496  -0.000013  -0.000465  -0.000005  -0.000641
     94      -0.026215   0.029325  -0.000016  -0.000356  -0.000010  -0.001496
     95      -0.109270   0.045828  -0.000002  -0.001643   0.000003   0.001527
     96       0.049548  -0.028375   0.000006   0.001198   0.000002   0.000788
     97       0.051049  -0.036563   0.000013   0.000309   0.000007   0.000334
     98       0.091987  -0.036489  -0.000000   0.001594  -0.000002   0.000150
     99       0.055670  -0.028096   0.000004   0.001201   0.000001   0.000182
    100       0.007469   0.005055  -0.000006   0.001114  -0.000003   0.000826
    101      -0.011884   0.010540  -0.000006  -0.000612  -0.000003   0.002109
    102      -0.044510   0.022560  -0.000005  -0.001038  -0.000001  -0.000111
    103      -0.015994   0.003162   0.000001  -0.000749   0.000001  -0.000437
    104      -0.005642  -0.000748   0.000001  -0.000164   0.000002  -0.001144
    105      -0.054605   0.024640  -0.000004  -0.002058   0.000000  -0.000365
    106      -0.019717   0.002662  -0.000003  -0.002297  -0.000000  -0.000419
    107       0.015430  -0.009648   0.000004   0.000964   0.000002  -0.000720
    108       0.052508  -0.021890   0.000003   0.003442   0.000001  -0.000002
    109      -0.009779   0.010856  -0.000006   0.001219  -0.000003   0.000576
    110      -0.060340   0.021896  -0.000002  -0.005191   0.000001  -0.000091
    111      -0.044436   0.016330  -0.000004  -0.004594   0.000000   0.000132
    112       0.028008  -0.015010   0.000001  -0.003994   0.000000  -0.000162
    113       0.053522  -0.018892   0.000006   0.003990   0.000001  -0.000035
    114      -0.029971   0.010966  -0.000003  -0.005265   0.000000   0.000065
    115      -0.001199   0.000916  -0.000003   0.022900  -0.000001   0.000091
    116      -0.028046   0.013092   0.000000  -0.001736   0.000001  -0.000198
    117       0.026456  -0.009653   0.000001   0.005107   0.000000  -0.000045
    118      -0.003653   0.001355  -0.000004  -0.012075  -0.000001  -0.000047
    119       0.008430  -0.004908   0.000003  -0.000280   0.000001   0.000120
    120       0.023462  -0.007774   0.000001   0.007208   0.000000  -0.000083
    121       0.002496  -0.000864  -0.000000  -0.042372  -0.000000  -0.000030
    122       0.021790  -0.009142   0.000005  -0.008672   0.000001   0.000053
    123      -0.014675   0.005173  -0.000001  -0.014745   0.000000   0.000022
    124      -0.018992   0.007567  -0.000002   0.062245   0.000000  -0.000069
    125      -0.018711   0.007257   0.000000  -0.052983   0.000001  -0.000022
    126       0.001239  -0.000333  -0.000001   0.050378   0.000000  -0.000045
    127       0.017551  -0.006550   0.000000  -0.048169  -0.000001   0.000057
    128       0.009735  -0.003782   0.000000   0.063585   0.000001  -0.000009
    129       0.005619  -0.001981  -0.000001   0.033948   0.000000  -0.000011
    130       0.004257  -0.001399  -0.000001   0.012248  -0.000001   0.000074
    131      -0.014386   0.005200  -0.000001  -0.004605   0.000000  -0.000116
    132       0.000917  -0.000450  -0.000001  -0.066287  -0.000000   0.000029
    133      -0.007092   0.002505  -0.000003   0.013519  -0.000001  -0.000035
    134       0.004520  -0.001570  -0.000001   0.012317   0.000000   0.000038
    135      -0.002440   0.001084  -0.000001   0.120459   0.000000  -0.000004
    136       0.006543  -0.002326  -0.000002   0.002638  -0.000001   0.000028
    137       0.003534  -0.001371  -0.000004  -0.057203  -0.000001   0.000007
    138       0.002101  -0.000953  -0.000001  -0.124047  -0.000000   0.000001
    139      -0.002882   0.001038  -0.000001   0.004535  -0.000001  -0.000005
    140      -0.005197   0.002063  -0.000004   0.118888  -0.000000   0.000008
    141      -0.003653   0.001344  -0.000001  -0.034129  -0.000000  -0.000019
    142      -0.002656   0.000890   0.000001   0.015490  -0.000000  -0.000002
    143      -0.001174   0.000565  -0.000005   0.059450  -0.000001   0.000006
    144      -0.000867   0.000354  -0.000001   0.055726   0.000000   0.000009
    145       0.002326  -0.000794   0.000002  -0.011371   0.000000   0.000001
    146       0.003988  -0.001572  -0.000006  -0.062027  -0.000001  -0.000001
    147       0.004437  -0.001665  -0.000001  -0.016225  -0.000000   0.000006
    148       0.004226  -0.001519   0.000002  -0.040358   0.000000   0.000002
    149       0.003639  -0.001478  -0.000005  -0.082652  -0.000001  -0.000003
    150      -0.003540   0.001171  -0.000001  -0.030706   0.000000   0.000011
    151      -0.004149   0.001447  -0.000000   0.008701  -0.000000  -0.000044
    152       0.008163  -0.002977   0.000001  -0.011721   0.000001   0.000060
    153      -0.001557  -0.001294   0.026124   0.000000  -0.085912   0.009626
    154      -0.000259  -0.000259  -0.008949   0.000000  -0.099425  -0.036457
    155      -0.000260  -0.000185   0.021713   0.000000   0.023075   0.029892
    156      -0.000762  -0.000621   0.044592   0.000000  -0.077418  -0.008403
    157      -0.000116  -0.000108  -0.032075   0.000000   0.013328   0.002748
    158      -0.000362  -0.000283   0.050269   0.000000  -0.056077  -0.008226
    159       0.000842   0.000671  -0.068274  -0.000000   0.075934   0.005051
    160      -0.000064  -0.000041   0.020742  -0.000000  -0.007591   0.000380
    161       0.000570   0.000446  -0.057120   0.000000   0.052257   0.002855
    162      -0.000291  -0.000281  -0.041355   0.000000  -0.044457  -0.014693
    163      -0.000288  -0.000241  -0.005949   0.000001  -0.006885   0.002105
    164      -0.000013  -0.000037  -0.021785   0.000000  -0.022650  -0.010522
    165      -0.000265  -0.000004   0.399539   0.000000  -0.144185  -0.029845
    166      -0.000333  -0.000127   0.281091   0.000001  -0.110366  -0.021708
    167      -0.000010   0.000021   0.055099   0.000001  -0.011851  -0.002684
    168      -0.000945  -0.000898  -0.154957   0.000000  -0.065320  -0.012848
    169      -0.000967  -0.001001  -0.295772   0.000001  -0.041046  -0.009589
    170       0.000048   0.000155   0.197300   0.000001  -0.032012  -0.004175
    171      -0.000815  -0.000774  -0.119786   0.000000  -0.077951  -0.015610
    172      -0.000849  -0.000947  -0.369665   0.000000  -0.024407  -0.007529
    173       0.000087   0.000138   0.108798   0.000001  -0.009471  -0.000802
    174       0.003025   0.002642   0.163942  -0.000000   0.199591   0.030461
    175      -0.002430  -0.002062  -0.039070   0.000001  -0.154068  -0.019531
    176       0.002623   0.002225   0.048411   0.000001   0.163022   0.020342
    177      -0.000070  -0.000073  -0.024633   0.000000  -0.000217  -0.000226
    178       0.003847   0.003441   0.381580   0.000000   0.204533   0.030710
    179      -0.002807  -0.002524  -0.290039   0.000001  -0.151021  -0.022424
    180       0.002324   0.002018   0.107835  -0.000000   0.151647   0.021965
    181      -0.001499  -0.001242   0.032348   0.000001  -0.098874  -0.009503
    182       0.003615   0.003114   0.127601   0.000000   0.238373   0.033277
    183      -0.008142  -0.006846  -0.095392   0.000001  -0.101350   0.108032
    184      -0.001394  -0.001120  -0.041649   0.000000   0.027591   0.058119
    185       0.004591   0.003975   0.048513  -0.000001   0.166779  -0.006364
    186       0.001908   0.001623  -0.003973  -0.000001   0.432266   0.009324
    187       0.004240   0.003564  -0.017484  -0.000000   0.140070  -0.110070
    188       0.002415   0.002024  -0.013660   0.000000  -0.201741  -0.071787
    189       0.012016   0.010443   0.058780  -0.000001   0.236715  -0.317628
    190      -0.000917  -0.001298  -0.000421  -0.000000  -0.001717   0.044761
    191      -0.006792  -0.005784  -0.020641   0.000000  -0.063285   0.165003
    192       0.014627   0.012139   0.024776  -0.000001   0.097750  -0.159899
    193       0.028248   0.021529  -0.006310  -0.000001  -0.049679   0.079081
    194      -0.010201  -0.008770  -0.026690   0.000001  -0.106534   0.176676
    195      -0.034388  -0.026525  -0.000266   0.000000   0.040748  -0.034787
    196       0.029020   0.022241   0.000190  -0.000001  -0.033548   0.039736
    197       0.043913   0.034524   0.014860  -0.000001  -0.009718  -0.047790
    198       0.041026   0.031663   0.009558  -0.000000   0.013595  -0.012981
    199       0.005228   0.004309   0.003328  -0.000001   0.006436  -0.023421
    200      -0.029827  -0.022025   0.005669   0.000000   0.025296  -0.073163
    201       0.015435   0.013159  -0.004235  -0.000000  -0.006824  -0.070481
    202      -0.001979  -0.001379   0.000355   0.000000   0.052439  -0.088212
    203       0.031512   0.025990  -0.007266  -0.000001  -0.003033  -0.079950
    204       0.012396   0.009704  -0.011436   0.000000  -0.085142   0.246611
    205      -0.007467  -0.005493  -0.009528   0.000000  -0.105986   0.215412
    206      -0.002417  -0.002724  -0.014619   0.000001  -0.076666   0.401585
    207       0.063381   0.050835  -0.000120  -0.000001  -0.037158   0.199456
    208       0.099351   0.079537   0.003470  -0.000001  -0.025532   0.294937
    209       0.006986   0.004032  -0.002621  -0.000000   0.028864  -0.059964
    210       0.080751   0.063093  -0.010921  -0.000001  -0.023242  -0.078177
    211       0.022031   0.017023  -0.012457   0.000000  -0.036711  -0.196771
    212      -0.074691  -0.058988   0.005520   0.000001   0.012977  -0.020297
    213      -0.065582  -0.057550  -0.006254   0.000003  -0.002351  -0.198242
    214      -0.062089  -0.050019  -0.002631   0.000001   0.022476  -0.162904
    215       0.052206   0.043315  -0.000179  -0.000002   0.001908   0.046564
    216      -0.063039  -0.053603   0.004001   0.000002   0.005474   0.123369
    217       0.049002   0.052111  -0.000388  -0.000002  -0.000756  -0.035426
    218      -0.030382  -0.015130   0.005063  -0.000001   0.006319   0.133435
    219       0.049944   0.054671   0.001065  -0.000003   0.000679   0.007718
    220      -0.026056  -0.015930   0.002230   0.000000   0.005206   0.049682
    221       0.123577   0.119554  -0.001584  -0.000005  -0.006216  -0.054037
    222      -0.067791  -0.073849   0.000592   0.000004   0.000809   0.056293
    223       0.010551   0.017737   0.001117  -0.000001   0.002378   0.004481
    224       0.012168  -0.006081  -0.003060   0.000001  -0.007652  -0.038862
    225      -0.003099  -0.014525  -0.001358   0.000004  -0.005978  -0.023495
    226      -0.066583  -0.060234  -0.000027   0.000002   0.004033  -0.039730
    227      -0.031236  -0.004235   0.002260  -0.000007   0.011612   0.004865
    228      -0.046532  -0.041681  -0.001344   0.000002   0.005038  -0.018720
    229       0.043067   0.027491  -0.000685  -0.000000  -0.003118   0.026612
    230       0.033708   0.020872   0.002098   0.000001  -0.007963   0.026585
    231      -0.144262  -0.152830   0.001402   0.000010   0.009277   0.040369
    232       0.181654   0.188121  -0.002466  -0.000013  -0.012821  -0.074214
    233       0.049517   0.069247  -0.000217  -0.000005  -0.001094  -0.049758
    234      -0.067938  -0.101231  -0.001245   0.000010  -0.003108  -0.094700
    235       0.053955   0.078551   0.001480  -0.000008   0.003354   0.155871
    236      -0.065243  -0.083798   0.000469   0.000007   0.001851   0.086828
    237       0.110146   0.132716  -0.001811  -0.000022  -0.005174  -0.118036
    238      -0.135538  -0.154302   0.001333   0.000014   0.005255   0.072580
    239      -0.008192   0.006410   0.000260  -0.000005   0.002248  -0.003168
    240       0.059667   0.090573   0.000338  -0.000012   0.002180   0.082215
    241       0.048936   0.083138   0.000212  -0.000013   0.001634   0.064163
    242      -0.018166   0.000773  -0.000529  -0.000004  -0.002024  -0.062150
    243      -0.035214  -0.077210   0.000396   0.000013   0.000686   0.010086
    244      -0.091765  -0.135510   0.000165   0.000016  -0.000609  -0.048976
    245       0.066717   0.126862  -0.000390  -0.000019  -0.000315   0.009448
    246       0.032817   0.087912  -0.000103  -0.000015   0.000511   0.027656
    247      -0.033173  -0.008344  -0.000155  -0.000003  -0.000481  -0.025265
    248       0.041839   0.039231   0.000039  -0.000004   0.000401   0.028335
    249      -0.012533   0.006936  -0.000072  -0.000020   0.000204  -0.010465
    250      -0.021974  -0.061267   0.000317   0.000026   0.000486   0.017865
    251      -0.111917  -0.108315   0.000510  -0.000014   0.001600   0.008105
    252       0.053256   0.071177  -0.000637  -0.000004  -0.002177  -0.030750
    253       0.028462   0.032747   0.000139  -0.000013   0.001338   0.019466
    254       0.102083   0.100701  -0.001028   0.000004  -0.003440  -0.049867
    255       0.104430   0.206445  -0.000576  -0.000044  -0.001445   0.006706
    256       0.119156   0.190229  -0.000585  -0.000041  -0.001349   0.008905
    257       0.068261   0.193299  -0.000314  -0.000045  -0.000801   0.027813
    258      -0.018781   0.076687  -0.000084  -0.000037  -0.000313  -0.037553
    259      -0.000239   0.088196  -0.000171  -0.000038  -0.000486  -0.036200
    260      -0.011879  -0.035028  -0.000064   0.000005  -0.000414  -0.065762
    261      -0.050407  -0.155700   0.000175   0.000103   0.000099  -0.046860
    262      -0.040067  -0.140730   0.000197   0.000057   0.000245  -0.022210
    263      -0.072990  -0.122050   0.000365   0.000003   0.000681  -0.013483
    264       0.007330  -0.073583   0.000053   0.000064   0.000031   0.028172
    265      -0.003694   0.062679  -0.000048  -0.000044  -0.000032  -0.034058
    266      -0.016710   0.031381  -0.000014  -0.000071   0.000020   0.009957
    267      -0.012143   0.057474  -0.000037  -0.000079   0.000008   0.005160
    268       0.004960  -0.166888   0.000144   0.000143   0.000113   0.017117
    269      -0.015650   0.037166  -0.000016  -0.000065   0.000022   0.006822
    270       0.027341  -0.070766   0.000029   0.000114  -0.000020   0.010378
    271      -0.037075  -0.033246   0.000076  -0.000044   0.000145   0.014081
    272       0.001743   0.023593  -0.000025  -0.000018  -0.000025  -0.003775
    273       0.022604   0.016837  -0.000044   0.000135  -0.000119  -0.004344
    274       0.037152   0.017422  -0.000053   0.000197  -0.000136  -0.004931
    275      -0.036639  -0.130542   0.000164  -0.000022   0.000197  -0.006304
    276      -0.021790  -0.088759   0.000108   0.000050   0.000142  -0.013787
    277      -0.020669  -0.032867   0.000061  -0.000026   0.000145  -0.014783
    278       0.048622   0.108086  -0.000135   0.000013  -0.000142   0.012159
    279       0.035079  -0.195468   0.000181   0.000355   0.000196   0.003181
    280       0.028238   0.086215  -0.000101  -0.000068  -0.000095   0.002433
    281      -0.052000   0.208248  -0.000182  -0.000429  -0.000204  -0.010058
    282       0.072248  -0.039468  -0.000004   0.000254  -0.000010  -0.016765
    283      -0.064922   0.067853  -0.000031  -0.000300  -0.000023   0.000836
    284      -0.013483   0.002040   0.000013  -0.000029   0.000020   0.026785
    285      -0.055625   0.145612  -0.000116  -0.000776  -0.000083  -0.016482
    286       0.050891  -0.050759   0.000024   0.000422   0.000010   0.005717
    287       0.026858  -0.130203   0.000115   0.000197   0.000092   0.005541
    288      -0.055309   0.042044  -0.000010  -0.000281   0.000023   0.011158
    289      -0.009682   0.011172   0.000002   0.000121   0.000028   0.011835
    290      -0.074592   0.048754  -0.000007  -0.000579   0.000009   0.004867
    291       0.070695  -0.051400   0.000019   0.000609   0.000010   0.002340
    292       0.134518  -0.114478   0.000046   0.000962   0.000009  -0.003948
    293       0.038067  -0.046012   0.000026   0.000187   0.000001  -0.005271
    294      -0.087242   0.047818  -0.000009  -0.000704   0.000006   0.003213
    295      -0.005352  -0.031147   0.000027  -0.000127   0.000003  -0.005629
    296      -0.039205   0.010412   0.000009  -0.000353   0.000003  -0.001232
    297      -0.027429   0.012294  -0.000001  -0.000855   0.000009  -0.001444
    298       0.001207   0.059123  -0.000047   0.001242  -0.000036   0.000025
    299       0.061447  -0.077685   0.000045   0.000483   0.000023   0.002398
    300      -0.036586   0.053971  -0.000040  -0.000296  -0.000036  -0.005242
    301       0.017415  -0.079104   0.000074  -0.000238   0.000070   0.009649
    302      -0.027746   0.064884  -0.000041  -0.000181  -0.000013  -0.000914
    303      -0.141600   0.114861  -0.000051  -0.001736  -0.000030  -0.000541
    304       0.116479  -0.048310   0.000004   0.001345   0.000006  -0.001849
    305      -0.226129   0.190907  -0.000085  -0.002906  -0.000048   0.000984
    306      -0.118214   0.035325   0.000006  -0.001819   0.000002  -0.003248
    307      -0.087365   0.039280  -0.000002  -0.001114  -0.000001   0.004583
    308      -0.113096   0.042882  -0.000003  -0.001944  -0.000002  -0.007537
    309       0.126269  -0.079506   0.000021   0.004204   0.000009  -0.003866
    310      -0.014701   0.037175  -0.000027   0.000414  -0.000012  -0.000139
    311       0.193921  -0.126868   0.000040   0.003528   0.000017  -0.002623
    312       0.113075  -0.043005  -0.000003   0.002957  -0.000004   0.003158
    313      -0.017798   0.003691   0.000007   0.000130   0.000004  -0.002629
    314      -0.080644   0.030200  -0.000001  -0.002314   0.000003  -0.002191
    315      -0.081663   0.037553  -0.000007  -0.002402  -0.000001   0.000384
    316       0.122544  -0.054581   0.000008   0.003404   0.000001   0.000047
    317       0.153409  -0.069167   0.000005   0.003501  -0.000000   0.002001
    318       0.079152  -0.028757   0.000001   0.002868  -0.000002   0.000643
    319       0.047448  -0.024392   0.000002   0.000749   0.000000   0.001111
    320       0.042482  -0.023014  -0.000002   0.000327  -0.000000   0.001464
    321      -0.026783   0.015071  -0.000003   0.003721  -0.000002  -0.000046
    322      -0.149985   0.080004  -0.000018   0.001922  -0.000006   0.000469
    323       0.037058  -0.016919   0.000004   0.006132   0.000001  -0.000451
    324       0.094561  -0.053506   0.000011   0.000882   0.000005  -0.002008
    325       0.125313  -0.074964   0.000013  -0.000693   0.000007  -0.002719
    326      -0.020162   0.004244   0.000003  -0.002930   0.000005  -0.002126
    327       0.235298  -0.107438   0.000017   0.009170   0.000005  -0.000670
    328       0.165107  -0.068474   0.000009   0.007337   0.000002  -0.000075
    329      -0.168038   0.081354  -0.000010  -0.006460  -0.000002   0.000368
    330       0.035790  -0.005733   0.000002   0.005876   0.000001  -0.000873
    331      -0.029899   0.010464  -0.000006  -0.001815  -0.000000  -0.001118
    332      -0.052138   0.017154  -0.000002  -0.005631   0.000000   0.000573
    333      -0.163010   0.068104  -0.000012  -0.022195  -0.000000  -0.000313
    334      -0.114349   0.053698  -0.000010   0.005009  -0.000002   0.000180
    335       0.089058  -0.034296   0.000009   0.009310   0.000002   0.000111
    336      -0.034099   0.009283  -0.000004  -0.009621   0.000000   0.000268
    337       0.014036  -0.005561  -0.000005   0.028400  -0.000002   0.000099
    338      -0.037369   0.008951  -0.000000  -0.003356   0.000001   0.000420
    339       0.016379  -0.006892  -0.000000   0.024667   0.000000   0.000139
    340      -0.003714   0.000705  -0.000005   0.015781  -0.000002   0.000127
    341       0.100540  -0.035475   0.000008   0.042937   0.000001  -0.000141
    342      -0.023754   0.007201  -0.000002  -0.031625   0.000000   0.000042
    343       0.012992  -0.004497  -0.000004   0.010609  -0.000002  -0.000015
    344       0.049762  -0.017467   0.000008  -0.024849   0.000002  -0.000271
    345       0.019357  -0.006919   0.000001  -0.038958   0.000001   0.000117
    346      -0.108571   0.040754  -0.000007   0.013217  -0.000000  -0.000099
    347      -0.049051   0.017747  -0.000000   0.053811   0.000001  -0.000114
    348      -0.061638   0.025433  -0.000006  -0.025424   0.000000  -0.000533
    349       0.107600  -0.041021   0.000007  -0.003471  -0.000000   0.000289
    350       0.039226  -0.017769   0.000008   0.006343   0.000002   0.000655
    351      -0.069148   0.025828  -0.000005  -0.094376  -0.000000  -0.000241
    352       0.100558  -0.036946   0.000007   0.151855   0.000001   0.000364
    353      -0.074564   0.027189  -0.000005  -0.009845   0.000000  -0.000080
    354       0.031877  -0.010788   0.000001  -0.072286   0.000000   0.000152
    355      -0.012409   0.003519   0.000001   0.030061   0.000000  -0.000249
    356       0.015157  -0.004925   0.000003  -0.104523   0.000001   0.000022
    357       0.043432  -0.014959   0.000001   0.192216   0.000001   0.000180
    358      -0.053162   0.019375  -0.000005  -0.116700  -0.000001  -0.000132
    359      -0.006520   0.002866  -0.000002   0.128691   0.000001   0.000033
    360       0.015321  -0.005644  -0.000001  -0.026793   0.000000   0.000092
    361      -0.042672   0.015817  -0.000004   0.113446  -0.000002  -0.000236
    362       0.008239  -0.003409  -0.000000  -0.182044  -0.000000   0.000100
    363      -0.000675   0.000561  -0.000001   0.091306   0.000000   0.000010
    364       0.015509  -0.005875  -0.000005  -0.007812  -0.000001  -0.000004
    365       0.004752  -0.001322  -0.000002   0.132568   0.000000   0.000025
    366      -0.003582   0.001557  -0.000001   0.104733   0.000000   0.000042
    367       0.004920  -0.002078  -0.000003  -0.143823  -0.000002  -0.000028
    368       0.002946  -0.001391  -0.000004  -0.148433  -0.000001  -0.000039
    369       0.005370  -0.001718  -0.000001   0.235976   0.000001   0.000030
    370      -0.004864   0.001874  -0.000001  -0.060196  -0.000001  -0.000032
    371      -0.003416   0.001022  -0.000004  -0.251979  -0.000001  -0.000010
    372       0.014174  -0.005526  -0.000001  -0.193861  -0.000000   0.000026
    373      -0.010446   0.004024  -0.000001   0.090170  -0.000001  -0.000010
    374      -0.029612   0.011163  -0.000003   0.208065  -0.000000  -0.000055
    375      -0.008496   0.003397  -0.000001   0.231007   0.000000   0.000024
    376      -0.006834   0.002491   0.000001   0.140761   0.000000   0.000015
    377      -0.006861   0.002808  -0.000006   0.193812  -0.000001   0.000020
    378       0.011992  -0.004852  -0.000001  -0.246345  -0.000001  -0.000011
    379       0.000804  -0.000548   0.000003  -0.017231   0.000001   0.000004
    380       0.000805  -0.000438  -0.000005  -0.003018  -0.000001   0.000004
    381       0.012861  -0.004701  -0.000001  -0.195200  -0.000000  -0.000009
    382       0.005142  -0.001901   0.000002  -0.074303   0.000000  -0.000003
    383       0.000757   0.000015  -0.000008   0.066967  -0.000002   0.000009
    384       0.022916  -0.008594  -0.000001  -0.200148  -0.000000   0.000017
    385      -0.005522   0.001882   0.000001   0.022767  -0.000000  -0.000006
    386      -0.018510   0.007081  -0.000004   0.177216  -0.000001  -0.000012
    387      -0.018217   0.006716  -0.000001   0.225251   0.000000   0.000003
    388      -0.001596   0.000548   0.000002   0.008863   0.000000   0.000000
    389       0.001517  -0.000285  -0.000006  -0.001924  -0.000001  -0.000001
    390      -0.010955   0.004573  -0.000001   0.233517   0.000001   0.000014
    391      -0.008302   0.002992   0.000003   0.070129   0.000001  -0.000005
    392      -0.000565  -0.000046  -0.000004  -0.059534  -0.000001  -0.000008
    393      -0.020927   0.007678  -0.000003   0.083531   0.000000  -0.000232
    394      -0.011986   0.004474  -0.000000   0.039566   0.000000  -0.000111
    395       0.012307  -0.004439   0.000003  -0.051947   0.000001   0.000151
    396       0.000085  -0.000290  -0.000001  -0.029521   0.000000  -0.000013
    397       0.005158  -0.002026   0.000000  -0.079144  -0.000001   0.000109
    398      -0.006055   0.002459   0.000001   0.079476   0.000001  -0.000077
    399      -0.010491   0.003882  -0.000001  -0.010059   0.000000  -0.000043
    400      -0.002822   0.001047   0.000001  -0.044731  -0.000000   0.000033
    401      -0.001821   0.000753  -0.000002   0.087301   0.000001  -0.000108
    402       0.001245   0.001013  -0.025631   0.000000   0.037132  -0.009193
    403       0.000311   0.000277   0.000817  -0.000000   0.052809   0.016036
    404       0.000034   0.000004  -0.015470  -0.000000  -0.019464  -0.015125
    405      -0.002079  -0.001712   0.035361   0.000000  -0.096515  -0.005038
    406       0.003811   0.003149  -0.060077  -0.000001   0.192141   0.013190
    407      -0.003063  -0.002526   0.064574  -0.000000  -0.192622  -0.015703
    408      -0.001018  -0.000844   0.021891   0.000000  -0.061814  -0.000079
    409      -0.004385  -0.003573   0.084485   0.000000  -0.116630   0.038226
    410       0.002056   0.001661  -0.026855  -0.000000  -0.005786  -0.028960
    411      -0.002400  -0.001981   0.038116   0.000000  -0.098635   0.004303
    412      -0.001390  -0.001094   0.067089  -0.000000  -0.060660   0.021170
    413       0.001245   0.000988  -0.050567  -0.000000   0.043778  -0.019412
    414      -0.000411  -0.000345  -0.029334   0.000000   0.012695   0.019427
    415       0.000791   0.000649  -0.012166  -0.000000   0.036539  -0.009387
    416      -0.000827  -0.000689  -0.010957   0.000001  -0.017776   0.019540
                210        211        212        213        214        215    
      0      -0.002004  -0.004179   0.005419   0.003766   0.005145   0.003505
      1      -0.002127  -0.004468   0.005823   0.004085   0.005642   0.003882
      2       0.000251   0.000554  -0.000743  -0.000546  -0.000793  -0.000569
      3       0.003570   0.007455  -0.009676  -0.006736  -0.009224  -0.006295
      4       0.004754   0.010079  -0.013210  -0.009351  -0.013024  -0.009027
      5      -0.001142  -0.002504   0.003353   0.002455   0.003529   0.002514
      6       0.003191   0.006727  -0.008781  -0.006166  -0.008509  -0.005844
      7       0.003413   0.007275  -0.009551  -0.006762  -0.009391  -0.006477
      8      -0.000473  -0.001028   0.001364   0.000978   0.001367   0.000947
      9      -0.001544  -0.003207   0.004143   0.002859   0.003874   0.002616
     10      -0.001790  -0.003765   0.004904   0.003429   0.004706   0.003213
     11       0.000338   0.000735  -0.000973  -0.000698  -0.000983  -0.000684
     12      -0.000404  -0.000940   0.001292   0.000976   0.001432   0.001032
     13      -0.000892  -0.002093   0.002917   0.002270   0.003452   0.002572
     14       0.000216   0.000592  -0.000893  -0.000775  -0.001285  -0.001018
     15       0.000920   0.002245  -0.003167  -0.002479  -0.003736  -0.002738
     16      -0.003541  -0.007183   0.009145   0.006161   0.008153   0.005391
     17       0.004247   0.008899  -0.011560  -0.008046  -0.010990  -0.007469
     18       0.000290  -0.000622   0.001757   0.002237   0.004297   0.003594
     19       0.001120   0.002964  -0.004308  -0.003466  -0.005278  -0.003867
     20      -0.010688  -0.020030   0.024312   0.015221   0.018881   0.011895
     21      -0.006193  -0.008246   0.007232   0.001500  -0.002021  -0.003441
     22       0.003028   0.005358  -0.006200  -0.003509  -0.003828  -0.002098
     23       0.007920   0.014378  -0.017078  -0.010288  -0.012231  -0.007390
     24       0.001963   0.004009  -0.005262  -0.003859  -0.005701  -0.004207
     25      -0.001728  -0.007727   0.012532   0.010694   0.016111   0.011317
     26      -0.017542  -0.035448   0.045336   0.031109   0.042383   0.028987
     27       0.002149   0.003204  -0.003142  -0.001081  -0.000107   0.000674
     28       0.000739   0.003361  -0.005442  -0.004613  -0.006896  -0.004814
     29       0.009331   0.017888  -0.022152  -0.014462  -0.018848  -0.012454
     30       0.004250   0.005160  -0.003941   0.000071   0.003342   0.003925
     31       0.000485   0.008085  -0.014549  -0.013011  -0.019457  -0.013247
     32       0.006958   0.014538  -0.018623  -0.012460  -0.016183  -0.010473
     33      -0.001958  -0.001215  -0.001172  -0.004247  -0.010518  -0.009905
     34      -0.009270  -0.022586   0.030030   0.019893   0.023782   0.013351
     35       0.001276   0.007309  -0.011036  -0.007273  -0.006850  -0.001782
     36       0.010455   0.020112  -0.021617  -0.007096   0.003704   0.011355
     37       0.006842   0.013365  -0.015517  -0.007652  -0.004966   0.000426
     38      -0.003262  -0.009288   0.011963   0.006361   0.004202  -0.000378
     39       0.001031  -0.000991   0.003534   0.004766   0.009440   0.008196
     40       0.013336   0.018498  -0.014262   0.002254   0.018434   0.020081
     41      -0.006774   0.001950  -0.013583  -0.019994  -0.038796  -0.032073
     42      -0.002510  -0.004060   0.003793   0.000413  -0.003100  -0.004618
     43      -0.007325  -0.010695   0.008954  -0.000069  -0.008293  -0.009894
     44       0.005349   0.003633   0.001082   0.006965   0.017122   0.015787
     45      -0.007815  -0.016539   0.019193   0.008348   0.001872  -0.005601
     46      -0.015202  -0.028041   0.029419   0.010007  -0.000375  -0.007014
     47      -0.007514  -0.018662   0.023495   0.013552   0.014916   0.009381
     48       0.001268   0.009869  -0.016334  -0.012457  -0.013507  -0.004282
     49       0.015547   0.021998  -0.017422  -0.000295   0.007504   0.002853
     50      -0.008131  -0.010042   0.006540  -0.002637  -0.010685  -0.009225
     51       0.011238  -0.003900   0.023833   0.030650   0.043129   0.018215
     52      -0.006978  -0.000903  -0.009264  -0.014794  -0.021711  -0.008752
     53       0.011410   0.014667  -0.011019   0.000405   0.006938   0.005570
     54      -0.004908  -0.012748   0.016941   0.010451   0.010085   0.002929
     55       0.010186   0.056009  -0.085679  -0.058245  -0.055509  -0.014473
     56      -0.029991  -0.050182   0.051589   0.019806   0.010136  -0.000293
     57      -0.000189   0.004969  -0.010000  -0.009368  -0.012102  -0.004832
     58      -0.002266  -0.025860   0.042986   0.031954   0.033154   0.010092
     59       0.011507   0.021999  -0.024997  -0.012159  -0.009440  -0.001988
     60      -0.010022  -0.001019  -0.013481  -0.021465  -0.032404  -0.014332
     61       0.005629  -0.011364   0.027344   0.025053   0.028075   0.008752
     62       0.039514   0.038211  -0.021499   0.005871   0.014280   0.005159
     63       0.005933   0.013497  -0.010248   0.004731   0.019264   0.013059
     64      -0.034650  -0.015273  -0.004766  -0.010477   0.000849   0.010012
     65      -0.011481  -0.017132   0.019787   0.013125   0.017692   0.008531
     66       0.011453  -0.022089   0.030699  -0.000235  -0.041443  -0.036087
     67       0.015735  -0.004346   0.015193   0.004918  -0.013784  -0.015683
     68      -0.009835  -0.006938  -0.001031  -0.010650  -0.021536  -0.012207
     69      -0.017936  -0.017763   0.007896  -0.009045  -0.021909  -0.012532
     70      -0.069473  -0.079571   0.037011  -0.040734  -0.097070  -0.051887
     71       0.027680  -0.003985   0.017060   0.004731  -0.013434  -0.012226
     72       0.003636   0.009921  -0.008439   0.003357   0.016886   0.012725
     73       0.028467   0.040380  -0.023266   0.017992   0.051717   0.030653
     74      -0.011620   0.002401  -0.007828  -0.001848   0.006614   0.005930
     75      -0.007380   0.013830  -0.020731  -0.000196   0.030370   0.028018
     76       0.033096   0.026553  -0.009908   0.013846   0.031145   0.017822
     77      -0.051780   0.000841  -0.022113  -0.006421   0.017659   0.014199
     78       0.016589   0.006035   0.011955   0.011616  -0.008480  -0.020659
     79       0.017396  -0.014986   0.009577  -0.011061  -0.015478   0.004831
     80       0.035858   0.009756  -0.003557   0.000764   0.016138   0.022808
     81      -0.018873  -0.026676  -0.017273  -0.035458   0.004793   0.050405
     82      -0.007647   0.015959  -0.002082   0.015087   0.008839  -0.012815
     83       0.008229   0.001949   0.009403   0.008689  -0.008682  -0.019988
     84      -0.026223  -0.006566  -0.013627  -0.012177   0.007816   0.018655
     85       0.114507   0.009427   0.051932   0.029972  -0.034567  -0.052402
     86       0.049996   0.029278   0.033182   0.038186  -0.017644  -0.049904
     87       0.011733   0.007374   0.008019   0.011436  -0.003782  -0.017746
     88      -0.053215  -0.009657  -0.025675  -0.019949   0.015458   0.032040
     89      -0.024966  -0.015936  -0.016543  -0.020432   0.008035   0.026647
     90       0.004901   0.022945   0.010783   0.028900  -0.001665  -0.040438
     91      -0.061434   0.014385  -0.015858   0.001752   0.011477   0.009313
     92       0.004043  -0.025784  -0.011808  -0.025350   0.005052   0.027804
     93       0.018415  -0.008735   0.006571  -0.011864  -0.008444   0.018058
     94       0.015430   0.013333   0.013764   0.014622  -0.008504  -0.017239
     95      -0.033742   0.021497   0.006075   0.002583  -0.008468   0.020556
     96      -0.018230  -0.006789  -0.026033   0.014716   0.028430  -0.044577
     97       0.004981  -0.016280  -0.007980  -0.012311   0.003415   0.012753
     98      -0.007078  -0.005789  -0.016857   0.009446   0.019854  -0.032920
     99      -0.010233   0.009780   0.000772   0.006884   0.002844  -0.009544
    100      -0.045027   0.047202   0.010053   0.029658   0.001616  -0.027945
    101      -0.081990   0.048504  -0.027334   0.066734   0.034914  -0.092729
    102       0.004862  -0.001597   0.003891  -0.004516  -0.006257   0.012190
    103       0.021531  -0.019844  -0.001656  -0.014410  -0.003520   0.016435
    104       0.041531  -0.020158   0.018633  -0.033304  -0.022523   0.052021
    105       0.008974   0.005615   0.016243  -0.007057  -0.020626   0.031654
    106       0.030655  -0.048455  -0.030330  -0.006000   0.012351  -0.006168
    107       0.025175  -0.007617   0.017841  -0.022900  -0.019487   0.040912
    108       0.004318  -0.009696  -0.005347  -0.012459   0.017984  -0.016555
    109      -0.023740   0.020008   0.001420   0.010049   0.010654  -0.023994
    110       0.010437  -0.024618  -0.024198   0.017045  -0.003475  -0.000396
    111      -0.012986   0.016142  -0.001407   0.044387  -0.041056   0.030073
    112       0.000911   0.008330   0.011037  -0.001884  -0.011939   0.016626
    113       0.002159   0.001882   0.008249  -0.017932   0.009889  -0.004048
    114      -0.014686   0.030996   0.021727   0.012070  -0.025548   0.023538
    115      -0.004492   0.000924  -0.007945   0.024145  -0.016174   0.008661
    116       0.043885  -0.094043  -0.069025  -0.024992   0.067616  -0.064304
    117       0.007710  -0.014076  -0.006906  -0.015317   0.019643  -0.016604
    118       0.002640  -0.001449   0.002940  -0.011178   0.007825  -0.004370
    119      -0.022375   0.044970   0.030059   0.019948  -0.037466   0.033558
    120       0.009269  -0.011489   0.001843  -0.035476   0.033335  -0.025247
    121      -0.003514   0.016153   0.022160  -0.027346   0.011437  -0.002847
    122      -0.016493   0.038585   0.032242  -0.002152  -0.018291   0.020226
    123       0.001595  -0.009728  -0.015070   0.022838  -0.013148   0.007893
    124       0.010964  -0.021967  -0.014597  -0.011235   0.021414  -0.021193
    125       0.004006  -0.008446  -0.006464  -0.000183   0.002823  -0.001320
    126      -0.003290   0.018430   0.027693  -0.041305   0.024872  -0.017153
    127      -0.000512  -0.006832  -0.014171   0.027195  -0.018369   0.012953
    128      -0.002979   0.009826   0.011243  -0.010295   0.003554  -0.001773
    129      -0.000363   0.003218   0.005364  -0.008832   0.005591  -0.003924
    130       0.007030  -0.032764  -0.044368   0.052616  -0.020570   0.004170
    131      -0.008546   0.045194   0.065148  -0.088224   0.044948  -0.023136
    132       0.001815  -0.011149  -0.017532   0.028646  -0.019615   0.015880
    133      -0.002916   0.013180   0.016778  -0.015513   0.000902   0.007282
    134       0.003001  -0.015456  -0.022265   0.030733  -0.016666   0.009949
    135      -0.000385   0.001593   0.002025  -0.002251   0.001013  -0.000627
    136       0.002350  -0.011400  -0.015744   0.019469  -0.008326   0.002601
    137       0.000479  -0.001898  -0.001934  -0.000276   0.003134  -0.005025
    138       0.000317  -0.000037   0.001454  -0.006636   0.007696  -0.008568
    139      -0.000794   0.002858   0.003079  -0.001069  -0.002354   0.004393
    140       0.000518  -0.003701  -0.006439   0.012451  -0.010027   0.009241
    141      -0.000700   0.008094   0.016055  -0.036311   0.032966  -0.033201
    142      -0.000036   0.000801   0.001739  -0.004279   0.004097  -0.004270
    143       0.000306  -0.002853  -0.005422   0.011723  -0.010320   0.010170
    144       0.000300  -0.003901  -0.007921   0.018285  -0.016758   0.016928
    145       0.000039  -0.000534  -0.001096   0.002586  -0.002421   0.002489
    146      -0.000072   0.000941   0.001920  -0.004450   0.004060  -0.004069
    147       0.000194  -0.002667  -0.005454   0.012689  -0.011715   0.011913
    148       0.000209  -0.000908  -0.001169   0.001234  -0.000368  -0.000052
    149      -0.000181   0.001897   0.003684  -0.008104   0.007149  -0.007009
    150       0.000245  -0.003047  -0.005506   0.010198  -0.007346   0.005919
    151      -0.004105   0.019392   0.026621  -0.033089   0.014841  -0.005865
    152       0.004359  -0.023128  -0.033460   0.045925  -0.024205   0.013500
    153       0.001766   0.004051  -0.005557  -0.004205  -0.006197  -0.004482
    154      -0.006353  -0.013627   0.017970   0.012822   0.017955   0.012480
    155       0.005319   0.011698  -0.015653  -0.011414  -0.016291  -0.011491
    156      -0.001442  -0.002990   0.003862   0.002670   0.003639   0.002479
    157       0.000439   0.000850  -0.001046  -0.000663  -0.000815  -0.000500
    158      -0.001377  -0.002795   0.003564   0.002412   0.003214   0.002146
    159       0.000841   0.001666  -0.002091  -0.001378  -0.001792  -0.001173
    160       0.000067   0.000155  -0.000213  -0.000162  -0.000237  -0.000170
    161       0.000473   0.000922  -0.001143  -0.000738  -0.000943  -0.000607
    162      -0.002488  -0.005226   0.006811   0.004778   0.006591   0.004528
    163       0.000380   0.000837  -0.001119  -0.000817  -0.001169  -0.000828
    164      -0.001802  -0.003829   0.005030   0.003576   0.004997   0.003473
    165      -0.005201  -0.011070   0.014547   0.010346   0.014483   0.010087
    166      -0.003780  -0.008035   0.010553   0.007497   0.010485   0.007297
    167      -0.000480  -0.001039   0.001382   0.001002   0.001422   0.001004
    168      -0.002184  -0.004567   0.005929   0.004128   0.005648   0.003851
    169      -0.001602  -0.003309   0.004260   0.002919   0.003927   0.002633
    170      -0.000768  -0.001687   0.002264   0.001667   0.002411   0.001730
    171      -0.002665  -0.005583   0.007262   0.005074   0.006977   0.004781
    172      -0.001219  -0.002461   0.003119   0.002077   0.002707   0.001758
    173      -0.000154  -0.000346   0.000474   0.000359   0.000532   0.000391
    174       0.005182   0.010871  -0.014136  -0.009859  -0.013499  -0.009201
    175      -0.003319  -0.006969   0.009065   0.006323   0.008655   0.005895
    176       0.003460   0.007276  -0.009469  -0.006609  -0.009054  -0.006169
    177      -0.000037  -0.000081   0.000107   0.000076   0.000103   0.000068
    178       0.005138   0.010616  -0.013679  -0.009406  -0.012713  -0.008572
    179      -0.003750  -0.007731   0.009950   0.006827   0.009203   0.006192
    180       0.003738   0.007846  -0.010206  -0.007120  -0.009753  -0.006649
    181      -0.001611  -0.003367   0.004366   0.003026   0.004114   0.002785
    182       0.005656   0.011866  -0.015425  -0.010750  -0.014711  -0.010018
    183       0.018659   0.039729  -0.052392  -0.037631  -0.053398  -0.037713
    184       0.010166   0.022107  -0.029445  -0.021385  -0.030495  -0.021539
    185      -0.001356  -0.003174   0.004522   0.003742   0.006153   0.004932
    186      -0.002894  -0.015484   0.027285   0.026559   0.045551   0.036027
    187      -0.019325  -0.042052   0.055986   0.040580   0.057683   0.040598
    188      -0.008935  -0.011850   0.010259   0.001831  -0.003827  -0.005953
    189      -0.049405  -0.092223   0.111730   0.069874   0.086974   0.055248
    190       0.008731   0.018995  -0.024913  -0.017273  -0.023099  -0.015238
    191       0.025840   0.049114  -0.060245  -0.038489  -0.048906  -0.031575
    192      -0.025330  -0.048628   0.059966   0.038562   0.049163   0.031736
    193       0.008950   0.012776  -0.012957  -0.006112  -0.006056  -0.003491
    194       0.027302   0.051625  -0.063158  -0.040206  -0.050912  -0.032750
    195      -0.002883  -0.002837   0.001996   0.000369   0.000263   0.000532
    196       0.003842   0.004617  -0.004058  -0.001461  -0.001233  -0.000860
    197      -0.008496  -0.015836   0.018621   0.010449   0.010654   0.005025
    198      -0.006081  -0.017283   0.025054   0.019309   0.027500   0.018745
    199      -0.003710  -0.006747   0.007955   0.004656   0.005261   0.002970
    200      -0.007261  -0.006807   0.003301  -0.002682  -0.008554  -0.007892
    201      -0.012745  -0.023642   0.027506   0.014790   0.013532   0.004871
    202      -0.020183  -0.046184   0.061412   0.042553   0.055579   0.035250
    203      -0.018485  -0.039659   0.050233   0.031432   0.035607   0.018681
    204       0.031629   0.047040  -0.047576  -0.020096  -0.013515  -0.002734
    205       0.032490   0.057803  -0.067246  -0.038624  -0.043151  -0.024470
    206       0.052062   0.074336  -0.071251  -0.024241  -0.004530   0.011007
    207       0.017296   0.017096  -0.010771   0.001298   0.008284   0.007111
    208       0.021939   0.010869   0.007391   0.022359   0.044305   0.034012
    209      -0.008609  -0.017618   0.022733   0.015937   0.022293   0.015712
    210      -0.017455  -0.023011   0.016051  -0.006721  -0.034404  -0.038185
    211      -0.021679  -0.004967  -0.025230  -0.051432  -0.110734  -0.096090
    212       0.007260   0.020318  -0.026777  -0.015521  -0.013051  -0.002528
    213       0.010467   0.063876  -0.103887  -0.081953  -0.106178  -0.059842
    214       0.003199   0.032034  -0.053405  -0.041870  -0.053244  -0.029637
    215      -0.004835  -0.023553   0.037350   0.029212   0.038098   0.021840
    216       0.019347   0.019063  -0.006766   0.015962   0.048574   0.048103
    217       0.002770   0.009172  -0.012834  -0.008878  -0.012130  -0.009042
    218       0.030050   0.036611  -0.023454   0.012550   0.054462   0.057221
    219       0.008236   0.012609  -0.011041  -0.000952   0.006653   0.007841
    220       0.014566   0.020203  -0.015785   0.002320   0.021135   0.024391
    221      -0.003763  -0.002223  -0.001339  -0.006118  -0.017063  -0.018283
    222      -0.004165  -0.014645   0.020859   0.014635   0.019718   0.014119
    223       0.007780   0.013828  -0.014058  -0.004029   0.002579   0.006124
    224      -0.020519  -0.033306   0.031175   0.004871  -0.017142  -0.025195
    225       0.005530   0.025761  -0.041026  -0.030987  -0.034056  -0.010730
    226       0.005238   0.016472  -0.022764  -0.014833  -0.016892  -0.009155
    227       0.005415  -0.007779   0.024686   0.028187   0.037724   0.013283
    228      -0.050594  -0.104701   0.119902   0.051164   0.013541  -0.027861
    229      -0.019337  -0.045160   0.055200   0.028303   0.019715   0.000859
    230       0.077526   0.167441  -0.196955  -0.089552  -0.032894   0.039960
    231      -0.053489  -0.104284   0.115149   0.046697   0.015967  -0.014043
    232       0.070246   0.141808  -0.160017  -0.068719  -0.030949   0.012215
    233       0.034327   0.072244  -0.083314  -0.038324  -0.023065  -0.000136
    234       0.008386   0.067461  -0.112773  -0.087002  -0.097219  -0.035705
    235      -0.030941  -0.127498   0.190507   0.131475   0.136247   0.047099
    236      -0.043483  -0.100295   0.121027   0.060873   0.044253   0.008265
    237       0.100998   0.175602  -0.171840  -0.043395   0.022872   0.035069
    238      -0.074568  -0.124239   0.119382   0.029630  -0.014818  -0.023725
    239      -0.006857  -0.007416   0.006064   0.001831   0.001087  -0.000794
    240      -0.023858  -0.090335   0.132154   0.089362   0.089955   0.027102
    241      -0.023963  -0.073729   0.102535   0.066172   0.065295   0.019495
    242      -0.003886   0.055052  -0.102279  -0.082188  -0.088441  -0.027672
    243       0.011677  -0.002364   0.017069   0.018714   0.020484   0.005805
    244       0.008634   0.047893  -0.076982  -0.058368  -0.065002  -0.022493
    245      -0.016018  -0.016647   0.012099   0.002376   0.002272   0.001891
    246      -0.033704  -0.046393   0.042053   0.012405   0.004480  -0.000624
    247      -0.018632   0.009285  -0.040411  -0.045361  -0.056924  -0.021023
    248       0.005716  -0.020659   0.045121   0.041139   0.048940   0.017634
    249       0.017963   0.029519  -0.019257   0.015065   0.050642   0.033791
    250      -0.015852  -0.034768   0.032394  -0.001498  -0.032613  -0.026429
    251      -0.019513  -0.006881   0.002885   0.014039   0.047556   0.035559
    252      -0.071200  -0.023829  -0.057574  -0.110404  -0.167354  -0.072439
    253       0.096751   0.053983   0.041071   0.122443   0.200368   0.091349
    254      -0.081306  -0.020668  -0.085038  -0.152855  -0.236616  -0.106147
    255      -0.102287  -0.062102  -0.013649  -0.076884  -0.114452  -0.044098
    256      -0.084555  -0.055879  -0.004753  -0.060709  -0.094006  -0.037183
    257      -0.149294  -0.110443   0.013075  -0.088087  -0.143095  -0.057785
    258       0.053430   0.104603  -0.083511   0.021746   0.112212   0.077179
    259       0.048050   0.097502  -0.080170   0.017161   0.100909   0.070919
    260       0.161891   0.185495  -0.101347   0.066249   0.175152   0.094936
    261       0.225983   0.140306  -0.001243   0.096545   0.089679  -0.005293
    262       0.118145   0.069485   0.003909   0.051964   0.048506  -0.000905
    263       0.099797   0.051879   0.010648   0.048570   0.051607   0.008526
    264      -0.073102  -0.098724   0.056561  -0.044642  -0.130309  -0.079359
    265       0.078001   0.120626  -0.074151   0.052264   0.161469   0.099434
    266       0.003068  -0.038818   0.036308  -0.011558  -0.058146  -0.038113
    267       0.005044  -0.019761   0.019229  -0.005340  -0.027278  -0.016482
    268      -0.044241  -0.057997   0.036837  -0.023003  -0.080213  -0.054871
    269       0.002744  -0.026920   0.025074  -0.008149  -0.039751  -0.025505
    270      -0.058427  -0.032497   0.002578  -0.021690  -0.034188  -0.016744
    271       0.009559  -0.052501   0.056054  -0.010679  -0.083090  -0.061081
    272       0.008504   0.013360  -0.008917   0.005341   0.018956   0.012767
    273       0.052331   0.017625   0.027681   0.029655  -0.020507  -0.053244
    274       0.042170   0.025189   0.020358   0.033911  -0.010677  -0.052834
    275       0.033761   0.011721  -0.005109   0.001980   0.022508   0.028859
    276      -0.103605   0.063796  -0.126135  -0.012707   0.162517   0.150449
    277      -0.171909   0.073819  -0.182726  -0.032629   0.224498   0.223458
    278       0.013936  -0.042023   0.056764  -0.001402  -0.084848  -0.075989
    279      -0.157350   0.022323  -0.090069  -0.018744   0.090407   0.078220
    280       0.004402  -0.010423   0.009839  -0.003006  -0.016077  -0.009580
    281       0.229598  -0.008878   0.113420   0.036937  -0.098050  -0.094289
    282       0.169129   0.069098   0.070419   0.092357  -0.015835  -0.103178
    283       0.018023  -0.024602   0.005500  -0.024274  -0.015794   0.022627
    284      -0.295624  -0.081527  -0.117167  -0.116959   0.041103   0.132587
    285       0.286851  -0.030241   0.104014  -0.005948  -0.080582   0.008805
    286      -0.084335   0.006306  -0.028429   0.003012   0.020471  -0.009655
    287      -0.131422   0.023977  -0.052521   0.005049   0.047542   0.010455
    288      -0.153859  -0.043940  -0.081170  -0.075777   0.046275   0.115672
    289      -0.149941  -0.060401  -0.086517  -0.090810   0.046907   0.130652
    290      -0.081126  -0.004296  -0.034741  -0.021659   0.022253   0.041728
    291      -0.017018  -0.023035  -0.016374  -0.024389   0.006967   0.026710
    292       0.062535   0.007385   0.026883   0.023654  -0.014510  -0.043472
    293       0.065206   0.029176   0.038083   0.044139  -0.019118  -0.064037
    294      -0.067021   0.011094  -0.022862  -0.002895   0.017374   0.017176
    295       0.054798   0.044907   0.039147   0.058425  -0.015942  -0.078518
    296      -0.001772   0.023439   0.008024   0.023574  -0.000132  -0.026065
    297       0.046452  -0.021914   0.016302  -0.029417  -0.022071   0.055270
    298      -0.016631   0.003977  -0.018678   0.024830   0.025686  -0.071807
    299      -0.045589   0.008762  -0.014534   0.002099   0.012114   0.002890
    300      -0.005094   0.111666   0.040374   0.131609  -0.001618  -0.179266
    301       0.000896  -0.189993  -0.066616  -0.233570  -0.002847   0.329835
    302       0.041720  -0.038781   0.000670  -0.040316  -0.009270   0.051581
    303      -0.056606   0.086205   0.018765   0.079168   0.000365  -0.089916
    304       0.092936  -0.086223  -0.003984  -0.075018  -0.010967   0.079509
    305      -0.135193   0.154086   0.018266   0.137814   0.011631  -0.152602
    306       0.095703  -0.030495   0.047568  -0.049672  -0.054724   0.087046
    307      -0.154890   0.100839  -0.021830   0.090955   0.035154  -0.097632
    308       0.226497  -0.099289   0.080588  -0.119507  -0.097513   0.174678
    309       0.174960  -0.170836  -0.035343  -0.110815   0.024372   0.041981
    310      -0.021868   0.034088   0.011603   0.022425  -0.002398  -0.022202
    311       0.141635  -0.152384  -0.037957  -0.099052   0.021859   0.049126
    312      -0.125908   0.076581  -0.039132   0.097381   0.058709  -0.147800
    313       0.091116  -0.034751   0.053284  -0.077900  -0.058341   0.127714
    314       0.088590  -0.056001   0.024882  -0.067563  -0.039648   0.101620
    315      -0.006460  -0.007191  -0.014774   0.009022   0.008439  -0.013576
    316      -0.010210   0.017813   0.011159   0.001357  -0.001420  -0.002514
    317      -0.074908   0.037207  -0.032802   0.057061   0.045483  -0.099077
    318      -0.041994   0.050051   0.016384   0.024778  -0.000803  -0.022919
    319      -0.034667   0.006481  -0.027985   0.029296   0.030640  -0.058104
    320      -0.041892   0.001185  -0.041328   0.036587   0.041883  -0.075326
    321       0.018802  -0.037522  -0.024572  -0.020168   0.039723  -0.041912
    322      -0.011364   0.006097   0.000170  -0.012133   0.032103  -0.044237
    323       0.035882  -0.049492  -0.020772  -0.035481   0.036317  -0.026628
    324       0.032142   0.060551   0.108709  -0.043576  -0.108735   0.165916
    325       0.048758   0.065542   0.130251  -0.051176  -0.142589   0.217087
    326       0.013870   0.119370   0.163374  -0.038971  -0.164737   0.232901
    327      -0.033281   0.129556   0.131522  -0.028797  -0.087122   0.117807
    328      -0.061767   0.161625   0.141871  -0.010698  -0.092752   0.109762
    329       0.019422  -0.069927  -0.068768   0.013795   0.043982  -0.058474
    330       0.091214  -0.148557  -0.076961  -0.094290   0.110558  -0.075322
    331       0.123357  -0.223143  -0.144298  -0.069628   0.127161  -0.099530
    332      -0.052888   0.079710   0.034946   0.064020  -0.064343   0.039889
    333       0.095023  -0.231027  -0.210286   0.082499   0.042091  -0.063124
    334       0.020125  -0.066264  -0.067189   0.027309   0.023923  -0.037583
    335      -0.030382   0.075480   0.070120  -0.029322  -0.013992   0.022492
    336      -0.051405   0.102758   0.066592   0.054584  -0.094482   0.084213
    337      -0.006207   0.004337  -0.005517   0.024799  -0.018119   0.010496
    338      -0.075225   0.147231   0.092219   0.086778  -0.140698   0.123231
    339      -0.015556   0.024997   0.010662   0.026608  -0.029746   0.022191
    340      -0.016253   0.027545   0.012614   0.029099  -0.034667   0.027362
    341       0.030443  -0.060954  -0.038309  -0.037792   0.061401  -0.054644
    342      -0.021702   0.051970   0.042708   0.002601  -0.031353   0.033671
    343       0.007082  -0.016658  -0.013209  -0.002698   0.011763  -0.012157
    344       0.027206  -0.038025  -0.006987  -0.069594   0.067761  -0.049412
    345       0.011194  -0.048206  -0.064460   0.081820  -0.042795   0.025631
    346       0.010874  -0.020175  -0.011717  -0.016703   0.026174  -0.025552
    347      -0.009068   0.039489   0.052809  -0.068088   0.037675  -0.025148
    348       0.032776  -0.013099   0.055141  -0.201516   0.157111  -0.105729
    349      -0.024864   0.032676   0.002813   0.070755  -0.067959   0.050205
    350      -0.036410   0.002965  -0.084234   0.267643  -0.203724   0.136807
    351      -0.000844   0.037515   0.067836  -0.112668   0.063206  -0.031198
    352       0.013192  -0.091306  -0.138429   0.193042  -0.093960   0.037930
    353       0.004731  -0.006529  -0.002592  -0.005880   0.005398  -0.002328
    354       0.022804  -0.088760  -0.110406   0.114081  -0.038293   0.006171
    355      -0.046609   0.176720   0.218350  -0.223676   0.073467  -0.009098
    356       0.001352  -0.004710  -0.004956   0.003690  -0.001771   0.002836
    357       0.019744  -0.081507  -0.101302   0.094207  -0.012375  -0.029811
    358      -0.008026   0.043034   0.060177  -0.072593   0.026680  -0.001416
    359       0.010239  -0.034423  -0.038263   0.025155   0.007267  -0.023171
    360       0.006149  -0.037234  -0.058512   0.095447  -0.064773   0.051435
    361      -0.016242   0.096996   0.151758  -0.246047   0.165939  -0.130943
    362       0.006938  -0.042368  -0.067597   0.114523  -0.082091   0.069443
    363       0.000770  -0.000910   0.002417  -0.016189   0.021281  -0.025615
    364       0.001685  -0.009730  -0.018031   0.041121  -0.039038   0.040789
    365       0.002616  -0.009381  -0.009329  -0.000838   0.013515  -0.021496
    366       0.005932  -0.023300  -0.027940   0.021849   0.003330  -0.017353
    367      -0.005014   0.017272   0.017568  -0.001179  -0.021233   0.035330
    368      -0.005748   0.022191   0.026037  -0.017879  -0.007063   0.021407
    369       0.000966  -0.014452  -0.030313   0.072283  -0.067397   0.068552
    370      -0.001140   0.016926   0.036050  -0.088427   0.084850  -0.088500
    371       0.000833   0.006328   0.019643  -0.060775   0.064107  -0.069553
    372       0.001015  -0.010073  -0.019078   0.041010  -0.036144   0.035901
    373       0.000389   0.003453   0.009960  -0.029406   0.030461  -0.032903
    374      -0.002698   0.022918   0.041760  -0.085820   0.073059  -0.070706
    375       0.000799  -0.010519  -0.021378   0.049316  -0.045104   0.045454
    376       0.000426  -0.006370  -0.013186   0.030906  -0.028508   0.028865
    377       0.000670  -0.008546  -0.017250   0.039491  -0.035927   0.036076
    378      -0.000332   0.005593   0.011960  -0.029025   0.027342  -0.027997
    379       0.000077  -0.001526  -0.003250   0.007823  -0.007353   0.007556
    380       0.000073  -0.001481  -0.003198   0.007804  -0.007398   0.007631
    381      -0.000255   0.004474   0.009561  -0.023094   0.021633  -0.022043
    382      -0.000115   0.001613   0.003335  -0.007816   0.007195  -0.007258
    383       0.000232  -0.003657  -0.007712   0.018502  -0.017385   0.017836
    384       0.000806  -0.007135  -0.013235   0.027968  -0.024459   0.024209
    385      -0.000479   0.002818   0.004479  -0.007638   0.005569  -0.004809
    386      -0.000487   0.005261   0.010269  -0.022968   0.020856  -0.021130
    387      -0.000166  -0.001526  -0.004504   0.013438  -0.013861   0.014820
    388      -0.000022  -0.000068  -0.000272   0.000938  -0.001036   0.001159
    389       0.000292   0.000406   0.002367  -0.008911   0.010078  -0.011346
    390       0.000961  -0.006915  -0.012046   0.023377  -0.018931   0.017568
    391      -0.000407   0.002347   0.003683  -0.006171   0.004468  -0.003876
    392      -0.000595   0.004160   0.007143  -0.013627   0.010920  -0.010092
    393      -0.017304   0.090631   0.130267  -0.176307   0.090639  -0.048149
    394      -0.007490   0.041797   0.061810  -0.088200   0.049105  -0.029866
    395       0.012293  -0.061647  -0.086881   0.113271  -0.054822   0.025795
    396      -0.003172   0.010566   0.011372  -0.005798  -0.004704   0.010099
    397       0.007823  -0.041833  -0.060686   0.083639  -0.044391   0.025161
    398      -0.004357   0.026527   0.040528  -0.061230   0.037009  -0.025493
    399      -0.001744   0.012900   0.020764  -0.033295   0.020920  -0.014623
    400       0.003556  -0.015752  -0.020983   0.024776  -0.010399   0.003647
    401      -0.008437   0.043443   0.062153  -0.083905   0.043489  -0.023879
    402      -0.001587  -0.003425   0.004536   0.003259   0.004591   0.003203
    403       0.002794   0.005989  -0.007896  -0.005632  -0.007882  -0.005475
    404      -0.002673  -0.005849   0.007799   0.005655   0.008020   0.005626
    405      -0.000930  -0.002046   0.002730   0.001976   0.002800   0.001964
    406       0.002382   0.005174  -0.006862  -0.004931  -0.006943  -0.004849
    407      -0.002733  -0.005731   0.007451   0.005202   0.007148   0.004901
    408      -0.000001   0.000052  -0.000115  -0.000137  -0.000263  -0.000224
    409       0.006593   0.014118  -0.018620  -0.013305  -0.018666  -0.012998
    410      -0.004934  -0.010362   0.013506   0.009479   0.013091   0.009006
    411       0.000689   0.001420  -0.001842  -0.001291  -0.001791  -0.001239
    412       0.003844   0.008684  -0.011784  -0.008752  -0.012655  -0.008999
    413      -0.003474  -0.007741   0.010427   0.007669   0.011004   0.007784
    414       0.003370   0.007258  -0.009598  -0.006878  -0.009661  -0.006725
    415      -0.001652  -0.003652   0.004900   0.003587   0.005129   0.003617
    416       0.003393   0.007347  -0.009744  -0.007014  -0.009894  -0.006909
                216        217        218        219        220        221    
      0      -0.011695  -0.000028  -0.002142  -0.003500  -0.005277   0.008134
      1      -0.013118  -0.000032  -0.003209  -0.005420  -0.008596   0.013807
      2       0.002022   0.000005   0.000960   0.001698   0.002866  -0.004818
      3       0.021062   0.000050   0.003976   0.006442   0.009485  -0.014130
      4       0.030712   0.000075   0.008325   0.014189   0.022729  -0.036678
      5      -0.008790  -0.000023  -0.003516  -0.006207  -0.010480   0.017659
      6       0.019672   0.000047   0.004275   0.007164   0.011259  -0.018032
      7       0.021874   0.000052   0.004304   0.007061   0.010727  -0.016699
      8      -0.003190  -0.000008  -0.000331  -0.000447  -0.000454   0.000421
      9      -0.008638  -0.000020  -0.001162  -0.001824  -0.002598   0.003849
     10      -0.010733  -0.000026  -0.001679  -0.002675  -0.003886   0.005825
     11       0.002338   0.000005   0.000472   0.000767   0.001141  -0.001738
     12      -0.003637  -0.000009  -0.001965  -0.003505  -0.006013   0.010306
     13      -0.009414  -0.000025  -0.005624  -0.010089  -0.017341   0.029515
     14       0.003945   0.000011   0.002929   0.005300   0.009175  -0.015618
     15       0.009779   0.000025   0.003027   0.005203   0.008405  -0.013589
     16      -0.017407  -0.000040   0.000219   0.001336   0.004471  -0.010361
     17       0.024825   0.000059   0.002137   0.002684   0.002008  -0.000260
     18      -0.014139  -0.000039  -0.003847  -0.006392  -0.009735   0.014841
     19       0.013709   0.000034   0.002033   0.002831   0.002871  -0.002259
     20      -0.036860  -0.000082  -0.000140   0.000852   0.003390  -0.007208
     21       0.017619   0.000055   0.009093   0.014317   0.019162  -0.024800
     22       0.005420   0.000009   0.000291   0.000506   0.000982  -0.001941
     23       0.021795   0.000045  -0.004683  -0.008837  -0.015335   0.024889
     24       0.015428   0.000041   0.000809   0.001142   0.001371  -0.001669
     25      -0.037289  -0.000083  -0.006287  -0.007438  -0.004304  -0.001833
     26      -0.097813  -0.000238  -0.007502  -0.009913  -0.009525   0.007801
     27      -0.004682  -0.000017  -0.002190  -0.003684  -0.005537   0.008031
     28       0.015761   0.000035   0.002416   0.002773   0.001414   0.001096
     29       0.040710   0.000096   0.001274   0.001281   0.000347   0.001146
     30      -0.018039  -0.000054  -0.004254  -0.006168  -0.007166   0.008002
     31       0.041131   0.000081   0.011710   0.014213   0.009104   0.001328
     32       0.032999   0.000075   0.006141   0.008220   0.007835  -0.006234
     33       0.042389   0.000124  -0.003579  -0.005989  -0.008195   0.010169
     34      -0.032290  -0.000039  -0.004798  -0.002858   0.006424  -0.020628
     35      -0.007179  -0.000059   0.007083   0.007950   0.004070   0.001471
     36      -0.070803  -0.000255   0.019225   0.025048   0.021451  -0.013909
     37      -0.016589  -0.000087  -0.001800  -0.004216  -0.008538   0.013908
     38       0.013593   0.000064   0.003382   0.007130   0.010690  -0.010650
     39      -0.034304  -0.000108  -0.000911   0.001250   0.006493  -0.012289
     40      -0.084853  -0.000197   0.004516   0.004219   0.003931  -0.010982
     41       0.124080   0.000338  -0.003504  -0.011410  -0.023640   0.034300
     42       0.025546   0.000094  -0.006254  -0.009455  -0.010382   0.008817
     43       0.044546   0.000115  -0.005067  -0.005930  -0.004969   0.005582
     44      -0.066163  -0.000191   0.004896   0.008654   0.011882  -0.013677
     45       0.046881   0.000201  -0.009693  -0.012804  -0.011174   0.006624
     46       0.036693   0.000050  -0.005896  -0.000881   0.008826  -0.009547
     47      -0.037506  -0.000169  -0.009339  -0.003047   0.012491  -0.021292
     48      -0.014062  -0.000164  -0.013167  -0.015833  -0.009803   0.000296
     49       0.031560   0.000369  -0.007298  -0.021641  -0.033867   0.026522
     50       0.026932  -0.000007  -0.015897  -0.020155  -0.016676   0.008937
     51       0.028932   0.000569   0.032784   0.028716   0.003433   0.013408
     52      -0.022035  -0.000339   0.013133   0.019305   0.015081  -0.001728
     53      -0.011303   0.000034   0.003486   0.004000   0.006279  -0.008264
     54       0.011206   0.000124   0.006743   0.012256   0.013267  -0.005877
     55      -0.052620  -0.000406  -0.029711  -0.038899  -0.033460   0.015396
     56       0.022134   0.000126   0.012625   0.024716   0.021249  -0.000480
     57      -0.010825  -0.000186  -0.012087  -0.012617  -0.003794  -0.005288
     58       0.028498   0.000296   0.018325   0.020032   0.011526  -0.001528
     59      -0.012798  -0.000115  -0.007518  -0.011301  -0.007702  -0.000837
     60      -0.022775  -0.000480  -0.015481  -0.012396   0.000502  -0.008155
     61       0.023434   0.000218   0.004556   0.005483   0.007858  -0.008848
     62       0.001959  -0.000060   0.004832  -0.013761  -0.019963  -0.001385
     63       0.009540   0.000507  -0.017081  -0.009983   0.008211  -0.013661
     64       0.000818   0.000716   0.005114   0.017514   0.008093   0.014983
     65       0.015140   0.000380   0.027241   0.028722   0.002006   0.024350
     66      -0.018923  -0.001620   0.035776   0.006795  -0.023902   0.012884
     67      -0.004676  -0.000758  -0.014033  -0.009190   0.011046  -0.015085
     68      -0.012651  -0.000519  -0.011610  -0.010525   0.000789  -0.011824
     69      -0.010593  -0.000474   0.011452   0.013224  -0.003231   0.017542
     70      -0.045931  -0.001481   0.044006   0.034534  -0.016632   0.045157
     71      -0.004399  -0.000197   0.006693  -0.002339   0.001774  -0.002256
     72       0.008383   0.000587  -0.014317  -0.005251   0.010489  -0.009209
     73       0.024056   0.001001  -0.024013  -0.013436   0.011216  -0.017565
     74       0.002317   0.000129  -0.004318   0.000883   0.001133   0.000469
     75       0.014546   0.001435  -0.015742  -0.003421   0.011901  -0.006700
     76       0.015302   0.000772  -0.005258  -0.014660  -0.000018  -0.016555
     77       0.005473  -0.000133  -0.005475   0.014123  -0.003216   0.015247
     78      -0.005215  -0.001708  -0.013509   0.005564   0.011693   0.004559
     79      -0.003527   0.001726   0.009641  -0.007037  -0.002523  -0.004672
     80       0.011808   0.002257  -0.030893  -0.012424   0.034179  -0.018465
     81       0.008843   0.005478   0.031400  -0.021082  -0.016058  -0.016725
     82       0.000681  -0.001924   0.003839  -0.003758  -0.006148  -0.008517
     83      -0.006237  -0.001777   0.020644  -0.003562  -0.020172  -0.001418
     84       0.004059   0.001337   0.012212   0.000978  -0.015640   0.002809
     85      -0.013916  -0.002831  -0.036458   0.003044   0.042094   0.004703
     86      -0.010264  -0.003402  -0.023794   0.003204   0.019280  -0.007814
     87      -0.003552  -0.001781  -0.014066   0.007784   0.010441   0.007409
     88       0.007537   0.002262   0.019514  -0.005405  -0.017611  -0.005030
     89       0.005228   0.002024   0.013024  -0.004195  -0.008577   0.000321
     90      -0.006937  -0.004540  -0.015146   0.011532   0.005704   0.007802
     91       0.003387   0.000664   0.007216   0.008413  -0.023343  -0.005298
     92       0.005160   0.001954   0.001960  -0.001431   0.006067   0.011468
     93       0.001869   0.003028  -0.018205   0.017962   0.004589   0.017095
     94      -0.004001  -0.000763  -0.021457   0.016951   0.010246   0.017009
     95       0.002849   0.005629   0.020967  -0.010184  -0.025698  -0.028509
     96      -0.004107  -0.010509   0.027495  -0.035020   0.012867  -0.010207
     97       0.002535   0.000896   0.004405  -0.001354  -0.007164  -0.006126
     98      -0.003199  -0.008105  -0.012696   0.013251   0.004017   0.015960
     99      -0.001127  -0.001469   0.007248  -0.006592  -0.005650  -0.012569
    100      -0.003978  -0.002793   0.016403  -0.016746  -0.004948  -0.020432
    101      -0.010537  -0.014063   0.040037  -0.039338  -0.013092  -0.042616
    102       0.001298   0.002700  -0.008498   0.011427  -0.004128   0.004909
    103       0.002106   0.002205  -0.007470   0.007682   0.001420   0.007623
    104       0.005666   0.008678  -0.021124   0.022847   0.000098   0.015596
    105       0.002967   0.008076  -0.010406   0.014440  -0.007745   0.002185
    106       0.000116  -0.001111  -0.006339   0.003841   0.010509   0.019505
    107       0.004342   0.007898  -0.008645   0.007223   0.005649   0.010619
    108      -0.001063  -0.009123  -0.006064   0.011130  -0.013312  -0.008711
    109      -0.002720  -0.006660   0.023869  -0.033723   0.019098  -0.005810
    110      -0.000165   0.007238  -0.009010   0.012067  -0.004220   0.007306
    111       0.001415   0.026847   0.011676  -0.021116   0.025901   0.019834
    112       0.001531   0.002717  -0.009981   0.015749  -0.012673  -0.002164
    113       0.000068  -0.008357   0.008029  -0.015057   0.018873   0.013654
    114       0.001447   0.008862   0.011279  -0.018547   0.016422   0.003774
    115       0.000044   0.025470   0.003243  -0.004680   0.002163  -0.002748
    116      -0.004046  -0.027764  -0.026427   0.043396  -0.040604  -0.015292
    117      -0.000964  -0.008787  -0.007570   0.013629  -0.016036  -0.010831
    118      -0.000054  -0.010678  -0.001721   0.002641  -0.001986  -0.000145
    119       0.002000   0.016737   0.012265  -0.020165   0.019583   0.009265
    120      -0.001311  -0.017879  -0.006121   0.011032  -0.013377  -0.009914
    121       0.000459  -0.037451   0.003329  -0.006207   0.008692   0.008393
    122       0.001473  -0.002095   0.007284  -0.011299   0.008898   0.001022
    123       0.000364   0.002825  -0.004067   0.008367  -0.013611  -0.014891
    124      -0.001670   0.018953  -0.013238   0.025268  -0.035430  -0.032914
    125       0.000259  -0.028527  -0.003057   0.005908  -0.008548  -0.008236
    126      -0.001217   0.022732   0.004747  -0.009871   0.016349   0.018159
    127       0.000821  -0.007171   0.004709  -0.009888   0.016375   0.018012
    128      -0.000214   0.014093   0.001312  -0.002245   0.002355   0.001170
    129      -0.000278   0.005415   0.001553  -0.003405   0.006010   0.006903
    130      -0.000878   0.061324  -0.009542   0.019422  -0.031333  -0.034235
    131      -0.000671  -0.026707   0.010468  -0.021274   0.034220   0.037265
    132       0.001424  -0.038713  -0.001559   0.003212  -0.005192  -0.005572
    133       0.001468  -0.064164   0.003817  -0.007768   0.012674   0.014128
    134       0.000533  -0.003519  -0.002830   0.005581  -0.008494  -0.008728
    135      -0.000063   0.003247   0.000396  -0.000813   0.001257   0.001218
    136      -0.000193   0.018639  -0.003474   0.007219  -0.012111  -0.013797
    137      -0.000707   0.026894  -0.001158   0.002446  -0.004241  -0.004986
    138      -0.000974   0.031041  -0.000651   0.001319  -0.002108  -0.002244
    139       0.000644  -0.024867   0.001603  -0.003345   0.005672   0.006549
    140       0.000927  -0.027163  -0.000642   0.001383  -0.002406  -0.002783
    141      -0.003614   0.115880  -0.000364   0.000657  -0.001059  -0.001401
    142      -0.000477   0.015743  -0.000223   0.000461  -0.000795  -0.000955
    143       0.001086  -0.034052  -0.000185   0.000431  -0.000783  -0.000882
    144       0.001842  -0.058746   0.000216  -0.000396   0.000623   0.000766
    145       0.000276  -0.008972   0.000081  -0.000166   0.000287   0.000347
    146      -0.000437   0.013730   0.000017  -0.000059   0.000135   0.000165
    147       0.001306  -0.042055   0.000261  -0.000511   0.000845   0.001026
    148      -0.000035   0.001734  -0.000261   0.000536  -0.000878  -0.000970
    149      -0.000740   0.022758   0.000089  -0.000218   0.000422   0.000510
    150       0.000502  -0.011980  -0.001135   0.002569  -0.004776  -0.005768
    151       0.000079  -0.019787   0.004629  -0.009288   0.014630   0.015643
    152       0.000573   0.004496  -0.004628   0.009306  -0.014715  -0.015784
    153       0.015857   0.000040   0.004703   0.008101   0.013249  -0.021924
    154      -0.042520  -0.000104  -0.008102  -0.012530  -0.016342   0.020145
    155       0.039702   0.000098   0.008924   0.014371   0.020533  -0.028947
    156      -0.008297  -0.000020  -0.002785  -0.004915  -0.008345   0.014214
    157       0.001461   0.000003  -0.001242  -0.002577  -0.005383   0.010638
    158      -0.007017  -0.000017  -0.000923  -0.001322  -0.001453   0.001336
    159       0.003774   0.000009   0.001085   0.001886   0.003137  -0.005263
    160       0.000583   0.000001  -0.000408  -0.000930  -0.002208   0.004822
    161       0.001927   0.000004   0.000965   0.001837   0.003531  -0.006729
    162      -0.015253  -0.000037  -0.002506  -0.003965  -0.005596   0.007963
    163       0.002876   0.000007   0.000859   0.001452   0.002281  -0.003604
    164      -0.011839  -0.000029  -0.002381  -0.003876  -0.005728   0.008513
    165      -0.034510  -0.000085  -0.009320  -0.015549  -0.023796   0.036325
    166      -0.024950  -0.000062  -0.006926  -0.011665  -0.018211   0.028474
    167      -0.003466  -0.000009  -0.000906  -0.001456  -0.002038   0.002730
    168      -0.012864  -0.000031  -0.002508  -0.004132  -0.006299   0.009767
    169      -0.008633  -0.000020  -0.000918  -0.001326  -0.001530   0.001611
    170      -0.006101  -0.000016  -0.002973  -0.005348  -0.009320   0.016194
    171      -0.016071  -0.000039  -0.003800  -0.006438  -0.010278   0.016632
    172      -0.005543  -0.000012   0.000678   0.001559   0.003534  -0.007226
    173      -0.001402  -0.000004  -0.000707  -0.001266  -0.002204   0.003842
    174       0.030695   0.000073   0.005165   0.008345   0.012395  -0.018943
    175      -0.019646  -0.000047  -0.002990  -0.004766  -0.006953   0.010509
    176       0.020576   0.000049   0.003205   0.005132   0.007537  -0.011464
    177      -0.000212  -0.000000   0.000116   0.000227   0.000430  -0.000772
    178       0.028290   0.000066   0.004209   0.006777   0.010045  -0.015377
    179      -0.020369  -0.000048  -0.002879  -0.004598  -0.006749   0.010269
    180       0.022186   0.000053   0.003737   0.006045   0.008999  -0.013793
    181      -0.009211  -0.000022  -0.001178  -0.001833  -0.002598   0.003881
    182       0.033393   0.000079   0.005407   0.008698   0.012844  -0.019568
    183       0.131178   0.000330   0.041849   0.070601   0.108485  -0.163079
    184       0.074648   0.000186   0.017152   0.027872   0.040460  -0.057911
    185      -0.019507  -0.000057  -0.021009  -0.037429  -0.061787   0.097985
    186      -0.136336  -0.000366  -0.058727  -0.097559  -0.145422   0.212698
    187      -0.140089  -0.000347  -0.028574  -0.045303  -0.063264   0.087830
    188       0.030364   0.000098   0.029688   0.050365   0.076991  -0.114415
    189      -0.173993  -0.000401  -0.018702  -0.028294  -0.037785   0.051835
    190       0.048502   0.000108   0.004419   0.004361  -0.000132   0.008125
    191       0.100804   0.000233   0.007083   0.009354   0.009332  -0.008764
    192      -0.100913  -0.000231  -0.003333  -0.002297   0.003008  -0.011352
    193       0.011625   0.000034  -0.004493  -0.005340  -0.002868  -0.002026
    194       0.104005   0.000238   0.002025   0.000553  -0.004590   0.012436
    195      -0.004510  -0.000022   0.000694  -0.000530  -0.004518   0.010796
    196       0.004347   0.000018  -0.001292  -0.000744   0.001976  -0.006311
    197      -0.008665   0.000002   0.004509   0.008607   0.014843  -0.023381
    198      -0.060646  -0.000134  -0.008441  -0.009841  -0.005410  -0.003026
    199      -0.007872  -0.000014   0.000319   0.001015   0.002570  -0.004981
    200       0.031118   0.000080   0.009982   0.013880   0.014568  -0.013902
    201       0.000410   0.000052   0.015618   0.030592   0.055988  -0.093658
    202      -0.105192  -0.000208   0.000375   0.011533   0.041199  -0.087590
    203      -0.038745  -0.000015   0.015631   0.036209   0.076870  -0.138668
    204      -0.007583  -0.000044  -0.034968  -0.053112  -0.064555   0.072464
    205       0.067402   0.000133  -0.022570  -0.038121  -0.054502   0.071993
    206      -0.076620  -0.000259  -0.063764  -0.097803  -0.122251   0.143265
    207      -0.021516  -0.000027  -0.056212  -0.082508  -0.094693   0.100130
    208      -0.113591  -0.000236  -0.088040  -0.125321  -0.134760   0.129234
    209      -0.055443  -0.000144   0.024632   0.039670   0.052107  -0.062288
    210       0.176612   0.000533   0.028767   0.042834   0.044720  -0.029199
    211       0.380516   0.001014   0.056204   0.073451   0.056635  -0.006095
    212      -0.017773  -0.000119   0.000506  -0.004038  -0.013108   0.020765
    213       0.126140   0.000012   0.119542   0.151042   0.107310  -0.009257
    214       0.063974   0.000040   0.061734   0.075401   0.051744  -0.008414
    215      -0.048184  -0.000012  -0.021820  -0.024622  -0.009076  -0.019843
    216      -0.210344  -0.000621   0.022556   0.037090   0.046958  -0.050158
    217       0.038196   0.000149  -0.003461  -0.010508  -0.018522   0.019347
    218      -0.252123  -0.000708   0.027878   0.040205   0.044702  -0.047903
    219      -0.030353  -0.000039  -0.001139  -0.004411  -0.006771   0.002408
    220      -0.112683  -0.000327   0.010244   0.013832   0.014828  -0.017813
    221       0.092141   0.000348  -0.010660  -0.018802  -0.023549   0.020906
    222      -0.056209  -0.000208  -0.000624   0.007028   0.019125  -0.024579
    223      -0.032632  -0.000087   0.005022   0.004568   0.001211   0.000333
    224       0.126652   0.000378  -0.017248  -0.021702  -0.019444   0.018045
    225      -0.040961  -0.000462   0.100597   0.144778   0.133617  -0.055818
    226       0.022866   0.000047   0.001693  -0.004570  -0.014326   0.017149
    227       0.055312   0.000689  -0.148599  -0.223532  -0.219372   0.103339
    228       0.226598   0.000835  -0.116802  -0.141646  -0.097219   0.028292
    229       0.042114   0.000200  -0.009608  -0.005034   0.006864  -0.012028
    230      -0.373224  -0.001512   0.193646   0.240116   0.172852  -0.056613
    231       0.106502   0.000183  -0.134534  -0.151008  -0.081323  -0.007949
    232      -0.120451  -0.000179   0.181726   0.199399   0.097343   0.025936
    233      -0.038799  -0.000079   0.016462   0.006085  -0.016082   0.023290
    234      -0.048005  -0.000776   0.027769   0.017733  -0.027925   0.063348
    235       0.063909   0.000915  -0.021651   0.005026   0.069935  -0.103250
    236       0.028204   0.000031  -0.002266   0.024164   0.060998  -0.062317
    237      -0.014097   0.001356   0.123904   0.062551  -0.103884   0.171442
    238       0.026016  -0.000696  -0.064129  -0.028765   0.054250  -0.080592
    239       0.020036   0.000191  -0.024593  -0.030649  -0.025624   0.012477
    240       0.086778   0.000951   0.061959   0.073859   0.040738   0.006724
    241       0.065444   0.000730   0.047988   0.058978   0.032878   0.006840
    242      -0.074106  -0.000782  -0.049331  -0.049851  -0.025066   0.002023
    243       0.012072   0.000046   0.002222   0.000709   0.005240  -0.011537
    244      -0.057077  -0.000779  -0.038380  -0.043407  -0.023126  -0.001856
    245       0.007028   0.000207   0.007333   0.010390   0.002081   0.009109
    246       0.018152   0.000182   0.009328   0.023402   0.021337   0.000901
    247      -0.038268  -0.000553  -0.027417  -0.023200  -0.007330  -0.000951
    248       0.037627   0.000535   0.028020   0.029338   0.013955   0.002119
    249       0.026141   0.001430   0.115576   0.090019  -0.049939   0.143389
    250      -0.012043  -0.001174  -0.094618  -0.071516   0.046697  -0.123715
    251       0.030165   0.001786   0.170463   0.150926  -0.053688   0.214892
    252      -0.106926  -0.002151  -0.147226  -0.099078   0.039143  -0.091616
    253       0.124660   0.002812   0.147375   0.095010  -0.044766   0.093384
    254      -0.151844  -0.003337  -0.229711  -0.165365   0.054398  -0.155036
    255      -0.063935  -0.000902  -0.158801  -0.077810   0.087367  -0.117951
    256      -0.049253  -0.000720  -0.164734  -0.080103   0.095929  -0.127220
    257      -0.073880  -0.001156  -0.124645  -0.039435   0.088044  -0.081219
    258       0.041399   0.002710   0.016666  -0.019812  -0.052751   0.009436
    259       0.036603   0.002535   0.004345  -0.023696  -0.042692   0.001669
    260       0.071212   0.002549  -0.016800  -0.076208  -0.066782  -0.040876
    261       0.035786  -0.002835   0.097728  -0.070092  -0.144894  -0.040658
    262       0.022319  -0.001239   0.022221  -0.039536  -0.046500  -0.033205
    263       0.026545  -0.000318   0.060379  -0.004568  -0.051888   0.009294
    264      -0.061846  -0.002837   0.070059   0.038164  -0.040159   0.054161
    265       0.075820   0.003444  -0.085439  -0.043376   0.046474  -0.061417
    266      -0.025314  -0.001016   0.026899   0.006293  -0.009786   0.009877
    267      -0.010898  -0.000235   0.007662   0.003585   0.002744   0.003734
    268      -0.038461  -0.002421   0.042647   0.022963  -0.024208   0.030214
    269      -0.017163  -0.000629   0.018349   0.007705  -0.005002   0.011312
    270      -0.018368  -0.000889   0.015722   0.020908  -0.010420   0.026867
    271      -0.036375  -0.002152   0.044627   0.013496  -0.021078   0.019845
    272       0.009129   0.000535  -0.012096  -0.006963   0.007219  -0.010228
    273      -0.016276  -0.004521   0.125183  -0.017604  -0.151864   0.007863
    274      -0.014146  -0.005239   0.149661  -0.017244  -0.186181   0.013800
    275       0.017038   0.002734  -0.091885  -0.006835   0.110021  -0.026160
    276       0.076237   0.006568  -0.174549   0.017737   0.138156  -0.007142
    277       0.106594   0.010571  -0.234423   0.025268   0.189227  -0.009096
    278      -0.042075  -0.003663   0.118378  -0.001722  -0.100506   0.016033
    279       0.037066   0.001496  -0.159021   0.062457   0.132770   0.043924
    280      -0.007922   0.000081   0.088767  -0.024578  -0.081892  -0.015545
    281      -0.038149  -0.001822   0.160012  -0.082508  -0.128010  -0.066457
    282      -0.011863  -0.008268   0.007189  -0.051249   0.000196  -0.072574
    283      -0.000539   0.003719  -0.013875   0.000140   0.021014   0.004384
    284       0.017318   0.008409   0.028196   0.074243  -0.045418   0.103549
    285      -0.007693   0.011479   0.093015  -0.152729   0.006905  -0.163477
    286      -0.000559  -0.004098   0.004401   0.034401  -0.029247   0.041429
    287       0.010731  -0.003437  -0.039972   0.049116   0.003430   0.042861
    288       0.025677   0.008840   0.072881  -0.025465  -0.062178  -0.021654
    289       0.027810   0.010050   0.075156  -0.027285  -0.057690  -0.015299
    290       0.010487   0.003179   0.034546  -0.011178  -0.035444  -0.017554
    291       0.004689   0.001679   0.007006   0.001708  -0.003915   0.010910
    292      -0.009428  -0.004254  -0.028732   0.012076   0.024118   0.015003
    293      -0.012973  -0.005426  -0.035455   0.011981   0.027938   0.006030
    294       0.005954   0.000990   0.016905  -0.000142  -0.025974  -0.009009
    295      -0.014392  -0.007091  -0.042323   0.017910   0.028740   0.009231
    296      -0.003662  -0.002506  -0.009012   0.006346  -0.000361  -0.001024
    297       0.007128   0.011098   0.101287  -0.112142  -0.035864  -0.140888
    298      -0.010488  -0.016173  -0.188610   0.193770   0.088096   0.263132
    299       0.002429  -0.000523   0.012924  -0.002150  -0.017428  -0.010540
    300      -0.029835  -0.020992  -0.129264   0.117312   0.031224   0.087123
    301       0.054509   0.040441   0.251726  -0.225698  -0.072779  -0.183625
    302       0.007317   0.006669   0.002435  -0.008092   0.009618   0.002957
    303      -0.014571  -0.009644  -0.106147   0.121074  -0.002653   0.086298
    304       0.011167   0.008583   0.020959  -0.036936   0.025388  -0.005010
    305      -0.023044  -0.017245  -0.175382   0.212495  -0.024263   0.140019
    306       0.007049   0.018518   0.004468  -0.026950   0.038520   0.004221
    307      -0.010481  -0.012794   0.037255  -0.005434  -0.069360  -0.058251
    308       0.015279   0.032891  -0.029369  -0.019152   0.093419   0.049587
    309       0.007056  -0.009103   0.031487  -0.096230   0.149976   0.083236
    310      -0.003749  -0.002136  -0.032306   0.039201  -0.008134   0.018829
    311       0.008689  -0.005125   0.018255  -0.059319   0.096980   0.059040
    312      -0.016640  -0.024660   0.067575  -0.076077   0.002994  -0.053879
    313       0.013680   0.021685  -0.049703   0.055082  -0.002975   0.033685
    314       0.011505   0.016877  -0.047523   0.053413  -0.001966   0.038001
    315      -0.001183  -0.001796   0.000529   0.002265  -0.005849  -0.002409
    316      -0.000518  -0.001128   0.003977  -0.005916   0.003981  -0.000880
    317      -0.010569  -0.018176   0.040759  -0.044510   0.000213  -0.030351
    318      -0.003457  -0.002704   0.015446  -0.015536  -0.006922  -0.023153
    319      -0.005859  -0.011230   0.024576  -0.027927   0.002741  -0.016215
    320      -0.007374  -0.014688   0.028038  -0.031487   0.003942  -0.015342
    321      -0.003442  -0.017940   0.065469  -0.116665   0.116268   0.035648
    322      -0.004574  -0.019973   0.096957  -0.163592   0.147065   0.029198
    323      -0.001521  -0.015977   0.062966  -0.117027   0.124092   0.043439
    324       0.015605   0.041707  -0.090410   0.135581  -0.101096  -0.021608
    325       0.020515   0.057477  -0.131428   0.196942  -0.144596  -0.024889
    326       0.021007   0.062440  -0.105309   0.161129  -0.125543  -0.032110
    327       0.010308   0.024825  -0.085464   0.150625  -0.161167  -0.086045
    328       0.008628   0.024959  -0.043816   0.085397  -0.107995  -0.074085
    329      -0.005107  -0.013418   0.064465  -0.114495   0.124442   0.067558
    330      -0.002537  -0.054919  -0.016007   0.007536   0.038330   0.069371
    331      -0.004438  -0.049399  -0.047903   0.054821   0.006595   0.071721
    332       0.000960   0.033915   0.010724  -0.007102  -0.018404  -0.036607
    333      -0.004864   0.017372  -0.002174  -0.022850   0.097553   0.150204
    334      -0.003445   0.008981   0.013151  -0.025862   0.035455   0.030004
    335       0.001828  -0.006014   0.012280  -0.014447  -0.003312  -0.026423
    336       0.005058   0.040345   0.033186  -0.056659   0.059853   0.033515
    337       0.000163   0.026584   0.002152  -0.002781   0.000661  -0.002312
    338       0.007222   0.066879   0.048021  -0.081507   0.084991   0.046515
    339       0.000947   0.026809   0.007791  -0.011737   0.008037  -0.001112
    340       0.001353   0.025780   0.010845  -0.017918   0.016861   0.006377
    341      -0.003380  -0.015048  -0.020303   0.034736  -0.037228  -0.022369
    342       0.002464  -0.003591   0.013692  -0.023345   0.024212   0.012506
    343      -0.000864   0.000028  -0.005799   0.010171  -0.011132  -0.006305
    344      -0.002200  -0.049472  -0.018983   0.031818  -0.032295  -0.017232
    345       0.001342   0.006024   0.029224  -0.068567   0.131217   0.159010
    346      -0.001964   0.010279  -0.029374   0.061687  -0.102665  -0.113097
    347      -0.001672   0.013257  -0.036131   0.082994  -0.155207  -0.185584
    348      -0.004097  -0.156472  -0.049712   0.096784  -0.138917  -0.130967
    349       0.002259   0.062449   0.036129  -0.069714   0.099348   0.093763
    350       0.005494   0.185968   0.061134  -0.119975   0.174310   0.166116
    351       0.000051  -0.119656  -0.021283   0.046696  -0.081479  -0.092342
    352      -0.001197   0.204028   0.023521  -0.055212   0.104626   0.125558
    353       0.000284  -0.033035  -0.019297   0.040604  -0.067628  -0.074677
    354      -0.001254   0.062771  -0.013405   0.022857  -0.024441  -0.013917
    355       0.002974  -0.149938   0.038596  -0.069942   0.087941   0.070192
    356       0.000602  -0.036226   0.005855  -0.012177   0.020005   0.022115
    357      -0.006466   0.282223  -0.013240   0.022997  -0.026805  -0.019350
    358       0.002056  -0.127901   0.004409  -0.007161   0.007094   0.003741
    359      -0.003595   0.135811  -0.013274   0.025869  -0.038320  -0.038229
    360       0.004441  -0.111573  -0.006418   0.013249  -0.021756  -0.024107
    361      -0.011214   0.278584   0.018551  -0.038510   0.063844   0.071420
    362       0.006507  -0.183393  -0.007126   0.014740  -0.023985  -0.026029
    363      -0.003137   0.109361   0.000780  -0.002401   0.005941   0.008565
    364       0.004571  -0.147956  -0.007709   0.017538  -0.033263  -0.041727
    365      -0.002989   0.112507  -0.001926   0.003168  -0.003241  -0.001741
    366      -0.003013   0.125024  -0.013216   0.027971  -0.048178  -0.055992
    367       0.005013  -0.191947   0.014423  -0.030723   0.053528   0.062882
    368       0.003501  -0.142749   0.013828  -0.029339   0.050751   0.059219
    369       0.007463  -0.236119   0.000749  -0.001350   0.001973   0.002070
    370      -0.009895   0.323897  -0.002035   0.004122  -0.007196  -0.008931
    371      -0.007914   0.258823  -0.003245   0.006461  -0.010316  -0.011295
    372       0.003890  -0.125430   0.000488  -0.000978   0.001830   0.002589
    373      -0.003755   0.124687  -0.002356   0.004860  -0.008236  -0.009625
    374      -0.007475   0.234606   0.000659  -0.001497   0.002374   0.002090
    375       0.004932  -0.156738   0.000498  -0.000876   0.001312   0.001607
    376       0.003143  -0.100128   0.000466  -0.000872   0.001371   0.001644
    377       0.003902  -0.123644   0.000329  -0.000556   0.000796   0.000986
    378      -0.003066   0.097838  -0.000340   0.000599  -0.000865  -0.000979
    379       0.000836  -0.027147   0.000216  -0.000420   0.000676   0.000799
    380       0.000844  -0.027331   0.000204  -0.000400   0.000650   0.000763
    381      -0.002402   0.076225  -0.000198   0.000316  -0.000393  -0.000409
    382      -0.000785   0.024789  -0.000008  -0.000018   0.000081   0.000105
    383       0.001964  -0.063264   0.000352  -0.000669   0.001057   0.001244
    384       0.002617  -0.084183   0.000078  -0.000118   0.000263   0.000568
    385      -0.000461   0.013351   0.000512  -0.001078   0.001809   0.002021
    386      -0.002324   0.075792  -0.000383   0.000756  -0.001328  -0.001753
    387       0.001667  -0.054004   0.000493  -0.000940   0.001440   0.001589
    388       0.000137  -0.004651   0.000048  -0.000094   0.000153   0.000187
    389      -0.001331   0.045108  -0.000931   0.001904  -0.003195  -0.003725
    390       0.001779  -0.052948  -0.001012   0.002173  -0.003728  -0.004222
    391      -0.000378   0.011350   0.000321  -0.000659   0.001050   0.001099
    392      -0.001022   0.030623   0.000533  -0.001140   0.001934   0.002163
    393      -0.001694  -0.035927   0.019937  -0.040577   0.065506   0.071645
    394      -0.001611   0.009078   0.008579  -0.017517   0.028371   0.031063
    395       0.000423   0.045953  -0.014245   0.028869  -0.046275  -0.050298
    396       0.001473  -0.054711   0.004173  -0.008377   0.013248   0.014267
    397       0.001147   0.002782  -0.009231   0.018769  -0.030087  -0.032516
    398      -0.001798   0.032973   0.004007  -0.007979   0.012254   0.012619
    399      -0.001005   0.015349   0.001745  -0.003625   0.006055   0.006808
    400      -0.000099   0.013422  -0.003719   0.007352  -0.011206  -0.011527
    401      -0.001005  -0.006293   0.010020  -0.020382   0.032681   0.035323
    402      -0.010946  -0.000027  -0.002015  -0.003291  -0.004983   0.007772
    403       0.018633   0.000045   0.003430   0.005286   0.006871  -0.008485
    404      -0.019317  -0.000048  -0.003786  -0.005988  -0.008301   0.011351
    405      -0.006754  -0.000017  -0.001635  -0.002439  -0.002757   0.002307
    406       0.016593   0.000041   0.003636   0.005394   0.006046  -0.005019
    407      -0.016497  -0.000040  -0.003234  -0.004697  -0.004954   0.003388
    408       0.000908   0.000002   0.000656   0.001297   0.002618  -0.005156
    409       0.044371   0.000108   0.008931   0.014606   0.021912  -0.033399
    410      -0.030397  -0.000074  -0.005526  -0.008723  -0.012097   0.016630
    411       0.004217   0.000010   0.000791   0.001517   0.003089  -0.006368
    412       0.031265   0.000077   0.006915   0.011324   0.016917  -0.025487
    413      -0.026923  -0.000067  -0.005678  -0.009250  -0.013707   0.020515
    414       0.022924   0.000056  -0.000160  -0.002931  -0.012780   0.034688
    415      -0.012480  -0.000031   0.000424   0.002317   0.008559  -0.022237
    416       0.023623   0.000058  -0.000330  -0.003343  -0.013786   0.036877
                222        223        224        225        226        227    
      0      -0.011652  -0.006080   0.002695  -0.017981   0.000000   0.000001
      1      -0.020590  -0.011105   0.005080  -0.035554   0.000000   0.000003
      2       0.007478   0.004154  -0.001949   0.013996  -0.000000  -0.000004
      3       0.019121   0.009227  -0.003584   0.012551  -0.000008  -0.000010
      4       0.054688   0.029325  -0.013225   0.086416  -0.000007  -0.000017
      5      -0.027562  -0.015421   0.007312  -0.054436   0.000001   0.000004
      6       0.026974   0.014686  -0.006848   0.051715   0.000003  -0.000000
      7       0.024312   0.012980  -0.005973   0.045668   0.000005   0.000004
      8      -0.000242  -0.000008  -0.000015  -0.001087  -0.000002  -0.000006
      9      -0.005367  -0.002788   0.001265  -0.009907  -0.000001  -0.000002
     10      -0.008166  -0.004227   0.001891  -0.013991  -0.000002  -0.000003
     11       0.002458   0.001271  -0.000563   0.003910   0.000000  -0.000002
     12      -0.016473  -0.009486   0.004687  -0.039434  -0.000003  -0.000000
     13      -0.046349  -0.025996   0.012323  -0.090920   0.000002   0.000010
     14       0.024354   0.013473  -0.006231   0.041699  -0.000004  -0.000010
     15       0.020161   0.010675  -0.004689   0.026800  -0.000007  -0.000012
     16       0.020374   0.013350  -0.007280   0.068145   0.000003  -0.000005
     17      -0.004004  -0.004128   0.002772  -0.029353   0.000003   0.000009
     18      -0.020410  -0.009886   0.003782  -0.009823   0.000012   0.000016
     19      -0.000407  -0.002043   0.001818  -0.024251   0.000001   0.000009
     20       0.011963   0.006273  -0.002358  -0.003508  -0.000023  -0.000034
     21       0.026571   0.009056  -0.001504  -0.025917  -0.000002   0.000010
     22       0.003428   0.001969  -0.000824  -0.000932  -0.000011  -0.000018
     23      -0.035038  -0.016576   0.005662   0.011439   0.000042   0.000053
     24       0.001539   0.000235   0.000273  -0.008927   0.000002   0.000013
     25       0.012785   0.009538  -0.004395  -0.003167  -0.000040  -0.000043
     26      -0.001388   0.003419  -0.003144   0.027334  -0.000034  -0.000069
     27      -0.009919  -0.004007   0.000987   0.009690   0.000006   0.000002
     28      -0.005379  -0.003837   0.001735   0.000868   0.000015   0.000018
     29      -0.003639  -0.002568   0.001294  -0.004881   0.000011   0.000019
     30      -0.006820  -0.001459  -0.000284   0.011460  -0.000005  -0.000015
     31      -0.020494  -0.015993   0.007448   0.007816   0.000070   0.000072
     32       0.001189  -0.002230   0.001867  -0.009322   0.000023   0.000035
     33      -0.009686  -0.002583   0.000031   0.007990  -0.000015  -0.000024
     34       0.038339   0.020119  -0.006932  -0.026415  -0.000042  -0.000030
     35      -0.008201  -0.004572   0.001266   0.005564  -0.000023  -0.000041
     36      -0.000629  -0.005459   0.003028  -0.005544  -0.000000   0.000000
     37      -0.017161  -0.006018   0.000775   0.016521  -0.000026  -0.000046
     38       0.000840  -0.006752   0.005372  -0.005764   0.000095   0.000113
     39       0.015437   0.005102  -0.000434  -0.012847   0.000030   0.000045
     40       0.030110   0.021727  -0.010097  -0.024686  -0.000081  -0.000027
     41      -0.033849  -0.007527  -0.001489   0.029649  -0.000095  -0.000137
     42      -0.001257   0.003768  -0.002872   0.003897  -0.000035  -0.000037
     43      -0.008565  -0.005308   0.002367   0.007718   0.000022   0.000008
     44       0.010393   0.001128   0.001128  -0.009509   0.000028   0.000037
     45       0.003840   0.006167  -0.003456  -0.000513  -0.000030  -0.000022
     46      -0.010672  -0.019035   0.012348   0.008228   0.000158   0.000120
     47       0.010084  -0.008833   0.009231  -0.006265   0.000177   0.000170
     48       0.011683   0.006875  -0.001781  -0.004253   0.000061   0.000077
     49       0.017520   0.031215  -0.018237  -0.006287  -0.000104  -0.000051
     50       0.009761   0.013696  -0.008348  -0.003031  -0.000150  -0.000148
     51      -0.011365   0.003872  -0.005088   0.002653  -0.000026  -0.000015
     52      -0.017046  -0.008637   0.000376   0.006079  -0.000206  -0.000224
     53      -0.001796  -0.011707   0.009767   0.002169   0.000216   0.000190
     54      -0.013201  -0.012644   0.005490   0.005936  -0.000046  -0.000074
     55       0.032414   0.037140  -0.020164  -0.016168  -0.000035   0.000119
     56      -0.023105  -0.005879  -0.004998   0.005938  -0.000352  -0.000315
     57       0.007791  -0.001259   0.003507  -0.002032   0.000098   0.000085
     58      -0.012557  -0.010118   0.004678   0.005136   0.000005  -0.000029
     59       0.008582   0.001709   0.001935  -0.002010   0.000105   0.000090
     60       0.004185  -0.004691   0.004585  -0.000352   0.000062   0.000037
     61      -0.005417  -0.015529   0.011639   0.004898   0.000131   0.000043
     62       0.019508  -0.007146   0.016933  -0.000582   0.000603   0.000456
     63      -0.002288  -0.011233   0.006407   0.001982  -0.000106  -0.000132
     64      -0.011302   0.018094  -0.018366  -0.002035  -0.000052   0.000067
     65      -0.013039   0.023900  -0.024680  -0.002254  -0.000486  -0.000349
     66       0.012928   0.003277   0.004213  -0.001025   0.000024  -0.000007
     67      -0.008578  -0.009210  -0.002313   0.001944  -0.000752  -0.000652
     68       0.005109  -0.013680   0.013920   0.002055   0.000230   0.000123
     69      -0.001751   0.018246  -0.013426  -0.003169   0.000125   0.000191
     70      -0.000379   0.043576  -0.031181  -0.007825   0.000282   0.000512
     71      -0.009148   0.006304  -0.017366  -0.001571  -0.000865  -0.000512
     72      -0.006820  -0.004336  -0.002160   0.000975  -0.000269  -0.000206
     73      -0.003024  -0.013982   0.008078   0.002447  -0.000096  -0.000134
     74       0.001650  -0.001384   0.004171   0.000419   0.000230   0.000137
     75      -0.008507  -0.000194  -0.006526   0.000121  -0.000331  -0.000207
     76       0.000999  -0.014953   0.007880   0.002190  -0.000432  -0.000410
     77       0.013451   0.000518   0.021387   0.001010   0.001575   0.001005
     78      -0.007298   0.008680  -0.007526  -0.000943   0.000437   0.000426
     79      -0.002347   0.000153  -0.003200  -0.000255   0.000528   0.000540
     80      -0.034383   0.010615  -0.038451  -0.001843  -0.001183  -0.000606
     81       0.000720  -0.009608  -0.001930   0.000468  -0.000069   0.000003
     82       0.000088  -0.008644  -0.005835   0.000369  -0.002097  -0.001529
     83       0.015656  -0.012698   0.016629   0.001554  -0.000470  -0.000526
     84       0.016360  -0.010615   0.020603   0.001718   0.000005  -0.000269
     85      -0.031869   0.029439  -0.030489  -0.003252   0.001950   0.001768
     86      -0.023884   0.009324  -0.039181  -0.002749  -0.001924  -0.000587
     87      -0.003636   0.007854  -0.001595  -0.000567   0.000612   0.000435
     88       0.010404  -0.011357   0.008761   0.001049  -0.000636  -0.000511
     89       0.007593  -0.003957   0.011746   0.000862   0.000593   0.000220
     90       0.000711   0.003301   0.000979  -0.000166  -0.000001  -0.000018
     91       0.013032  -0.019455  -0.002325   0.000680  -0.003846  -0.002462
     92       0.005916   0.008272   0.024010   0.001033   0.003304   0.001682
     93       0.010007   0.002065   0.014950   0.000612  -0.000656  -0.000801
     94       0.004334   0.009447   0.014925   0.000286   0.003370   0.002208
     95      -0.004678  -0.019919  -0.029157  -0.000658  -0.002190  -0.000776
     96      -0.014214   0.011388  -0.001782  -0.000363   0.000681   0.000486
     97       0.001839  -0.011068  -0.012551  -0.000231  -0.004475  -0.002620
     98       0.011590  -0.002642   0.011307   0.000648  -0.004589  -0.003308
     99      -0.007180  -0.001952  -0.012208  -0.000532   0.001453   0.001057
    100      -0.016706   0.009595  -0.006216  -0.000543   0.007705   0.004491
    101      -0.023298  -0.012424  -0.049345  -0.002035  -0.000842   0.001813
    102       0.006979  -0.006527  -0.000239   0.000173  -0.002246  -0.001285
    103       0.006073  -0.003172   0.002509   0.000185  -0.002152  -0.001204
    104       0.010962  -0.000036   0.013923   0.000643  -0.000108  -0.000588
    105       0.006725  -0.009694  -0.005790  -0.000035  -0.002877  -0.001184
    106       0.016994  -0.017490  -0.007553   0.000040  -0.014056  -0.007191
    107       0.003391   0.008382   0.017133   0.000596   0.001994   0.000100
    108      -0.001366  -0.004699  -0.007521  -0.000218   0.004481   0.002614
    109      -0.020317   0.034287   0.025815   0.000346   0.011156   0.005481
    110       0.013343  -0.021461  -0.016638  -0.000266  -0.000887   0.000997
    111       0.009063  -0.004267   0.001149   0.000096  -0.001811  -0.001004
    112       0.006869  -0.015777  -0.014601  -0.000288  -0.004099  -0.000886
    113       0.004142   0.003037   0.007999   0.000294  -0.017778  -0.009768
    114      -0.009110   0.023434   0.023678   0.000534  -0.001642  -0.002139
    115      -0.006204   0.011167   0.009549   0.000172   0.018667   0.003227
    116       0.011722  -0.038314  -0.041109  -0.000963   0.011118   0.009845
    117      -0.002771  -0.002949  -0.006153  -0.000192   0.006438   0.002948
    118       0.001363  -0.002921  -0.002627  -0.000053  -0.005536  -0.000988
    119      -0.002035   0.011486   0.013151   0.000315  -0.003480  -0.002640
    120      -0.004000   0.000818  -0.001971  -0.000083   0.005200  -0.000074
    121       0.005946  -0.006297  -0.003478  -0.000023  -0.036138  -0.007553
    122      -0.006112   0.014177   0.013780   0.000310  -0.016281  -0.005595
    123      -0.012077   0.014705   0.009928   0.000151  -0.006121   0.002030
    124      -0.021578   0.020857   0.010381   0.000055   0.033828   0.008235
    125      -0.005645   0.005691   0.002963   0.000021   0.011522   0.009240
    126       0.014961  -0.018495  -0.012738  -0.000205   0.025174  -0.005528
    127       0.014639  -0.017896  -0.012215  -0.000198   0.016498   0.008920
    128      -0.000426   0.002197   0.002829   0.000093  -0.031546  -0.009517
    129       0.005754  -0.007019  -0.004628  -0.000060  -0.015375  -0.002646
    130      -0.027860   0.034156   0.023331   0.000363  -0.022077  -0.018950
    131       0.030170  -0.036736  -0.024835  -0.000375   0.010494  -0.020174
    132      -0.004346   0.005016   0.003124   0.000036   0.008629  -0.005491
    133       0.011856  -0.015056  -0.010769  -0.000195   0.034432   0.044124
    134      -0.006553   0.007333   0.004407   0.000047   0.019778   0.022016
    135       0.000752  -0.000530   0.000034   0.000019  -0.033285   0.068064
    136      -0.011857   0.015428   0.011380   0.000213  -0.063709  -0.007543
    137      -0.004429   0.005927   0.004490   0.000090  -0.030092   0.014845
    138      -0.001713   0.001884   0.001041   0.000003   0.031228  -0.093917
    139       0.005732  -0.007603  -0.005735  -0.000118   0.038212   0.002314
    140      -0.002403   0.003118   0.002276   0.000042  -0.006762  -0.027491
    141      -0.001576   0.002683   0.002608   0.000079  -0.077113   0.173051
    142      -0.000888   0.001257   0.001022   0.000022  -0.013248   0.017587
    143      -0.000691   0.000766   0.000418   0.000001   0.015439  -0.055213
    144       0.000783  -0.001230  -0.001115  -0.000031   0.024716  -0.050437
    145       0.000325  -0.000460  -0.000369  -0.000009   0.003324  -0.001389
    146       0.000131  -0.000130  -0.000049   0.000001  -0.007106   0.024643
    147       0.000998  -0.001491  -0.001287  -0.000033   0.024416  -0.046362
    148      -0.000798   0.000987   0.000682   0.000010   0.000160  -0.010545
    149       0.000447  -0.000573  -0.000409  -0.000007  -0.001061   0.015512
    150      -0.005117   0.006682   0.004828   0.000083  -0.008467  -0.001172
    151       0.012441  -0.014948  -0.010003  -0.000154   0.010101   0.005797
    152      -0.012582   0.015126   0.010105   0.000155  -0.008162   0.005754
    153       0.033930   0.019064  -0.009220   0.075906   0.000008   0.000004
    154      -0.018078  -0.002516  -0.003369   0.118790   0.000059   0.000062
    155       0.035115   0.014021  -0.003328  -0.041820  -0.000041  -0.000046
    156      -0.022572  -0.012898   0.006296  -0.050840  -0.000002   0.000003
    157      -0.019393  -0.012417   0.006819  -0.069591  -0.000011  -0.000007
    158      -0.000210   0.000886  -0.000994   0.018559   0.000007   0.000005
    159       0.008233   0.004642  -0.002231   0.017342   0.000000  -0.000001
    160      -0.009706  -0.006765   0.004057  -0.048826  -0.000013  -0.000011
    161       0.012086   0.007750  -0.004308   0.046023   0.000010   0.000006
    162      -0.010107  -0.004488   0.001502  -0.000158   0.000006   0.000006
    163       0.005227   0.002716  -0.001172   0.006589  -0.000001  -0.000003
    164      -0.011395  -0.005379   0.001993  -0.004483   0.000006   0.000005
    165      -0.049857  -0.023997   0.009031  -0.018765   0.000032   0.000041
    166      -0.040535  -0.020505   0.008438  -0.036938   0.000017   0.000023
    167      -0.002900  -0.000804  -0.000134   0.012142   0.000008   0.000006
    168      -0.013989  -0.007238   0.003136  -0.018483   0.000003   0.000005
    169      -0.000922   0.000330  -0.000643   0.014523   0.000006   0.000007
    170      -0.026227  -0.015251   0.007596  -0.064536  -0.000005  -0.000003
    171      -0.025032  -0.013622   0.006293  -0.044831   0.000001   0.000005
    172       0.013428   0.008679  -0.004794   0.049334   0.000009   0.000007
    173      -0.006287  -0.003717   0.001901  -0.017604  -0.000003  -0.000004
    174       0.027071   0.014223  -0.006434   0.047449   0.000005   0.000003
    175      -0.014943  -0.007882   0.003623  -0.028868  -0.000005  -0.000006
    176       0.016417   0.008715  -0.004034   0.032467   0.000005   0.000003
    177       0.001247   0.000699  -0.000320   0.001801  -0.000001  -0.000001
    178       0.022049   0.011611  -0.005247   0.037562   0.000001  -0.000003
    179      -0.014694  -0.007761   0.003541  -0.026499  -0.000002  -0.000002
    180       0.019789   0.010444  -0.004754   0.035652   0.000004   0.000003
    181      -0.005567  -0.003030   0.001480  -0.014256  -0.000005  -0.000006
    182       0.027940   0.014712  -0.006699   0.050825   0.000006   0.000003
    183       0.213292   0.093098  -0.026968  -0.187812  -0.000289  -0.000362
    184       0.071537   0.029164  -0.007242  -0.082684  -0.000089  -0.000103
    185      -0.135439  -0.062709   0.020329   0.080177   0.000188   0.000242
    186      -0.271895  -0.118279   0.036355   0.109871   0.000209   0.000223
    187      -0.105990  -0.043205   0.011711   0.067971   0.000068   0.000057
    188       0.148057   0.064857  -0.019931  -0.068425  -0.000128  -0.000145
    189      -0.062612  -0.025135   0.005889   0.084233   0.000064   0.000034
    190      -0.020763  -0.013183   0.005741   0.000077   0.000051   0.000068
    191       0.004757  -0.001031   0.002142  -0.036359   0.000010   0.000038
    192       0.023180   0.013596  -0.005726   0.003153  -0.000049  -0.000072
    193       0.010332   0.007174  -0.002977  -0.011447  -0.000027  -0.000019
    194      -0.023032  -0.012966   0.005329  -0.002932   0.000045   0.000065
    195      -0.018532  -0.009454   0.003149   0.016627   0.000022   0.000013
    196       0.011864   0.006252  -0.002104  -0.011575  -0.000013  -0.000003
    197       0.030844   0.013096  -0.003454  -0.029575  -0.000018   0.000001
    198       0.017872   0.013168  -0.006111  -0.000651  -0.000055  -0.000066
    199       0.007855   0.003920  -0.001336  -0.005408  -0.000011  -0.000009
    200       0.007922  -0.000648   0.002023  -0.020299   0.000021   0.000039
    201       0.132472   0.060450  -0.017906  -0.129499  -0.000142  -0.000078
    202       0.144038   0.072906  -0.024767  -0.112119  -0.000201  -0.000167
    203       0.207146   0.098387  -0.030750  -0.191628  -0.000244  -0.000155
    204      -0.058915  -0.010476  -0.003498   0.066160  -0.000082  -0.000119
    205      -0.076127  -0.024686   0.003398   0.065713  -0.000018  -0.000041
    206      -0.127555  -0.029843  -0.002587   0.136045  -0.000126  -0.000210
    207      -0.073260  -0.008433  -0.007582   0.096143  -0.000143  -0.000226
    208      -0.071500   0.007699  -0.018579   0.120018  -0.000259  -0.000371
    209       0.055091   0.011963   0.001944  -0.058357   0.000084   0.000132
    210      -0.027792  -0.044064   0.027616  -0.009118   0.000431   0.000516
    211      -0.109487  -0.099256   0.051494   0.029810   0.000637   0.000711
    212      -0.018437  -0.000798  -0.003870   0.020086  -0.000141  -0.000195
    213      -0.174161  -0.141331   0.064507   0.083144   0.000390   0.000243
    214      -0.064018  -0.050913   0.022150   0.024370   0.000081   0.000031
    215       0.064728   0.040722  -0.015802  -0.043504  -0.000050   0.000024
    216       0.032128  -0.000740   0.006526  -0.034422   0.000136   0.000181
    217      -0.002315   0.011261  -0.008837   0.004859  -0.000126  -0.000119
    218       0.041531   0.011308  -0.000779  -0.041495   0.000041   0.000105
    219       0.014813   0.015441  -0.008364  -0.009756  -0.000080  -0.000054
    220       0.021940   0.010435  -0.003647  -0.019282  -0.000028  -0.000003
    221      -0.002194   0.009861  -0.007122   0.004052  -0.000055  -0.000029
    222       0.011387  -0.007475   0.008039  -0.011058   0.000133   0.000132
    223       0.002406   0.003843  -0.002598  -0.001691  -0.000041  -0.000040
    224      -0.016188  -0.006377   0.002037   0.016102   0.000023   0.000007
    225      -0.148341  -0.157600   0.083282   0.077179   0.000755   0.000537
    226      -0.003580   0.009078  -0.007434   0.004442  -0.000107  -0.000108
    227       0.229005   0.257109  -0.138969  -0.118460  -0.001299  -0.000944
    228       0.065833   0.048666  -0.016433  -0.010951   0.000165   0.000173
    229      -0.000014  -0.011565   0.009194   0.000531   0.000159   0.000148
    230      -0.119015  -0.096782   0.037020   0.023757  -0.000181  -0.000221
    231       0.103673   0.054448  -0.012386  -0.039294   0.000335   0.000401
    232      -0.140656  -0.061227   0.006858   0.054182  -0.000615  -0.000680
    233       0.000674   0.019371  -0.014127  -0.000452  -0.000148  -0.000117
    234      -0.019777   0.056346  -0.055175   0.004333  -0.001446  -0.001400
    235       0.004308  -0.101240   0.086180   0.001267   0.001885   0.001773
    236      -0.021022  -0.067405   0.046373   0.008249   0.000567   0.000446
    237       0.019773   0.176140  -0.129743  -0.030664  -0.001271  -0.000704
    238      -0.014964  -0.079946   0.054745   0.014648   0.000314   0.000071
    239       0.023602   0.028662  -0.016191  -0.011738  -0.000082   0.000025
    240      -0.051113  -0.019236  -0.001401   0.016780  -0.000414  -0.000442
    241      -0.041301  -0.012049  -0.004495   0.012387  -0.000394  -0.000382
    242       0.029802   0.026133  -0.013837  -0.013791  -0.000078   0.000049
    243      -0.001188  -0.017622   0.015058   0.004342   0.000229   0.000129
    244       0.026918   0.014158  -0.003684  -0.008981   0.000022   0.000030
    245      -0.004697   0.011169  -0.011182  -0.002321  -0.000144  -0.000047
    246      -0.023592  -0.002964  -0.007853   0.005353  -0.000378  -0.000314
    247       0.009465   0.010049  -0.006986  -0.004504  -0.000137  -0.000096
    248      -0.017702  -0.009528   0.002703   0.006395  -0.000037  -0.000054
    249      -0.011673   0.159877  -0.135543  -0.030542  -0.001980  -0.001192
    250       0.006059  -0.140360   0.117755   0.027884   0.001681   0.000979
    251      -0.036877   0.242843  -0.215445  -0.043986  -0.003385  -0.002120
    252       0.006423  -0.058173   0.035187   0.003308  -0.000348  -0.000341
    253      -0.002060   0.059748  -0.034146  -0.004219   0.000482   0.000479
    254       0.020178  -0.109745   0.076449   0.008229  -0.000089  -0.000226
    255      -0.031597  -0.090589   0.044365   0.016668  -0.000779  -0.000843
    256      -0.038520  -0.098500   0.045245   0.018965  -0.001092  -0.001111
    257      -0.046334  -0.053201   0.009502   0.012039  -0.001143  -0.001011
    258       0.060462  -0.015953   0.060854  -0.002100   0.003741   0.003108
    259       0.052833  -0.018703   0.056465  -0.001282   0.003320   0.002761
    260       0.090261  -0.071831   0.116299   0.004273   0.004110   0.003108
    261       0.144400  -0.129351   0.193466   0.017056   0.003845   0.001906
    262       0.049848  -0.062508   0.076798   0.008905   0.000854   0.000161
    263       0.036079  -0.013260   0.030061   0.000641   0.000490   0.000245
    264       0.019309   0.037728  -0.011247  -0.007075   0.001006   0.000940
    265      -0.019144  -0.044900   0.018590   0.008449  -0.000782  -0.000815
    266      -0.003323   0.013404  -0.018088  -0.002919  -0.000648  -0.000328
    267      -0.009416   0.011021  -0.018471  -0.002053  -0.000600  -0.000318
    268       0.011754   0.017843  -0.003281  -0.002808   0.000239   0.000112
    269      -0.004568   0.015506  -0.017945  -0.003079  -0.000363  -0.000112
    270       0.008812   0.017602   0.000014  -0.002711   0.000916   0.000687
    271       0.003852   0.016126  -0.013450  -0.003035  -0.000353  -0.000201
    272      -0.003723  -0.007170   0.001861   0.001336  -0.000201  -0.000174
    273       0.156372  -0.109567   0.211878   0.018109   0.006494   0.003556
    274       0.195691  -0.134853   0.266851   0.022662   0.008363   0.004579
    275      -0.116090   0.065284  -0.151762  -0.011288  -0.005333  -0.003093
    276      -0.085990   0.047049  -0.067093  -0.003131   0.001007   0.000981
    277      -0.121059   0.067946  -0.098684  -0.005061   0.001226   0.001320
    278       0.071996  -0.034392   0.065373   0.003170   0.000478   0.000081
    279      -0.082189   0.087976  -0.083499  -0.009359   0.002220   0.002171
    280       0.058387  -0.053354   0.062286   0.006211  -0.001029  -0.001185
    281       0.068778  -0.095212   0.066621   0.009542  -0.003708  -0.003116
    282      -0.036003  -0.036705  -0.064958   0.000804  -0.011407  -0.008371
    283      -0.015687   0.018637  -0.011522  -0.001852   0.003047   0.002627
    284       0.086769   0.023177   0.124482   0.001995   0.013339   0.009245
    285      -0.123937  -0.017581  -0.196561  -0.008274  -0.010058  -0.004445
    286       0.054972  -0.012801   0.077881   0.004575   0.002260   0.000458
    287       0.027702   0.004275   0.039136   0.001554   0.000690  -0.000056
    288       0.036110  -0.041864   0.032964   0.004152  -0.002292  -0.002067
    289       0.037706  -0.035428   0.044137   0.004430  -0.000215  -0.000844
    290       0.015583  -0.026848   0.003456   0.001611  -0.003188  -0.002127
    291       0.012611   0.000879   0.025588   0.001379   0.001987   0.000894
    292      -0.006617   0.015508   0.002918  -0.000476   0.001159   0.000439
    293      -0.019043   0.016529  -0.022483  -0.002084  -0.000284   0.000036
    294       0.014128  -0.020855   0.003674   0.001257  -0.002687  -0.001748
    295      -0.017206   0.016318  -0.020456  -0.001952  -0.000261   0.000026
    296      -0.000432  -0.003472  -0.006126  -0.000106  -0.001359  -0.000845
    297      -0.084251  -0.040228  -0.179288  -0.007598  -0.015351  -0.007517
    298       0.142966   0.091779   0.333008   0.013425   0.031149   0.015675
    299       0.004551  -0.013492  -0.006775   0.000278  -0.002243  -0.001488
    300       0.038699   0.012431   0.042381   0.000835  -0.003597  -0.002603
    301      -0.078817  -0.037124  -0.107178  -0.002449   0.003361   0.003139
    302      -0.003522   0.009051   0.008151   0.000104   0.002798   0.001770
    303       0.065582  -0.010084   0.069058   0.003460  -0.004691  -0.004055
    304      -0.019288   0.022492   0.003776  -0.000551   0.004291   0.002600
    305       0.121425  -0.036513   0.108881   0.006229  -0.012720  -0.009695
    306      -0.030337   0.054469   0.029101  -0.000614   0.024946   0.016322
    307       0.005669  -0.067645  -0.075143  -0.001113  -0.017481  -0.009712
    308      -0.037448   0.111690   0.088940   0.000096   0.042990   0.027080
    309      -0.033009   0.152969   0.172876   0.003836   0.028368   0.011688
    310       0.017278  -0.005149   0.015561   0.000878  -0.000255  -0.000975
    311      -0.013492   0.088043   0.106100   0.002556   0.010876   0.003072
    312      -0.045306   0.017118  -0.033170  -0.002027   0.009450   0.006990
    313       0.023738   0.002999   0.036254   0.001642   0.002283  -0.000490
    314       0.032177  -0.013167   0.021624   0.001359  -0.007126  -0.004937
    315       0.004647  -0.014229  -0.015675  -0.000376  -0.005115  -0.002071
    316      -0.005489   0.012589   0.013398   0.000366   0.003788   0.001003
    317      -0.022101   0.002637  -0.023293  -0.001085  -0.000068   0.000168
    318      -0.018689   0.010577  -0.007302  -0.000621   0.008420   0.004782
    319      -0.012813   0.002046  -0.013441  -0.000666   0.000252   0.000526
    320      -0.010988  -0.001257  -0.015569  -0.000643  -0.002254  -0.000949
    321      -0.057187   0.160863   0.167333   0.003789   0.046369   0.020159
    322      -0.092192   0.229499   0.227627   0.004906   0.070954   0.032118
    323      -0.056710   0.170256   0.182036   0.004249   0.048746   0.020381
    324       0.032912  -0.068784  -0.052908  -0.000636   0.007737   0.004059
    325       0.057676  -0.117359  -0.092258  -0.001231   0.001794   0.001481
    326       0.035465  -0.079961  -0.063886  -0.000843   0.012839   0.007484
    327       0.007095  -0.084699  -0.104275  -0.002595   0.023379   0.015361
    328      -0.016554  -0.027625  -0.050810  -0.001549   0.026486   0.015536
    329      -0.005481   0.068165   0.085162   0.002166  -0.021209  -0.013299
    330       0.061604  -0.063341  -0.024687   0.000420  -0.099921  -0.053678
    331       0.088688  -0.116525  -0.070828  -0.000448  -0.089929  -0.044755
    332      -0.033179   0.033897   0.012457  -0.000272   0.058802   0.032227
    333       0.146739  -0.193458  -0.134038  -0.001893  -0.097553  -0.033996
    334       0.016097  -0.010984  -0.001880   0.000095  -0.001760  -0.003317
    335      -0.037857   0.060306   0.048545   0.000879   0.011688   0.000570
    336       0.000354   0.026554   0.035152   0.000927  -0.022921  -0.013080
    337      -0.003824   0.006035   0.004567   0.000058   0.019853   0.004059
    338      -0.000760   0.039110   0.050428   0.001304  -0.023048  -0.015455
    339      -0.008392   0.016947   0.015211   0.000295   0.012719   0.001865
    340      -0.004795   0.015633   0.016613   0.000375   0.004263  -0.001288
    341      -0.003603  -0.009140  -0.013979  -0.000353   0.009596   0.001072
    342      -0.001846   0.014521   0.017759   0.000456  -0.021288  -0.007301
    343       0.000178  -0.005854  -0.007739  -0.000216   0.008842   0.003600
    344       0.000021  -0.012742  -0.015750  -0.000357  -0.006693  -0.001573
    345       0.138979  -0.176388  -0.121622  -0.001793  -0.161333  -0.042536
    346      -0.090978   0.108329   0.070181   0.000913   0.134294   0.039826
    347      -0.160566   0.202339   0.138580   0.002020   0.200593   0.052645
    348      -0.087164   0.086077   0.045005   0.000378  -0.010994   0.015057
    349       0.062888  -0.062753  -0.033139  -0.000272  -0.023704  -0.023089
    350       0.111957  -0.112031  -0.059603  -0.000519   0.004440  -0.015948
    351      -0.076322   0.093566   0.063317   0.000962  -0.032155  -0.001613
    352       0.109271  -0.139489  -0.098117  -0.001592   0.086123   0.013397
    353      -0.060621   0.073461   0.049167   0.000730  -0.008089   0.009503
    354       0.000279  -0.013455  -0.018955  -0.000606   0.186146   0.053975
    355       0.033726  -0.015239   0.008715   0.000723  -0.306551  -0.090218
    356       0.018346  -0.023138  -0.016510  -0.000289   0.046401   0.017238
    357      -0.007016  -0.001262  -0.008444  -0.000399   0.252079   0.012339
    358      -0.000260   0.003883   0.005328   0.000174  -0.098952  -0.017159
    359      -0.027754   0.030184   0.017695   0.000181   0.069761  -0.014448
    360      -0.019953   0.024953   0.017555   0.000303  -0.080021   0.118493
    361       0.059826  -0.075772  -0.054155  -0.000976   0.277810  -0.290201
    362      -0.020792   0.024891   0.016504   0.000247  -0.029032   0.081333
    363       0.009007  -0.013727  -0.011821  -0.000295   0.156111   0.069357
    364      -0.039613   0.056389   0.045836   0.001048  -0.489290  -0.163286
    365       0.000260  -0.002428  -0.003513  -0.000134   0.105818   0.067306
    366      -0.048985   0.064566   0.048111   0.000925  -0.217784  -0.363561
    367       0.055666  -0.074139  -0.055836  -0.001100   0.281544   0.326646
    368       0.052041  -0.068866  -0.051530  -0.000999   0.245011   0.346058
    369       0.001567  -0.001608  -0.000640   0.000021  -0.097441   0.294181
    370      -0.008572   0.012286   0.009908   0.000209  -0.042675  -0.159408
    371      -0.009177   0.011066   0.007202   0.000085   0.092754  -0.345638
    372       0.002950  -0.004942  -0.004679  -0.000134   0.101360  -0.138101
    373      -0.008599   0.011647   0.008979   0.000182  -0.060064  -0.028638
    374       0.000875   0.000263   0.001485   0.000084  -0.093480   0.151360
    375       0.001695  -0.002776  -0.002633  -0.000078   0.075886  -0.177083
    376       0.001624  -0.002497  -0.002232  -0.000063   0.053552  -0.117588
    377       0.001091  -0.001873  -0.001855  -0.000060   0.062444  -0.153072
    378      -0.000917   0.001347   0.001143   0.000028  -0.017545   0.035180
    379       0.000765  -0.001140  -0.000992  -0.000026   0.023195  -0.053429
    380       0.000708  -0.001007  -0.000827  -0.000020   0.011584  -0.019732
    381      -0.000374   0.000554   0.000476   0.000011  -0.006000   0.011926
    382       0.000072  -0.000048   0.000018   0.000002  -0.006513   0.021496
    383       0.001185  -0.001752  -0.001508  -0.000041   0.031129  -0.069887
    384       0.000902  -0.001828  -0.001979  -0.000066   0.068317  -0.147557
    385       0.001667  -0.002053  -0.001397  -0.000023  -0.004496   0.037420
    386      -0.001878   0.003034   0.002805   0.000080  -0.067151   0.129827
    387       0.001386  -0.001894  -0.001513  -0.000036   0.025553  -0.053077
    388       0.000190  -0.000299  -0.000274  -0.000009   0.007380  -0.014750
    389      -0.003348   0.004598   0.003626   0.000079  -0.041237   0.047738
    390      -0.003521   0.004372   0.003000   0.000046   0.010915  -0.087975
    391       0.000821  -0.000887  -0.000484  -0.000002  -0.011745   0.036174
    392       0.001775  -0.002164  -0.001452  -0.000020  -0.007245   0.047284
    393       0.058368  -0.071615  -0.048962  -0.000772   0.059777  -0.002311
    394       0.025284  -0.030940  -0.021049  -0.000328   0.020735  -0.019174
    395      -0.040723   0.049716   0.033835   0.000535  -0.041744  -0.014957
    396       0.011477  -0.013979  -0.009521  -0.000150   0.009690   0.017885
    397      -0.025996   0.031201   0.020722   0.000300  -0.008034  -0.001827
    398       0.009449  -0.010529  -0.006320  -0.000064  -0.010371  -0.012034
    399       0.005669  -0.007020  -0.004777  -0.000070  -0.004759  -0.024018
    400      -0.008703   0.009886   0.006169   0.000077  -0.000165  -0.010113
    401       0.028247  -0.033915  -0.022542  -0.000328   0.009825  -0.000189
    402      -0.011410  -0.006180   0.002913  -0.023954  -0.000004  -0.000003
    403       0.007757   0.001274   0.001209  -0.045509  -0.000022  -0.000023
    404      -0.013192  -0.004932   0.000934   0.020222   0.000016   0.000017
    405       0.001012   0.003380  -0.003388   0.064280   0.000027   0.000028
    406      -0.002238  -0.007338   0.007315  -0.137693  -0.000056  -0.000058
    407       0.004288   0.008152  -0.007475   0.133641   0.000053   0.000053
    408       0.009527   0.006240  -0.003539   0.039129   0.000009   0.000007
    409       0.046848   0.023747  -0.010051   0.056684  -0.000006  -0.000010
    410      -0.019586  -0.007528   0.001600   0.026469   0.000023   0.000025
    411       0.012602   0.008848  -0.005420   0.069228   0.000022   0.000022
    412       0.034926   0.017096  -0.006801   0.027904  -0.000011  -0.000014
    413      -0.027932  -0.013602   0.005388  -0.022225   0.000009   0.000010
    414      -0.079691  -0.060012   0.038163  -0.494512  -0.000141  -0.000133
    415       0.049891   0.037077  -0.023343   0.298511   0.000084   0.000078
    416      -0.084019  -0.062956   0.039874  -0.513690  -0.000145  -0.000137
                228        229        230        231        232        233    
      0       0.001125  -0.000644   0.000600   0.000430  -0.000362  -0.000555
      1       0.003295  -0.001877   0.001723   0.001199  -0.000963  -0.001412
      2      -0.001892   0.001079  -0.000992  -0.000691   0.000553   0.000808
      3      -0.008262   0.004578  -0.004140  -0.002891   0.002373   0.003568
      4      -0.015812   0.009004  -0.008324  -0.005891   0.004836   0.007223
      5       0.006545  -0.003812   0.003589   0.002573  -0.002122  -0.003164
      6      -0.001355   0.000853  -0.000849  -0.000633   0.000536   0.000815
      7       0.004285  -0.002546   0.002532   0.002001  -0.001845  -0.002995
      8      -0.004098   0.002428  -0.002375  -0.001819   0.001619   0.002566
      9      -0.001022   0.000536  -0.000447  -0.000273   0.000186   0.000232
     10      -0.001568   0.000899  -0.000849  -0.000624   0.000533   0.000817
     11       0.000436  -0.000271   0.000281   0.000229  -0.000216  -0.000350
     12       0.001656  -0.001168   0.001318   0.001143  -0.001113  -0.001859
     13       0.010910  -0.006245   0.005748   0.003989  -0.003168  -0.004582
     14      -0.008510   0.004722  -0.004197  -0.002785   0.002105   0.002926
     15      -0.011278   0.006540  -0.006219  -0.004597   0.003966   0.006166
     16      -0.008273   0.005091  -0.005046  -0.003792   0.003221   0.004857
     17       0.011915  -0.007177   0.007052   0.005343  -0.004656  -0.007238
     18       0.013930  -0.007730   0.006971   0.004827  -0.003929  -0.005901
     19       0.012499  -0.007913   0.008256   0.006743  -0.006326  -0.010374
     20      -0.032951   0.019175  -0.018317  -0.013585   0.011719   0.018188
     21       0.016812  -0.010978   0.011805   0.009969  -0.009653  -0.016193
     22      -0.018473   0.011019  -0.010875  -0.008440   0.007642   0.012299
     23       0.044498  -0.024668   0.022248   0.015393  -0.012442  -0.018461
     24       0.021905  -0.014670   0.016259   0.014129  -0.013874  -0.023310
     25      -0.022843   0.009335  -0.004295   0.001055  -0.004348  -0.010367
     26      -0.080799   0.049554  -0.050197  -0.039816   0.036456   0.058828
     27      -0.004820   0.003975  -0.005120  -0.004984   0.005247   0.009134
     28       0.010105  -0.004605   0.002917   0.000810   0.000398   0.001770
     29       0.020003  -0.011914   0.011673   0.008902  -0.007853  -0.012338
     30      -0.021157   0.013679  -0.014668  -0.012340   0.011789   0.019418
     31       0.030305  -0.008996  -0.001762  -0.011125   0.017850   0.036662
     32       0.029379  -0.015220   0.011727   0.005365  -0.001193   0.002478
     33      -0.014096   0.005000  -0.000351   0.004461  -0.008142  -0.017471
     34       0.000196  -0.005592   0.011608   0.014288  -0.016880  -0.030913
     35      -0.027758   0.011465  -0.004124   0.004791  -0.012026  -0.028496
     36       0.005881  -0.004222   0.004418   0.002921  -0.001639  -0.001224
     37      -0.035090   0.016657  -0.010549  -0.001892  -0.004014  -0.012869
     38       0.053508  -0.018413   0.002379  -0.012170   0.021341   0.043729
     39       0.028148  -0.011977   0.005936  -0.000869   0.005178   0.012965
     40       0.040488  -0.028781   0.026690   0.010256   0.007604   0.037495
     41      -0.081157   0.032181  -0.011463   0.010193  -0.023802  -0.051624
     42      -0.015898   0.005255  -0.000731   0.002769  -0.004347  -0.008062
     43      -0.010101   0.007460  -0.007233  -0.003272  -0.001003  -0.007579
     44       0.019692  -0.007568   0.002572  -0.002177   0.004649   0.009278
     45       0.000736  -0.003426   0.005023   0.002807   0.000973   0.007553
     46       0.003413   0.013385  -0.023205  -0.016608   0.003391  -0.016461
     47       0.034172   0.003224  -0.023707  -0.025496   0.014295  -0.002523
     48       0.015686   0.003348  -0.014705  -0.015015   0.007551  -0.004116
     49      -0.001647  -0.001545   0.001121  -0.001401   0.002308   0.001303
     50      -0.022703  -0.009551   0.029377   0.028425  -0.013671   0.010103
     51      -0.005244   0.001164   0.001276   0.002622  -0.002145  -0.001197
     52      -0.039788  -0.009683   0.037635   0.036809  -0.018330   0.007813
     53       0.022032   0.011235  -0.028428  -0.023291   0.008487  -0.010244
     54      -0.019275  -0.001444   0.013857   0.016028  -0.009856   0.000462
     55       0.058812   0.002168  -0.047413  -0.062281   0.040474  -0.004442
     56      -0.037262  -0.014501   0.036620   0.025651  -0.006115   0.010627
     57       0.012007   0.002989  -0.010017  -0.008516   0.003604  -0.001766
     58      -0.014298  -0.000082   0.010294   0.013547  -0.008767   0.000441
     59       0.009457   0.003928  -0.008984  -0.005388   0.000475  -0.002698
     60      -0.000653   0.001089   0.002030   0.005846  -0.005045   0.000547
     61      -0.012198   0.001924   0.009074   0.014710  -0.009728   0.000861
     62       0.020393   0.024218  -0.026810   0.007756  -0.026469  -0.016038
     63      -0.009117  -0.009178   0.011943  -0.001601   0.010260   0.006992
     64       0.008193   0.009173  -0.013504   0.001253  -0.013470  -0.010728
     65      -0.013383  -0.018941   0.019615  -0.007887   0.022223   0.013058
     66       0.001950  -0.000646  -0.001537  -0.002794   0.001739  -0.000192
     67      -0.031101  -0.036882   0.041733  -0.009412   0.036565   0.023006
     68      -0.001028   0.003842   0.000908   0.006281  -0.004199   0.000969
     69       0.015682   0.013594  -0.020122  -0.001440  -0.012910  -0.011562
     70       0.046412   0.042784  -0.063607  -0.000779  -0.047521  -0.038784
     71      -0.000919  -0.011623  -0.005762  -0.015944  -0.001610  -0.014516
     72      -0.008753  -0.009686   0.010271  -0.002084   0.007303   0.004208
     73      -0.011006  -0.009651   0.013969   0.000339   0.009205   0.007238
     74       0.000157   0.003095   0.001598   0.004348   0.000299   0.003799
     75      -0.001220  -0.004392  -0.002707  -0.005579  -0.003352  -0.007807
     76      -0.014203  -0.020077   0.013992  -0.012413   0.011285  -0.003403
     77       0.008066   0.026908   0.003359   0.029815  -0.000605   0.025253
     78       0.007876   0.017393  -0.003566   0.017167  -0.004354   0.012374
     79       0.009090   0.023193  -0.003323   0.026130  -0.006428   0.020696
     80      -0.004069  -0.013016  -0.001639  -0.012638  -0.000056  -0.009716
     81      -0.001594  -0.001365   0.002385  -0.000662   0.001744   0.000320
     82      -0.018368  -0.046070   0.003315  -0.043106   0.006668  -0.029362
     83      -0.011795  -0.023809   0.007757  -0.021986   0.008713  -0.013559
     84      -0.010502  -0.019381   0.009177  -0.019041   0.010225  -0.012380
     85       0.028855   0.063273  -0.011973   0.056079  -0.013499   0.034526
     86       0.015925   0.025551  -0.023784   0.036958  -0.027294   0.029466
     87       0.005908   0.012758  -0.002238   0.010321  -0.002549   0.005822
     88      -0.007383  -0.015879   0.002502  -0.012632   0.002287  -0.006864
     89      -0.003533  -0.004681   0.006219  -0.007314   0.006697  -0.005733
     90      -0.000564  -0.002265   0.000259  -0.004000   0.000882  -0.003793
     91      -0.010924  -0.035510  -0.018836  -0.010728  -0.025543   0.005572
     92      -0.001156   0.007198   0.019058  -0.010068   0.021735  -0.013759
     93      -0.004322  -0.015051  -0.009332  -0.004105  -0.013625   0.003655
     94       0.007035   0.029413   0.023586   0.004548   0.032150  -0.010518
     95       0.000021  -0.000474  -0.001335   0.002401   0.002053   0.000439
     96       0.002686   0.007619   0.002290   0.004247   0.004294   0.000313
     97      -0.005697  -0.024670  -0.021360   0.000029  -0.022736   0.008975
     98      -0.012491  -0.046247  -0.030934  -0.010243  -0.038564   0.009923
     99       0.004660   0.015362   0.008211   0.004548   0.009601  -0.001323
    100       0.009165   0.035309   0.027732  -0.003035   0.018446  -0.008817
    101       0.020511   0.068963   0.035530   0.032531   0.066066  -0.010215
    102      -0.003234  -0.011645  -0.007806  -0.001207  -0.006827   0.001958
    103      -0.002138  -0.008114  -0.006500   0.001529  -0.002966   0.001972
    104      -0.005208  -0.016862  -0.008135  -0.007560  -0.013949   0.001882
    105       0.000492   0.001402  -0.001058   0.006900   0.009738  -0.000655
    106      -0.004333  -0.022042  -0.028866   0.028971   0.013693   0.009394
    107      -0.004495  -0.014680  -0.007248  -0.006567  -0.012865   0.002530
    108       0.002558   0.012014   0.014390  -0.012938  -0.004973  -0.004750
    109       0.002279   0.013336   0.019703  -0.021913  -0.011410  -0.006730
    110       0.002617   0.013311   0.017448  -0.017004  -0.006247  -0.007654
    111       0.000148   0.001841   0.003975  -0.005771  -0.004283  -0.000506
    112       0.001401   0.004901   0.003028   0.001396   0.004859  -0.002455
    113      -0.007156  -0.035761  -0.045223   0.042133   0.016805   0.013655
    114      -0.005783  -0.026071  -0.028895   0.021666   0.002915   0.011697
    115      -0.002100  -0.008542  -0.007692   0.001593  -0.010387   0.014549
    116       0.011884   0.055396   0.064423  -0.052881  -0.013147  -0.024029
    117       0.002396   0.011061   0.012660  -0.010252  -0.003112  -0.003342
    118       0.000425   0.001530   0.000975   0.000753   0.003398  -0.003572
    119      -0.002797  -0.012552  -0.013893   0.010662   0.002405   0.004414
    120       0.000224   0.000608   0.000196  -0.000266  -0.002836   0.004860
    121       0.001220   0.003996   0.001398   0.006624   0.021504  -0.023683
    122      -0.002608  -0.012696  -0.016034   0.016897   0.014830  -0.007098
    123      -0.001130  -0.006119  -0.009359   0.014018   0.020425  -0.016503
    124      -0.000653  -0.002085  -0.001062  -0.001638  -0.006172   0.006856
    125       0.000141   0.002125   0.005536  -0.012097  -0.022135   0.019968
    126       0.000471   0.002570   0.003751  -0.004928  -0.005908   0.004003
    127       0.001210   0.007065   0.011185  -0.016465  -0.022398   0.016785
    128      -0.000621  -0.005213  -0.010756   0.020121   0.033226  -0.028275
    129       0.001497   0.007374   0.009991  -0.012569  -0.014966   0.010261
    130      -0.002276  -0.012897  -0.019913   0.028759   0.038855  -0.029172
    131       0.004097   0.021513   0.031563  -0.044093  -0.058713   0.043939
    132      -0.000306  -0.001234  -0.001055   0.000029  -0.001987   0.002635
    133      -0.001140  -0.004484  -0.004967   0.005332   0.006041  -0.004278
    134      -0.001956  -0.009342  -0.012461   0.015701   0.019035  -0.013331
    135       0.000026   0.001014   0.002164  -0.003437  -0.004636   0.003388
    136       0.001666   0.007536   0.009513  -0.011483  -0.013772   0.009758
    137       0.000384   0.001786   0.002195  -0.002421  -0.002525   0.001561
    138       0.000298  -0.000064  -0.001691   0.004003   0.006760  -0.005673
    139      -0.001048  -0.004772  -0.006038   0.007229   0.008508  -0.005910
    140       0.000600   0.002420   0.002751  -0.002976  -0.003235   0.002140
    141      -0.000458   0.000149   0.002530  -0.005676  -0.009233   0.007578
    142       0.000091   0.000640   0.001037  -0.001494  -0.001994   0.001492
    143       0.000383   0.001031   0.000546   0.000214   0.001093  -0.001148
    144       0.000127  -0.000002  -0.000562   0.001220   0.001872  -0.001466
    145      -0.000055  -0.000250  -0.000300   0.000315   0.000302  -0.000167
    146      -0.000170  -0.000448  -0.000218  -0.000148  -0.000590   0.000603
    147       0.000052  -0.000328  -0.000985   0.001787   0.002651  -0.002079
    148       0.000129   0.000446   0.000411  -0.000316  -0.000201   0.000064
    149      -0.000242  -0.000946  -0.001063   0.001163   0.001301  -0.000891
    150      -0.000468  -0.002645  -0.004055   0.005759   0.007575  -0.005541
    151       0.000593   0.003280   0.004846  -0.006523  -0.008091   0.005652
    152      -0.001010  -0.005224  -0.007462   0.010003   0.012707  -0.009164
    153       0.001611  -0.000724   0.000505   0.000242  -0.000111  -0.000060
    154       0.045725  -0.024577   0.021459   0.014351  -0.011281  -0.016438
    155      -0.034748   0.018813  -0.016554  -0.011169   0.008859   0.013004
    156       0.005097  -0.003210   0.003303   0.002640  -0.002420  -0.003897
    157      -0.002810   0.001200  -0.000760  -0.000305   0.000115   0.000060
    158       0.004536  -0.002459   0.002198   0.001543  -0.001297  -0.001998
    159      -0.001940   0.001179  -0.001169  -0.000896   0.000790   0.001238
    160      -0.007899   0.004181  -0.003595  -0.002369   0.001841   0.002661
    161       0.004584  -0.002337   0.001918   0.001190  -0.000870  -0.001205
    162       0.004012  -0.002077   0.001715   0.001053  -0.000749  -0.001006
    163      -0.001552   0.000843  -0.000734  -0.000479   0.000360   0.000502
    164       0.004346  -0.002218   0.001773   0.001013  -0.000636  -0.000736
    165       0.033613  -0.018519   0.016577   0.011363  -0.009095  -0.013378
    166       0.020123  -0.011155   0.010037   0.006909  -0.005542  -0.008156
    167       0.006766  -0.003707   0.003310   0.002275  -0.001835  -0.002719
    168       0.004416  -0.002521   0.002350   0.001692  -0.001419  -0.002157
    169       0.005828  -0.003274   0.003031   0.002193  -0.001868  -0.002883
    170       0.001304  -0.000891   0.000918   0.000675  -0.000534  -0.000742
    171       0.005288  -0.003066   0.002878   0.002059  -0.001696  -0.002526
    172       0.004032  -0.002148   0.001909   0.001355  -0.001163  -0.001831
    173      -0.001606   0.000890  -0.000822  -0.000603   0.000524   0.000826
    174       0.001990  -0.001060   0.000919   0.000605  -0.000457  -0.000625
    175      -0.004341   0.002500  -0.002384  -0.001787   0.001570   0.002471
    176       0.005035  -0.002929   0.002832   0.002165  -0.001944  -0.003106
    177      -0.001333   0.000779  -0.000749  -0.000560   0.000489   0.000765
    178      -0.003067   0.001990  -0.002130  -0.001792   0.001728   0.002889
    179       0.001370  -0.001001   0.001185   0.001093  -0.001129  -0.001960
    180       0.002220  -0.001256   0.001183   0.000879  -0.000769  -0.001203
    181      -0.004470   0.002603  -0.002516  -0.001923   0.001727   0.002771
    182       0.004030  -0.002264   0.002100   0.001523  -0.001295  -0.001981
    183      -0.308716   0.173994  -0.160975  -0.115968   0.098388   0.151936
    184      -0.082008   0.045216  -0.040781  -0.028531   0.023616   0.035944
    185       0.207977  -0.117018   0.107730   0.076802  -0.064210  -0.097875
    186       0.156650  -0.081783   0.068361   0.042675  -0.030778  -0.041558
    187       0.024746  -0.009395   0.003643  -0.001811   0.005044   0.011459
    188      -0.109391   0.058829  -0.051189  -0.033856   0.026109   0.037314
    189      -0.021021   0.022350  -0.032590  -0.033936   0.036778   0.064682
    190       0.052947  -0.028270   0.023984   0.014960  -0.010563  -0.013892
    191       0.056950  -0.036905   0.039490   0.033050  -0.031481  -0.051941
    192      -0.066092   0.037619  -0.034910  -0.024937   0.020766   0.031522
    193       0.004529  -0.007632   0.013209   0.015337  -0.017814  -0.032535
    194       0.061541  -0.035342   0.033192   0.024098  -0.020389  -0.031266
    195      -0.007626   0.008275  -0.012309  -0.013128   0.014555   0.025994
    196       0.010654  -0.009056   0.011920   0.011809  -0.012599  -0.022126
    197       0.024200  -0.018234   0.022023   0.020366  -0.020729  -0.035453
    198      -0.044938   0.022368  -0.017015  -0.008716   0.004449   0.003777
    199      -0.003828   0.001043   0.000369   0.001511  -0.002293  -0.004584
    200       0.045223  -0.027750   0.028342   0.022943  -0.021609  -0.035708
    201       0.060955  -0.064226   0.096011   0.104766  -0.119604  -0.218553
    202      -0.018335  -0.020164   0.057084   0.079806  -0.102330  -0.197350
    203       0.066460  -0.083892   0.134434   0.152005  -0.176396  -0.324477
    204      -0.082378   0.039464  -0.027404  -0.010846   0.002007  -0.004039
    205      -0.030208   0.014456  -0.010171  -0.004752   0.002835   0.004389
    206      -0.165823   0.085218  -0.066972  -0.035635   0.019134   0.017586
    207      -0.181686   0.093911  -0.073642  -0.037465   0.016219   0.006040
    208      -0.277996   0.139975  -0.105415  -0.049079   0.015742  -0.006667
    209       0.094903  -0.045701   0.031310   0.010973   0.000902   0.012446
    210       0.259712  -0.092936   0.016298  -0.059054   0.112517   0.242943
    211       0.331589  -0.112430   0.010253  -0.084437   0.149643   0.314886
    212      -0.111096   0.042684  -0.011706   0.021726  -0.046751  -0.105206
    213      -0.013230   0.039321  -0.059480  -0.044445   0.017054  -0.019557
    214      -0.012213   0.010038  -0.009619  -0.003179  -0.004675  -0.019907
    215       0.067753  -0.039648   0.031566   0.009380   0.011722   0.047737
    216       0.100509  -0.038769   0.012512  -0.013717   0.029628   0.062866
    217      -0.030437   0.003365   0.009826   0.013606  -0.010436  -0.008057
    218       0.094261  -0.045317   0.026688  -0.001592   0.023980   0.065356
    219       0.004499  -0.009692   0.013603   0.008942  -0.001557   0.009217
    220       0.023239  -0.015451   0.014347   0.006870   0.000565   0.011165
    221       0.008349  -0.007785   0.007134   0.000407   0.008008   0.025310
    222       0.043379  -0.010021  -0.005208  -0.012898   0.013424   0.018138
    223      -0.012972   0.003043   0.001810   0.005021  -0.006774  -0.012714
    224      -0.011422   0.008197  -0.008505  -0.005900   0.004148   0.005154
    225      -0.026284   0.090917  -0.138195  -0.095603   0.014858  -0.116615
    226      -0.031092   0.002912   0.012734   0.018357  -0.014442  -0.009033
    227       0.018268  -0.142038   0.227712   0.163236  -0.032401   0.178727
    228       0.008598   0.020745  -0.038405  -0.028270   0.005987  -0.027173
    229       0.027782   0.004317  -0.022690  -0.024506   0.014818   0.000584
    230      -0.012490  -0.028351   0.053691   0.040403  -0.009216   0.038011
    231       0.106530  -0.003499  -0.053284  -0.067135   0.045912   0.015365
    232      -0.166667   0.001040   0.088671   0.106366  -0.069748  -0.019351
    233      -0.022419  -0.001731   0.015251   0.017762  -0.011723  -0.001792
    234      -0.221278  -0.067422   0.230640   0.220776  -0.107054   0.059245
    235       0.274936   0.082320  -0.281136  -0.267166   0.128895  -0.069573
    236       0.060139   0.014744  -0.050046  -0.043508   0.019406  -0.007400
    237      -0.001437  -0.033131   0.014516  -0.039132   0.053595   0.019330
    238      -0.029474   0.000500   0.030379   0.047294  -0.034535   0.003877
    239       0.034601  -0.002102  -0.025243  -0.038995   0.028606   0.000357
    240      -0.079569  -0.016879   0.069557   0.066941  -0.032296   0.013578
    241      -0.058893  -0.015143   0.051937   0.045021  -0.018592   0.011168
    242       0.045290  -0.001737  -0.033607  -0.049447   0.034714  -0.000948
    243      -0.004776   0.007116   0.000047   0.012209  -0.013576  -0.004071
    244       0.012064  -0.002872  -0.002022  -0.004972   0.004910   0.004238
    245       0.015027  -0.002005  -0.013447  -0.023476   0.017829  -0.000772
    246      -0.032903  -0.013313   0.030803   0.019354  -0.003362   0.008125
    247      -0.004862  -0.006376   0.010779   0.006655  -0.001137   0.005317
    248      -0.014457  -0.000137   0.007959   0.008880  -0.005217  -0.000878
    249       0.024001  -0.066577   0.010431  -0.109457   0.133283   0.041002
    250      -0.030757   0.053606   0.002316   0.102376  -0.115257  -0.030218
    251       0.009512  -0.117914   0.047549  -0.152315   0.208141   0.076220
    252      -0.003255  -0.021647   0.012036  -0.023168   0.032855   0.011330
    253       0.017782   0.030825  -0.030601   0.014620  -0.037178  -0.021252
    254       0.004262  -0.017613   0.002860  -0.029981   0.034145   0.006995
    255      -0.073937  -0.051163   0.087301   0.024904   0.032190   0.042218
    256      -0.089039  -0.064654   0.104121   0.024459   0.041644   0.048597
    257      -0.075357  -0.056804   0.090715   0.021122   0.038331   0.045447
    258       0.147258   0.177979  -0.204641   0.044878  -0.187079  -0.123673
    259       0.130944   0.158608  -0.182569   0.040119  -0.167553  -0.110945
    260       0.135000   0.162475  -0.181196   0.039038  -0.156197  -0.101261
    261      -0.002364   0.036366   0.025754   0.054724   0.009898   0.054279
    262      -0.029878  -0.019958   0.049269   0.012678   0.038711   0.043385
    263       0.009153   0.008558  -0.010368  -0.000626  -0.004519  -0.003541
    264       0.051003   0.054163  -0.064387   0.009492  -0.048927  -0.031674
    265      -0.052892  -0.051914   0.068211  -0.004023   0.049735   0.036442
    266       0.008930  -0.001199  -0.018413  -0.014163  -0.011582  -0.020994
    267       0.002581  -0.005064  -0.007829  -0.010733  -0.003436  -0.011370
    268       0.001123  -0.001523   0.004334  -0.001814   0.010073   0.007956
    269       0.012868   0.006169  -0.020871  -0.008687  -0.013443  -0.017955
    270       0.022316   0.028568  -0.023649   0.011328  -0.017876  -0.005116
    271       0.000270  -0.006745   0.001069  -0.007991   0.007728   0.001409
    272      -0.009013  -0.009228   0.010981  -0.001123   0.007584   0.005214
    273      -0.017447   0.064126   0.081232   0.125446   0.046184   0.148621
    274      -0.020766   0.082703   0.101488   0.158256   0.057642   0.185951
    275      -0.006248  -0.072870  -0.037120  -0.105600  -0.013416  -0.105769
    276       0.004632   0.027770   0.012422   0.036846   0.007121   0.036533
    277       0.011791   0.043396   0.008177   0.052218   0.001507   0.046664
    278       0.006344   0.004885  -0.012801  -0.002077  -0.012834  -0.010855
    279       0.055673   0.095657  -0.047188   0.073649  -0.046402   0.031774
    280      -0.031232  -0.052890   0.025334  -0.039151   0.023059  -0.016194
    281      -0.069878  -0.124483   0.055443  -0.096822   0.055766  -0.043829
    282      -0.112383  -0.273223   0.035610  -0.265253   0.060200  -0.184737
    283       0.040130   0.098282  -0.014045   0.101859  -0.024067   0.075517
    284       0.117500   0.285462  -0.035555   0.269494  -0.060196   0.182167
    285       0.002659  -0.021973  -0.047341   0.017763  -0.054516   0.030342
    286      -0.021926  -0.038001   0.028529  -0.051330   0.034297  -0.041284
    287      -0.006763  -0.015689   0.004510  -0.019856   0.006856  -0.016853
    288      -0.036396  -0.078026   0.017563  -0.070259   0.019870  -0.043733
    289      -0.031373  -0.060742   0.025788  -0.062455   0.028916  -0.042207
    290      -0.019025  -0.046904  -0.002481  -0.031988  -0.003322  -0.015025
    291      -0.004016  -0.001659   0.013956  -0.010820   0.015671  -0.010667
    292      -0.003270  -0.007410   0.006850  -0.016719   0.009905  -0.015960
    293       0.008771   0.013198  -0.010353   0.012831  -0.010527   0.007596
    294      -0.014521  -0.035828  -0.002349  -0.023333  -0.002675  -0.010414
    295       0.006352   0.008613  -0.006780   0.005650  -0.005209   0.000976
    296      -0.006432  -0.017774  -0.001544  -0.014304  -0.000184  -0.009026
    297       0.014873  -0.018683  -0.104412   0.068089  -0.128750   0.087384
    298      -0.015717   0.068108   0.201275  -0.105379   0.249152  -0.154254
    299      -0.009361  -0.028484  -0.009952  -0.015643  -0.015007  -0.002860
    300      -0.002176  -0.021150  -0.031491   0.010195  -0.037546   0.020705
    301       0.001644   0.025188   0.043713  -0.018566   0.053104  -0.032500
    302       0.007869   0.027848   0.014750   0.012061   0.019908  -0.000361
    303      -0.027137  -0.080729  -0.028701  -0.040564  -0.042247  -0.004910
    304       0.012811   0.041009   0.017809   0.019280   0.025390   0.000957
    305      -0.056632  -0.172071  -0.067342  -0.079150  -0.092508  -0.005520
    306       0.054944   0.212576   0.152146   0.042064   0.194236  -0.054421
    307      -0.027624  -0.104452  -0.071373  -0.019423  -0.078529   0.019502
    308       0.088162   0.340480   0.242323   0.066668   0.302612  -0.083437
    309      -0.003418   0.002297   0.027763  -0.052667  -0.041299  -0.009578
    310      -0.010301  -0.034152  -0.016411  -0.018126  -0.032902   0.003806
    311      -0.012190  -0.039742  -0.016313  -0.033253  -0.059223   0.007047
    312       0.025563   0.090757   0.057447   0.019620   0.067111  -0.016778
    313      -0.015388  -0.049979  -0.022494  -0.029409  -0.051330   0.005907
    314      -0.016299  -0.057810  -0.037148  -0.010079  -0.039249   0.010512
    315       0.001455   0.002627  -0.003666   0.012002   0.011418   0.001320
    316      -0.005611  -0.018956  -0.008130  -0.015538  -0.027123   0.003039
    317       0.003721   0.007987  -0.001444   0.007519   0.000657   0.003498
    318       0.009683   0.036396   0.027278  -0.001480   0.018488  -0.007708
    319       0.004056   0.011877   0.004290   0.005549   0.006265   0.000259
    320       0.000253  -0.003110  -0.006867   0.003423  -0.006677   0.004086
    321      -0.013629  -0.022897   0.040999  -0.128777  -0.125581  -0.015883
    322      -0.012237  -0.004838   0.079914  -0.183987  -0.160982  -0.030638
    323      -0.018004  -0.037940   0.032909  -0.136166  -0.142088  -0.012080
    324      -0.000547   0.004156   0.017004  -0.032493  -0.028210  -0.003926
    325      -0.001821  -0.002271   0.010037  -0.029478  -0.031686  -0.000644
    326       0.003597   0.023948   0.039634  -0.048556  -0.028099  -0.013189
    327       0.024434   0.103042   0.100763  -0.054564   0.014453  -0.036255
    328       0.019482   0.084154   0.085194  -0.050005   0.008150  -0.031033
    329      -0.020366  -0.085786  -0.084100   0.046851  -0.008837   0.028155
    330      -0.039732  -0.203273  -0.263189   0.250676   0.099250   0.088426
    331      -0.029331  -0.149482  -0.191145   0.177614   0.067930   0.059787
    332       0.024433   0.125400   0.163086  -0.156291  -0.062292  -0.055738
    333       0.008783   0.034792   0.031915  -0.012046   0.027548  -0.045688
    334      -0.001649  -0.006467  -0.005104  -0.000125  -0.006491   0.005659
    335      -0.009408  -0.044106  -0.051904   0.042760   0.007034   0.026686
    336      -0.011429  -0.053535  -0.062678   0.052540   0.016263   0.019277
    337      -0.000648  -0.001776   0.000148  -0.004756  -0.011780   0.011456
    338      -0.015090  -0.069712  -0.080041   0.064590   0.016075   0.027812
    339      -0.002473  -0.010042  -0.009169   0.003051  -0.007614   0.011017
    340      -0.004183  -0.018478  -0.019716   0.013021  -0.002413   0.012118
    341       0.000089  -0.001859  -0.005468   0.007844   0.002079   0.007479
    342      -0.004691  -0.022042  -0.026041   0.023060   0.011721   0.001445
    343       0.002727   0.012916   0.015306  -0.013165  -0.004957  -0.003525
    344       0.001098   0.002453  -0.001260   0.006577   0.007671  -0.001094
    345       0.019399   0.082090   0.080564  -0.032403   0.076195  -0.127424
    346      -0.009611  -0.037624  -0.031065  -0.002257  -0.067708   0.087599
    347      -0.021956  -0.092039  -0.088681   0.031687  -0.093947   0.150168
    348       0.001024   0.002968  -0.001524   0.015303   0.041217  -0.043589
    349      -0.000705  -0.004356  -0.005668   0.003073  -0.007135   0.013587
    350      -0.000394   0.000201   0.006032  -0.021480  -0.049457   0.049867
    351      -0.007050  -0.035763  -0.048452   0.057567   0.059554  -0.033781
    352       0.011592   0.059933   0.082688  -0.100382  -0.106735   0.062567
    353      -0.005627  -0.027671  -0.036421   0.042169   0.043145  -0.024717
    354       0.004843   0.035933   0.068862  -0.121578  -0.192734   0.160124
    355      -0.006113  -0.048377  -0.095148   0.169074   0.266620  -0.219925
    356       0.002479   0.016915   0.031552  -0.056238  -0.091766   0.078238
    357      -0.007885  -0.036380  -0.046907   0.058223   0.072318  -0.052900
    358       0.004145   0.020358   0.028661  -0.040060  -0.055754   0.043926
    359      -0.005016  -0.025865  -0.037382   0.052024   0.070034  -0.053214
    360      -0.001005  -0.003894  -0.004516   0.005242   0.006240  -0.004459
    361       0.000174  -0.000949  -0.002203   0.002832   0.002627  -0.001119
    362      -0.001719  -0.007029  -0.007703   0.006982   0.004824  -0.001315
    363      -0.008358  -0.040316  -0.055015   0.072593   0.093831  -0.069571
    364       0.022626   0.107964   0.145227  -0.188197  -0.239194   0.175366
    365      -0.006988  -0.034001  -0.046888   0.062592   0.081648  -0.060854
    366       0.011034   0.045727   0.052925  -0.057509  -0.061665   0.039940
    367      -0.011461  -0.047288  -0.053915   0.056712   0.057965  -0.035833
    368      -0.011197  -0.046367  -0.053425   0.057488   0.060820  -0.038931
    369      -0.000710   0.001779   0.008385  -0.018337  -0.031026   0.026377
    370       0.002837   0.009726   0.007860  -0.002504   0.005946  -0.009065
    371       0.001049  -0.001253  -0.008927   0.020452   0.034907  -0.029661
    372      -0.001010  -0.006527  -0.010230   0.014315   0.018573  -0.013568
    373       0.001942   0.008334   0.009810  -0.010587  -0.010958   0.006782
    374       0.000550   0.004385   0.007275  -0.010152  -0.012659   0.008836
    375       0.000610   0.000540  -0.001646   0.004587   0.007916  -0.006650
    376       0.000302  -0.000144  -0.001792   0.004002   0.006556  -0.005420
    377       0.000570   0.000604  -0.001359   0.004096   0.007291  -0.006232
    378      -0.000239  -0.000876  -0.001062   0.001505   0.002313  -0.001975
    379       0.000179   0.000124  -0.000576   0.001542   0.002675  -0.002264
    380       0.000034  -0.000036  -0.000205   0.000361   0.000465  -0.000319
    381      -0.000183  -0.000906  -0.001393   0.002225   0.003472  -0.002923
    382      -0.000174  -0.000557  -0.000485   0.000375   0.000293  -0.000152
    383       0.000277   0.000448  -0.000247   0.001155   0.002129  -0.001814
    384       0.000243  -0.000862  -0.003185   0.006227   0.009705  -0.007846
    385      -0.000400  -0.001329  -0.001160   0.000790   0.000346   0.000031
    386      -0.000009   0.001728   0.004089  -0.007125  -0.010628   0.008440
    387       0.000090  -0.000310  -0.001179   0.002359   0.003759  -0.003087
    388      -0.000016  -0.000304  -0.000653   0.001126   0.001704  -0.001372
    389       0.000441   0.002702   0.004181  -0.005940  -0.007980   0.006026
    390       0.000918   0.002999   0.002511  -0.001495  -0.000240  -0.000550
    391      -0.000158  -0.000210   0.000291  -0.001015  -0.001874   0.001628
    392      -0.000479  -0.001574  -0.001353   0.000898   0.000358   0.000069
    393       0.004762   0.026219   0.039811  -0.056968  -0.076755   0.057645
    394       0.002699   0.014220   0.020923  -0.029280  -0.038997   0.029173
    395      -0.002458  -0.013847  -0.021130   0.029921   0.039468  -0.029048
    396       0.000710   0.004355   0.007016  -0.010302  -0.013794   0.010151
    397      -0.001660  -0.008197  -0.010777   0.012410   0.012592  -0.007134
    398       0.000252   0.000014  -0.002075   0.006334   0.012720  -0.011746
    399       0.001892   0.009512   0.013548  -0.018565  -0.024482   0.018230
    400       0.000383   0.002392   0.004387  -0.007906  -0.013030   0.011134
    401       0.001870   0.009270   0.012298  -0.014433  -0.015155   0.008989
    402      -0.002368   0.001274  -0.001109  -0.000727   0.000546   0.000753
    403      -0.016683   0.008924  -0.007749  -0.005152   0.004034   0.005866
    404       0.012567  -0.006769   0.005932   0.003997  -0.003181  -0.004698
    405       0.020422  -0.010968   0.009555   0.006356  -0.004954  -0.007158
    406      -0.042736   0.022947  -0.019994  -0.013313   0.010395   0.015046
    407       0.038519  -0.020562   0.017773   0.011691  -0.008992  -0.012840
    408       0.004822  -0.002506   0.002104   0.001339  -0.000996  -0.001383
    409      -0.008368   0.004582  -0.004073  -0.002787   0.002257   0.003384
    410       0.018321  -0.009824   0.008532   0.005649  -0.004377  -0.006295
    411       0.016434  -0.008920   0.007890   0.005364  -0.004281  -0.006298
    412      -0.011671   0.006316  -0.005516  -0.003649   0.002806   0.003992
    413       0.008325  -0.004516   0.003972   0.002674  -0.002117  -0.003108
    414      -0.092624   0.049260  -0.042596  -0.028249   0.022089   0.032110
    415       0.053873  -0.028596   0.024677   0.016330  -0.012747  -0.018516
    416      -0.094087   0.049955  -0.043114  -0.028527   0.022258   0.032308
                234        235        236        237        238        239    
      0       0.000322   0.000171   0.002188  -0.000882   0.000247   0.000584
      1       0.000795   0.000406  -0.024199  -0.011190   0.000152   0.000341
      2      -0.000452  -0.000229   0.018690   0.007764   0.000051   0.000134
      3      -0.002045  -0.001063   0.059620   0.039080  -0.000875  -0.001962
      4      -0.004115  -0.002125   0.112426   0.037233   0.000747   0.001846
      5       0.001799   0.000927  -0.043219  -0.003440  -0.001076  -0.002544
      6      -0.000470  -0.000246  -0.049456  -0.058977   0.001810   0.004128
      7       0.001787   0.000960  -0.161040  -0.121967   0.002285   0.005045
      8      -0.001512  -0.000803   0.085587   0.051535  -0.000512  -0.001055
      9      -0.000115  -0.000050   0.028562   0.019374  -0.000322  -0.000716
     10      -0.000470  -0.000244   0.044907   0.027344  -0.000466  -0.001035
     11       0.000210   0.000114  -0.015370  -0.007720   0.000128   0.000280
     12       0.001127   0.000615   0.012596   0.048094  -0.001348  -0.003082
     13       0.002555   0.001293   0.008481   0.086110  -0.003708  -0.008494
     14      -0.001589  -0.000784  -0.001422  -0.028772   0.001842   0.004243
     15      -0.003602  -0.001904   0.061267   0.057871  -0.000285  -0.000443
     16      -0.002766  -0.001422   0.150170  -0.011212   0.003551   0.008304
     17       0.004219   0.002223  -0.032944   0.006060  -0.002578  -0.006121
     18       0.003393   0.001776   0.067363  -0.117860   0.000065  -0.000340
     19       0.006238   0.003380  -0.013357  -0.045048  -0.000444  -0.001362
     20      -0.010612  -0.005606  -0.037608   0.065950   0.000739   0.001976
     21       0.009865   0.005408  -0.006965   0.004562   0.000764   0.001309
     22      -0.007331  -0.003946  -0.026746   0.025972  -0.000281  -0.000421
     23       0.010499   0.005423  -0.001251   0.027918   0.001063   0.002512
     24       0.014172   0.007742   0.004271  -0.002354  -0.000886  -0.001939
     25       0.007216   0.004334  -0.000739   0.000820   0.000573   0.001206
     26      -0.035055  -0.018844   0.026124  -0.065603  -0.003008  -0.006476
     27      -0.005646  -0.003123   0.002832   0.000320   0.000361   0.000836
     28      -0.001407  -0.000911   0.003381  -0.005490  -0.000227  -0.000496
     29       0.007237   0.003836  -0.008764   0.016016   0.000293   0.000703
     30      -0.011663  -0.006299   0.005249  -0.022039   0.001503   0.002561
     31      -0.024336  -0.014192   0.003519  -0.010911  -0.001690  -0.003539
     32      -0.003002  -0.002335   0.001690  -0.011247  -0.002952  -0.006112
     33       0.011804   0.006971   0.000918   0.004782  -0.002645  -0.005018
     34       0.019526   0.010969   0.003022  -0.006020  -0.006692  -0.013137
     35       0.020147   0.012335  -0.003826   0.010065   0.006089   0.011846
     36       0.000241  -0.000089  -0.000590  -0.000292  -0.000079  -0.000715
     37       0.009784   0.006226   0.001027  -0.004922  -0.000203  -0.000373
     38      -0.028696  -0.016494   0.000601   0.001208   0.002737   0.004901
     39      -0.009262  -0.005702  -0.000934   0.000810  -0.012161  -0.022904
     40      -0.032002  -0.022012  -0.001352   0.004297   0.002038   0.004044
     41       0.034444   0.019968   0.001898  -0.006182  -0.005204  -0.009151
     42       0.004963   0.002690   0.000874  -0.002034   0.001657   0.003053
     43       0.006792   0.004779   0.000356  -0.000694  -0.000545  -0.000989
     44      -0.005831  -0.003175  -0.000176  -0.000292  -0.000090  -0.000717
     45      -0.006845  -0.004839   0.000346   0.002024   0.024009   0.044990
     46       0.018858   0.014803   0.000320  -0.000835  -0.003089  -0.005702
     47       0.013627   0.014070  -0.000414  -0.000620  -0.005546  -0.013718
     48       0.009982   0.009484   0.000101  -0.001721  -0.024927  -0.046556
     49       0.001292   0.002156   0.000186   0.000000   0.024228   0.039798
     50      -0.021162  -0.019811   0.000059   0.000621   0.003405   0.008456
     51      -0.000433  -0.000850  -0.000026   0.000065  -0.000424  -0.001820
     52      -0.021349  -0.020405   0.000036  -0.000528  -0.003018  -0.007822
     53       0.015512   0.012945  -0.000012  -0.000289  -0.005970  -0.009150
     54      -0.008638  -0.009546   0.000005  -0.000140  -0.018227  -0.022401
     55       0.039277   0.042543  -0.000063   0.000241  -0.007112  -0.009487
     56      -0.010913  -0.006674   0.000021  -0.000007   0.005071   0.007055
     57       0.003981   0.003576   0.000011   0.000092   0.002769   0.003133
     58      -0.007710  -0.008406   0.000009   0.000005   0.000931   0.000801
     59       0.001580   0.000262  -0.000004  -0.000062   0.000071   0.000174
     60      -0.005626  -0.006278   0.000031  -0.000111   0.030443   0.032667
     61      -0.008450  -0.008743  -0.000003   0.000079   0.000252  -0.000735
     62      -0.018190  -0.030405   0.000032  -0.000084   0.009974   0.014306
     63       0.006883   0.012070  -0.000005   0.000041  -0.032423  -0.035015
     64      -0.009461  -0.018098   0.000015  -0.000082  -0.023965  -0.018395
     65       0.015256   0.025243  -0.000012  -0.000011  -0.022129  -0.022925
     66       0.001513   0.001611  -0.000003  -0.000006  -0.001106  -0.002147
     67       0.022827   0.038712  -0.000010  -0.000025  -0.000358   0.003391
     68      -0.003092  -0.002218   0.000007  -0.000016   0.008461   0.008426
     69      -0.007742  -0.016164  -0.000000   0.000001  -0.021865  -0.007271
     70      -0.030059  -0.058185   0.000006   0.000046   0.012504   0.007348
     71      -0.003612  -0.017772   0.000001   0.000004  -0.001700  -0.001581
     72       0.004006   0.006482   0.000003  -0.000014   0.003107   0.000618
     73       0.005423   0.010233  -0.000001   0.000003  -0.000874  -0.000166
     74       0.000823   0.004498   0.000001  -0.000005  -0.000599   0.000088
     75      -0.003858  -0.011412   0.000006   0.000011   0.038575   0.005943
     76       0.004150  -0.003098   0.000003  -0.000006   0.003719   0.001878
     77       0.005350   0.031543  -0.000003  -0.000003  -0.008100  -0.004037
     78       0.000829   0.015018  -0.000000  -0.000013  -0.042326  -0.006969
     79       0.001374   0.025810  -0.000002   0.000001   0.013669  -0.003377
     80      -0.002244  -0.011662   0.000001   0.000009   0.034589   0.001260
     81       0.000786   0.000611  -0.000000   0.000001  -0.000183  -0.000487
     82      -0.003545  -0.033875   0.000002   0.000001   0.004310  -0.002037
     83       0.001081  -0.015533   0.000000  -0.000002  -0.009201  -0.002810
     84       0.002277  -0.015074   0.000000  -0.000001  -0.025043   0.011806
     85       0.001891   0.038393  -0.000001  -0.000001  -0.010133   0.000950
     86      -0.006974   0.038784  -0.000001   0.000002  -0.008269   0.003329
     87       0.000139   0.006275   0.000001   0.000000   0.003645  -0.001994
     88      -0.000722  -0.007007   0.000000   0.000001   0.000095   0.000622
     89       0.001999  -0.007634   0.000000   0.000003   0.001404  -0.000932
     90      -0.000490  -0.004781   0.000001  -0.000000   0.038463  -0.026293
     91      -0.013437   0.017477  -0.000001   0.000003  -0.014667   0.009783
     92       0.008018  -0.021655   0.000001   0.000002   0.011216  -0.005729
     93      -0.007067   0.009919   0.000000  -0.000000  -0.037201   0.024286
     94       0.016125  -0.024879   0.000000   0.000001   0.013739  -0.007815
     95       0.002408  -0.001915   0.000000  -0.000001  -0.041472   0.029931
     96       0.002655  -0.001761   0.000000   0.000000  -0.002835   0.001565
     97      -0.009001   0.016346  -0.000000  -0.000001  -0.008570   0.006383
     98      -0.018698   0.025290  -0.000000   0.000000   0.006379  -0.003192
     99       0.005093  -0.005359   0.000000  -0.000000  -0.019198   0.020732
    100       0.002390  -0.008726  -0.000000  -0.000001   0.007630  -0.005694
    101       0.039937  -0.045183   0.000000   0.000001   0.007509  -0.005711
    102      -0.002477   0.003608   0.000001  -0.000000   0.002506  -0.003122
    103       0.000633   0.000788  -0.000000  -0.000000  -0.000227  -0.000265
    104      -0.008102   0.008762   0.000000  -0.000001  -0.000572   0.000417
    105       0.008314  -0.008820   0.000001  -0.000000   0.026680  -0.034408
    106       0.027480  -0.019846  -0.000000  -0.000003   0.008070  -0.010309
    107      -0.005903   0.007109   0.000000   0.000000   0.002834  -0.005635
    108      -0.012221   0.008416   0.000001  -0.000000  -0.031303   0.039989
    109      -0.020817   0.015196  -0.000000  -0.000003  -0.017531   0.022195
    110      -0.018712   0.012638   0.000000   0.000002   0.012281  -0.016448
    111      -0.003920   0.003282   0.000000   0.000000  -0.000234   0.000277
    112      -0.000576  -0.001062  -0.000000  -0.000002   0.007195  -0.009112
    113       0.035403  -0.023977   0.000000   0.000002  -0.001493   0.001585
    114       0.022532  -0.013455   0.000001   0.000000  -0.008921   0.014702
    115       0.021297  -0.011221  -0.000000  -0.000002   0.000464  -0.001342
    116      -0.051454   0.032416   0.000000   0.000002  -0.008132   0.011020
    117      -0.007531   0.004736   0.000001  -0.000000   0.001144  -0.002133
    118      -0.004670   0.002252  -0.000000  -0.000003  -0.000217   0.000613
    119       0.009119  -0.005589   0.000000   0.000003   0.000619  -0.000755
    120       0.008141  -0.004814   0.000001   0.000000   0.012133  -0.023076
    121      -0.032796   0.016836  -0.000000  -0.000001  -0.005084   0.008980
    122      -0.005687   0.001612  -0.000000   0.000003  -0.000009   0.001551
    123      -0.020004   0.009313   0.000000   0.000000  -0.012607   0.023355
    124       0.009483  -0.004859  -0.000000  -0.000000   0.012646  -0.022714
    125       0.025413  -0.012258   0.000000   0.000002  -0.003247   0.005843
    126       0.004327  -0.001806   0.000000   0.000000  -0.000352   0.000585
    127       0.019313  -0.008550  -0.000000  -0.000001  -0.003690   0.006859
    128      -0.034931   0.016444  -0.000000   0.000001  -0.001066   0.001826
    129       0.011230  -0.004759   0.000000  -0.000000  -0.003858   0.007346
    130      -0.033689   0.014983  -0.000000  -0.000002  -0.000360   0.000394
    131       0.050755  -0.022605  -0.000000   0.000001   0.002380  -0.004280
    132       0.003838  -0.002027   0.000000  -0.000000   0.003795  -0.007655
    133      -0.004895   0.002192  -0.000000  -0.000003  -0.001072   0.002380
    134      -0.014812   0.006373  -0.000000   0.000000  -0.000625   0.001152
    135       0.003827  -0.001663   0.000000  -0.000000  -0.005629   0.011474
    136       0.010998  -0.004813  -0.000000  -0.000002   0.003545  -0.007207
    137       0.001602  -0.000636  -0.000000  -0.000001   0.002459  -0.005011
    138      -0.006925   0.003223   0.000000  -0.000000  -0.001460   0.002955
    139      -0.006572   0.002838  -0.000000  -0.000001  -0.000671   0.001351
    140       0.002320  -0.000980  -0.000000  -0.000001   0.000674  -0.001400
    141       0.009145  -0.004216   0.000000  -0.000000   0.003846  -0.007814
    142       0.001723  -0.000769  -0.000000  -0.000000   0.001179  -0.002422
    143      -0.001515   0.000746  -0.000000  -0.000002   0.000261  -0.000583
    144      -0.001718   0.000772   0.000000  -0.000000   0.000236  -0.000497
    145      -0.000157   0.000055  -0.000000   0.000000   0.000339  -0.000687
    146       0.000795  -0.000387  -0.000000  -0.000003   0.000682  -0.001374
    147      -0.002451   0.001110   0.000000  -0.000000  -0.000987   0.001996
    148       0.000022   0.000006  -0.000000   0.000000  -0.000156   0.000329
    149      -0.000987   0.000429  -0.000000  -0.000002  -0.000166   0.000363
    150      -0.006283   0.002744   0.000000   0.000000   0.000425  -0.000954
    151       0.006229  -0.002651  -0.000000  -0.000001  -0.000202   0.000362
    152      -0.010351   0.004517  -0.000000   0.000002  -0.000345   0.000698
    153      -0.000006  -0.000024  -0.063148  -0.018425  -0.000001  -0.000050
    154       0.009253   0.004735  -0.124925  -0.019932  -0.001066  -0.002530
    155      -0.007356  -0.003783   0.048561   0.007307   0.000782   0.001845
    156       0.002316   0.001241  -0.097071  -0.041726  -0.000295  -0.000864
    157      -0.000004   0.000010   0.020316   0.043495  -0.002283  -0.005283
    158       0.001164   0.000614  -0.077762  -0.055225   0.001460   0.003280
    159      -0.000723  -0.000381   0.060163   0.030916  -0.000354  -0.000738
    160      -0.001493  -0.000762  -0.003882  -0.027510   0.001246   0.002867
    161       0.000659   0.000330   0.040195   0.038885  -0.001117  -0.002525
    162       0.000539   0.000264   0.004658  -0.011123   0.000207   0.000465
    163      -0.000273  -0.000135  -0.000596  -0.005490   0.000231   0.000528
    164       0.000349   0.000148   0.004076  -0.003662  -0.000075  -0.000169
    165       0.007559   0.003878  -0.176292  -0.029338  -0.002576  -0.006159
    166       0.004609   0.002364  -0.116388  -0.028201  -0.001227  -0.002965
    167       0.001546   0.000799  -0.026497   0.000050  -0.000698  -0.001659
    168       0.001242   0.000648  -0.044414  -0.025982   0.000160   0.000296
    169       0.001677   0.000882  -0.063247  -0.037166   0.000128   0.000166
    170       0.000398   0.000192  -0.046167  -0.026263   0.000052   0.000067
    171       0.001432   0.000736  -0.084314  -0.047999   0.000210   0.000362
    172       0.001081   0.000578  -0.016058  -0.009569   0.000064   0.000090
    173      -0.000485  -0.000257   0.023008   0.014036  -0.000013   0.000024
    174       0.000331   0.000157  -0.137920  -0.111134   0.002166   0.004839
    175      -0.001451  -0.000769   0.099038   0.066058  -0.001005  -0.002175
    176       0.001843   0.000987  -0.116173  -0.080601   0.001170   0.002497
    177      -0.000448  -0.000237   0.024150   0.017731  -0.000198  -0.000411
    178      -0.001754  -0.000958   0.046646   0.033227  -0.000012   0.000115
    179       0.001215   0.000676  -0.016632  -0.013054  -0.000069  -0.000249
    180       0.000702   0.000370  -0.110776  -0.086995   0.001591   0.003514
    181      -0.001647  -0.000883   0.068279   0.037124  -0.000261  -0.000472
    182       0.001143   0.000596  -0.159178  -0.117334   0.002105   0.004654
    183      -0.088612  -0.046856  -0.640721   0.448995  -0.008018  -0.016009
    184      -0.020817  -0.010951  -0.258677   0.137872  -0.003719  -0.007911
    185       0.056603   0.029694   0.252273  -0.232337   0.001163   0.001580
    186       0.022231   0.010825  -0.225664   0.461474   0.003000   0.009912
    187      -0.007866  -0.004691  -0.079168   0.139137   0.001345   0.004435
    188      -0.020724  -0.010467   0.119499  -0.244619  -0.000892  -0.003656
    189      -0.040141  -0.022267  -0.114732   0.267659   0.011616   0.026830
    190       0.007291   0.003485   0.059237  -0.083872  -0.003010  -0.006920
    191       0.031293   0.016971   0.047198  -0.087354  -0.003548  -0.008347
    192      -0.018191  -0.009530   0.006496  -0.041116  -0.002503  -0.005377
    193       0.020562   0.011567  -0.014795   0.034192   0.001271   0.002876
    194       0.018134   0.009536  -0.011340   0.044509   0.002298   0.005020
    195      -0.016265  -0.009083   0.016090  -0.035151  -0.001881  -0.004042
    196       0.013748   0.007641  -0.012706   0.036288   0.002508   0.005357
    197       0.021742   0.011960  -0.002060   0.010869   0.000629   0.001083
    198      -0.001221  -0.000212  -0.003086  -0.015280  -0.002280  -0.004813
    199       0.002999   0.001727   0.001919  -0.010316  -0.001088  -0.002351
    200       0.021592   0.011764   0.010997   0.001659   0.001157   0.002237
    201       0.138639   0.078377  -0.045118   0.112322   0.018748   0.037547
    202       0.128337   0.073948  -0.037188   0.090822   0.022198   0.044512
    203       0.206380   0.116884  -0.063944   0.158277   0.024875   0.050105
    204       0.004496   0.003275  -0.011655   0.052199  -0.005828  -0.009761
    205      -0.002908  -0.001813  -0.016233   0.080178  -0.012543  -0.022259
    206      -0.006417  -0.001692  -0.022776   0.087018  -0.001806  -0.001194
    207       0.003174   0.004860   0.008791  -0.042504   0.031046   0.059759
    208       0.014683   0.012855   0.014266  -0.073751   0.046655   0.089623
    209      -0.010824  -0.007309  -0.007096   0.008850  -0.006992  -0.013694
    210      -0.164544  -0.097374  -0.005394   0.024761  -0.007607  -0.013749
    211      -0.210737  -0.123532  -0.023465   0.076033   0.004757   0.011394
    212       0.072622   0.043626  -0.004965   0.012089   0.010078   0.019470
    213       0.032106   0.028227  -0.012304   0.043616   0.082185   0.154787
    214       0.016976   0.011830  -0.008389   0.025655   0.039007   0.073867
    215      -0.039436  -0.026699   0.003209  -0.009784  -0.023041  -0.043905
    216      -0.041574  -0.023958  -0.003792   0.012355   0.007880   0.015028
    217       0.000517  -0.002095   0.000641  -0.001114   0.004937   0.009782
    218      -0.048040  -0.030048  -0.003587   0.010891   0.010338   0.019612
    219      -0.010285  -0.007995  -0.000693   0.002561   0.003740   0.007756
    220      -0.010632  -0.007721  -0.001396   0.001484  -0.003068  -0.005363
    221      -0.019799  -0.012982  -0.001218   0.009546   0.012625   0.025340
    222      -0.008580  -0.003287  -0.001945   0.005327  -0.000518  -0.000220
    223       0.008082   0.004562   0.000866  -0.004928  -0.006454  -0.013134
    224      -0.002569  -0.001158   0.000358   0.003936   0.014292   0.027912
    225       0.129835   0.101885   0.000788  -0.007430   0.021521   0.028765
    226      -0.002373  -0.005884  -0.000195   0.000156  -0.010202  -0.014938
    227      -0.206240  -0.164040  -0.001669   0.013122  -0.016659  -0.012581
    228       0.031084   0.024222   0.001599  -0.010338  -0.094042  -0.176030
    229       0.011126   0.012534  -0.000287   0.005993   0.069393   0.126300
    230      -0.044370  -0.034933  -0.002061   0.013887   0.125919   0.236957
    231       0.020565   0.028176  -0.000426   0.008823   0.146489   0.254859
    232      -0.034277  -0.044382   0.000794  -0.011378  -0.177728  -0.307480
    233      -0.007997  -0.009713   0.000375  -0.006719  -0.102205  -0.185113
    234      -0.140658  -0.132927   0.000172  -0.001572  -0.011801  -0.013676
    235       0.166486   0.157158  -0.000555   0.002293  -0.012521  -0.029811
    236       0.019593   0.017953  -0.000535   0.002674  -0.021633  -0.033449
    237       0.041897   0.059728   0.000235  -0.001726   0.119761   0.148048
    238      -0.037370  -0.042027  -0.000068   0.001028  -0.062472  -0.077138
    239       0.026021   0.030076   0.000084   0.000286   0.013894   0.023180
    240      -0.036122  -0.033914   0.000018  -0.000422   0.011952   0.016223
    241      -0.021996  -0.018936   0.000007  -0.000198   0.002014   0.003257
    242       0.031890   0.035876  -0.000023   0.000229  -0.016236  -0.020728
    243      -0.010178  -0.013825   0.000003  -0.000101   0.005667   0.008488
    244       0.000006   0.001695   0.000048  -0.000238   0.012425   0.015170
    245       0.017752   0.020233  -0.000022   0.000367  -0.011464  -0.016640
    246      -0.006945  -0.003607  -0.000017  -0.000081  -0.000243   0.003613
    247      -0.005882  -0.004556   0.000025  -0.000194   0.018250   0.025141
    248      -0.002790  -0.003252  -0.000021  -0.000004  -0.012841  -0.015741
    249       0.107709   0.148552  -0.000178   0.000367   0.024366   0.009081
    250      -0.094866  -0.126969   0.000157  -0.000271   0.002156   0.014112
    251       0.162640   0.232719  -0.000254   0.000633   0.022403  -0.004824
    252       0.024971   0.034622  -0.000075   0.000471  -0.110586  -0.117962
    253      -0.025168  -0.041205   0.000036  -0.000190   0.004183   0.006544
    254       0.028439   0.035966  -0.000121   0.000805  -0.186523  -0.196722
    255       0.012900   0.040423   0.000049  -0.000254   0.180646   0.169144
    256       0.017863   0.048993   0.000031  -0.000151   0.119251   0.104992
    257       0.016951   0.047024   0.000059  -0.000398   0.238807   0.231893
    258      -0.120232  -0.210102   0.000019   0.000285  -0.012975   0.002405
    259      -0.107908  -0.188723   0.000033   0.000195   0.003772   0.019294
    260      -0.096445  -0.166986   0.000002   0.000466   0.036984   0.041304
    261       0.016040   0.069610  -0.000037   0.000290   0.151412   0.059293
    262       0.028304   0.064807  -0.000027   0.000119   0.068364   0.030354
    263      -0.001501  -0.002864  -0.000017   0.000100   0.033388   0.005558
    264      -0.029003  -0.049760  -0.000002   0.000090   0.014006   0.009017
    265       0.029995   0.054957   0.000002  -0.000074  -0.013583  -0.008137
    266      -0.009674  -0.028029   0.000000   0.000027   0.017074   0.006326
    267      -0.003641  -0.013998  -0.000001   0.000013   0.006466   0.003298
    268       0.008246   0.015444  -0.000004  -0.000072  -0.021870  -0.010094
    269      -0.009574  -0.024357  -0.000003   0.000037   0.006152   0.004747
    270      -0.008843  -0.009781  -0.000003   0.000031  -0.000143   0.004716
    271       0.005654   0.006943  -0.000004  -0.000058  -0.028677  -0.013335
    272       0.004311   0.007724   0.000002  -0.000017   0.001567  -0.000843
    273       0.053629   0.197235  -0.000029  -0.000038   0.029799  -0.017170
    274       0.067059   0.246237  -0.000036  -0.000058   0.005380  -0.024871
    275      -0.028732  -0.136305   0.000017   0.000028  -0.019299   0.014598
    276       0.011849   0.047024  -0.000007  -0.000053  -0.160255  -0.021790
    277       0.011317   0.058916  -0.000009  -0.000031  -0.109629  -0.013817
    278      -0.009270  -0.016652   0.000008   0.000061   0.184333   0.022761
    279      -0.015073   0.031501   0.000006   0.000066   0.250073   0.011019
    280       0.006896  -0.015569  -0.000001   0.000001   0.004930   0.009859
    281       0.016891  -0.044232  -0.000005  -0.000081  -0.305063  -0.016208
    282      -0.011977  -0.218188   0.000008   0.000007  -0.010528   0.018420
    283       0.005065   0.091742  -0.000005  -0.000006   0.018532  -0.011128
    284       0.011482   0.212126  -0.000006  -0.000004  -0.044577  -0.018595
    285      -0.022243   0.052367  -0.000003   0.000006   0.171805  -0.075238
    286       0.008212  -0.054648   0.000002  -0.000002  -0.063639   0.020150
    287      -0.000186  -0.022057   0.000003  -0.000001  -0.049599   0.026234
    288      -0.000833  -0.049393   0.000000   0.000004   0.017807  -0.004971
    289       0.004337  -0.050806  -0.000000   0.000002   0.020523  -0.007245
    290      -0.005831  -0.012847   0.000000   0.000005  -0.006127   0.004937
    291       0.005609  -0.015694   0.000000   0.000001   0.008410  -0.003112
    292       0.001568  -0.021487   0.000001   0.000001   0.023245  -0.009230
    293      -0.003461   0.009371   0.000001   0.000003   0.008405  -0.004699
    294      -0.004087  -0.008641   0.000000   0.000002   0.000728   0.003714
    295      -0.002023   0.000127   0.000001   0.000002   0.028599  -0.012593
    296      -0.002076  -0.009948   0.000000   0.000005   0.016005  -0.004977
    297      -0.049382   0.139319  -0.000003   0.000001   0.020167  -0.024512
    298       0.099814  -0.255149   0.000006  -0.000000  -0.006545   0.024214
    299      -0.010115   0.004469   0.000000   0.000002   0.016166  -0.011216
    300      -0.014755   0.034926  -0.000001   0.000002  -0.126462   0.088074
    301       0.020063  -0.053112   0.000002  -0.000003   0.222309  -0.158223
    302       0.011856  -0.009138  -0.000000   0.000002  -0.120254   0.081564
    303      -0.027031   0.015361   0.000001   0.000001   0.181741  -0.131002
    304       0.016024  -0.011295  -0.000001  -0.000000  -0.202128   0.141536
    305      -0.056004   0.036459   0.000001   0.000001   0.288251  -0.208707
    306       0.095985  -0.135551   0.000001   0.000003  -0.012378   0.019061
    307      -0.036002   0.047315   0.000000  -0.000002  -0.035902   0.023096
    308       0.148110  -0.207255   0.000001   0.000005   0.032753  -0.007648
    309      -0.051037   0.042349  -0.000000   0.000004   0.119954  -0.122413
    310      -0.021087   0.022303  -0.000000  -0.000002   0.006480  -0.001061
    311      -0.044172   0.049037  -0.000001   0.000003   0.081526  -0.083992
    312       0.030616  -0.040927   0.000000   0.000002   0.014508  -0.011637
    313      -0.033601   0.035876   0.000000  -0.000001  -0.018675   0.018499
    314      -0.016254   0.022661   0.000000  -0.000002  -0.003617   0.001523
    315       0.011486  -0.009885   0.000000   0.000000   0.007662  -0.007880
    316      -0.019301   0.020850  -0.000000  -0.000001  -0.014048   0.013401
    317       0.002166   0.001873  -0.000000  -0.000000  -0.013121   0.013522
    318       0.003557  -0.008730   0.000000   0.000000   0.005674  -0.002688
    319       0.003656  -0.002505  -0.000000  -0.000001  -0.011873   0.012719
    320      -0.002516   0.006458  -0.000000  -0.000002  -0.021852   0.022031
    321      -0.135426   0.118797  -0.000000   0.000000   0.010829  -0.020750
    322      -0.189748   0.160238  -0.000001  -0.000003  -0.000103  -0.008259
    323      -0.143323   0.129090  -0.000001   0.000001  -0.009602   0.004128
    324      -0.030280   0.026263   0.000000  -0.000001  -0.105133   0.138280
    325      -0.028621   0.027286  -0.000001  -0.000003  -0.147212   0.195612
    326      -0.044963   0.033566  -0.000000   0.000000  -0.024756   0.036466
    327      -0.046394   0.018543   0.000001   0.000001   0.166697  -0.219389
    328      -0.043118   0.019044  -0.000000  -0.000001   0.184632  -0.242122
    329       0.037452  -0.015731   0.000000   0.000002  -0.061188   0.081119
    330       0.226339  -0.153349   0.000001   0.000001   0.004324   0.003617
    331       0.150376  -0.100476  -0.000000  -0.000003   0.035854  -0.040421
    332      -0.143111   0.097223  -0.000000   0.000002  -0.010876   0.008592
    333      -0.070676   0.038873   0.000000   0.000001   0.073970  -0.114126
    334       0.005532  -0.001583  -0.000000  -0.000000   0.004999  -0.010088
    335       0.054426  -0.034072   0.000000   0.000002  -0.026068   0.039096
    336       0.044076  -0.028306   0.000000   0.000000   0.007932  -0.010629
    337       0.014857  -0.007209  -0.000000  -0.000004   0.005753  -0.009727
    338       0.059264  -0.037060  -0.000000   0.000003   0.009049  -0.012236
    339       0.015711  -0.007985   0.000000  -0.000000   0.002630  -0.004219
    340       0.020538  -0.011568  -0.000000  -0.000003   0.002206  -0.003040
    341       0.016787  -0.011242   0.000000   0.000002   0.010810  -0.016438
    342       0.008273  -0.006162   0.000000   0.000000   0.000887   0.000144
    343      -0.008987   0.005922  -0.000000  -0.000004  -0.001700   0.001981
    344       0.003790  -0.004210   0.000000   0.000004   0.014165  -0.021661
    345      -0.196833   0.107752   0.000000   0.000001   0.001509  -0.006099
    346       0.126751  -0.066681  -0.000000  -0.000001  -0.002060   0.004498
    347       0.229598  -0.124928   0.000000   0.000003   0.007439  -0.009899
    348      -0.059548   0.030308   0.000000   0.000001  -0.047507   0.091119
    349       0.022199  -0.012705  -0.000000  -0.000002   0.060558  -0.114607
    350       0.066933  -0.033671   0.000000   0.000003   0.034364  -0.068640
    351      -0.031151   0.010624   0.000000   0.000000   0.064367  -0.119200
    352       0.059568  -0.021272  -0.000000  -0.000001  -0.100491   0.186071
    353      -0.023291   0.008272  -0.000000   0.000001  -0.006906   0.013756
    354       0.195348  -0.091007   0.000000   0.000001   0.001766   0.000033
    355      -0.267002   0.123826  -0.000000  -0.000000  -0.020850   0.033295
    356       0.096977  -0.045829   0.000000   0.000002  -0.003858   0.007536
    357      -0.060904   0.027204   0.000000   0.000001   0.022793  -0.042170
    358       0.052579  -0.024233  -0.000000  -0.000002  -0.008701   0.015817
    359      -0.062163   0.027998  -0.000000   0.000001   0.015165  -0.028367
    360      -0.005080   0.002254   0.000000  -0.000000  -0.008310   0.017116
    361      -0.000622  -0.000016  -0.000000  -0.000003   0.020737  -0.043202
    362      -0.000017  -0.000572  -0.000000   0.000001   0.005357  -0.010055
    363      -0.080237   0.035762   0.000000  -0.000000  -0.000013  -0.000492
    364       0.201024  -0.089138  -0.000000  -0.000004  -0.001860   0.005185
    365      -0.070360   0.031420  -0.000000  -0.000000  -0.003441   0.006526
    366       0.042550  -0.017670   0.000000  -0.000000   0.005762  -0.011662
    367      -0.036938   0.014838  -0.000000  -0.000003  -0.010223   0.020938
    368      -0.041155   0.016968  -0.000000  -0.000002  -0.009436   0.019274
    369       0.032502  -0.015262   0.000000  -0.000000   0.016502  -0.033236
    370      -0.013482   0.007174  -0.000000  -0.000002  -0.029974   0.060738
    371      -0.036485   0.017098  -0.000000  -0.000002  -0.014912   0.029882
    372      -0.015445   0.006792   0.000000  -0.000000   0.008910  -0.018320
    373       0.006972  -0.002787  -0.000000  -0.000002  -0.007444   0.015232
    374       0.009737  -0.004143  -0.000000  -0.000001  -0.019239   0.039487
    375      -0.008105   0.003765   0.000000  -0.000001  -0.004915   0.009992
    376      -0.006573   0.003043  -0.000000  -0.000000  -0.004559   0.009295
    377      -0.007664   0.003589  -0.000000  -0.000003  -0.006073   0.012368
    378      -0.002470   0.001180   0.000000  -0.000000  -0.005142   0.010538
    379      -0.002778   0.001295  -0.000000   0.000001  -0.003449   0.007050
    380      -0.000341   0.000142  -0.000000  -0.000002  -0.000217   0.000450
    381      -0.003614   0.001709   0.000000  -0.000000  -0.005898   0.012094
    382      -0.000147   0.000055  -0.000000   0.000001  -0.000477   0.000991
    383      -0.002215   0.001032  -0.000000  -0.000004  -0.002135   0.004352
    384      -0.009414   0.004325   0.000000  -0.000000  -0.002731   0.005582
    385       0.000201  -0.000151  -0.000000  -0.000000   0.000143  -0.000295
    386       0.010054  -0.004593  -0.000000  -0.000001   0.002611  -0.005341
    387      -0.003737   0.001731   0.000000  -0.000000   0.000064  -0.000172
    388      -0.001651   0.000759  -0.000000   0.000000  -0.000298   0.000621
    389       0.007016  -0.003147  -0.000000  -0.000003   0.002361  -0.004860
    390      -0.001063   0.000630   0.000000  -0.000000   0.000023  -0.000051
    391       0.002015  -0.000951  -0.000000   0.000001   0.001540  -0.003203
    392       0.000275  -0.000190  -0.000000  -0.000001   0.000650  -0.001344
    393       0.066623  -0.029658   0.000000   0.000001   0.004067  -0.006841
    394       0.033684  -0.014996  -0.000000  -0.000000   0.001373  -0.002405
    395      -0.033124   0.014558   0.000000   0.000002  -0.001706   0.002799
    396       0.011525  -0.005030   0.000000   0.000000   0.001271  -0.002093
    397      -0.006641   0.002313  -0.000000  -0.000002   0.001908  -0.003531
    398      -0.015025   0.007252  -0.000000   0.000002  -0.003145   0.005389
    399       0.020999  -0.009326   0.000000   0.000000   0.002725  -0.004867
    400       0.013788  -0.006504  -0.000000  -0.000000   0.003397  -0.005949
    401       0.008749  -0.003240  -0.000000   0.000001  -0.002885   0.005250
    402      -0.000405  -0.000197   0.025208   0.000859   0.000387   0.000914
    403      -0.003301  -0.001690   0.024314   0.000449   0.000361   0.000842
    404       0.002670   0.001380   0.001882  -0.003518   0.000039   0.000074
    405       0.004004   0.002037  -0.075496  -0.010903  -0.000641  -0.001530
    406      -0.008430  -0.004295   0.133605   0.013449   0.001481   0.003511
    407       0.007126   0.003596  -0.165967  -0.008294  -0.002169  -0.005053
    408       0.000753   0.000373  -0.025160  -0.005778  -0.000161  -0.000381
    409      -0.001945  -0.001016  -0.008229  -0.001001  -0.000287  -0.000676
    410       0.003510   0.001779  -0.088961  -0.017807  -0.000516  -0.001242
    411       0.003562   0.001831  -0.057636  -0.024807  -0.000134  -0.000421
    412      -0.002210  -0.001112   0.062397   0.013963   0.000824   0.001920
    413       0.001759   0.000906  -0.007079  -0.006833  -0.000105  -0.000245
    414      -0.018060  -0.009239   0.055945  -0.218776   0.011561   0.026711
    415       0.010411   0.005326   0.001237   0.143788  -0.006921  -0.015953
    416      -0.018156  -0.009282   0.037019  -0.237603   0.012012   0.027713
                240        241        242        243        244        245    
      0      -0.000676  -0.000991  -0.001446  -0.001876   0.008295   0.000001
      1      -0.000375  -0.000528  -0.000750  -0.000964   0.004208   0.000000
      2      -0.000173  -0.000274  -0.000423  -0.000557   0.002530   0.000001
      3       0.002133   0.002949   0.004071   0.005155  -0.021885  -0.000002
      4      -0.002227  -0.003368  -0.005025  -0.006565   0.029316   0.000003
      5       0.002930   0.004268   0.006177   0.007976  -0.034959  -0.000003
      6      -0.004576  -0.006444  -0.009059  -0.011562   0.049718   0.000005
      7      -0.005375  -0.007273  -0.009818  -0.012303   0.051234   0.000005
      8       0.001017   0.001227   0.001445   0.001689  -0.006113   0.000001
      9       0.000773   0.001064   0.001465   0.001853  -0.007857  -0.000001
     10       0.001109   0.001512   0.002062   0.002598  -0.010932  -0.000001
     11      -0.000300  -0.000408  -0.000555  -0.000697   0.002928   0.000001
     12       0.003430   0.004855   0.006861   0.008779  -0.037913  -0.000004
     13       0.009454   0.013354   0.018798   0.023995  -0.103176  -0.000010
     14      -0.004752  -0.006745  -0.009532  -0.012185   0.052519   0.000006
     15       0.000213  -0.000083  -0.000644  -0.001118   0.006979   0.000001
     16      -0.009464  -0.013657  -0.019604  -0.025231   0.110013   0.000011
     17       0.007098   0.010414   0.015187   0.019679  -0.086766  -0.000008
     18       0.001032   0.002359   0.004543   0.006479  -0.032909  -0.000004
     19       0.001982   0.003453   0.005770   0.007880  -0.037667  -0.000005
     20      -0.002563  -0.004103  -0.006409  -0.008525   0.039162   0.000004
     21      -0.000833  -0.000254   0.000998   0.002071  -0.014631  -0.000003
     22       0.000165  -0.000200  -0.000890  -0.001484   0.008903   0.000001
     23      -0.002885  -0.004171  -0.005967  -0.007656   0.033273   0.000003
     24       0.002003   0.002563   0.003171   0.003778  -0.014225  -0.000001
     25      -0.001191  -0.001465  -0.001757  -0.002070   0.007520   0.000000
     26       0.006583   0.008312   0.010169   0.012052  -0.045232  -0.000001
     27      -0.000925  -0.001269  -0.001693  -0.002092   0.008377   0.000001
     28       0.000524   0.000704   0.000952   0.001198  -0.005031  -0.000001
     29      -0.000814  -0.001179  -0.001675  -0.002139   0.009237   0.000001
     30      -0.001551  -0.000192   0.002794   0.005421  -0.036949  -0.000009
     31       0.003471   0.004230   0.005016   0.005872  -0.021087  -0.000001
     32       0.005858   0.006858   0.007576   0.008455  -0.027124  -0.000000
     33       0.004033   0.003277   0.000881  -0.001129   0.020870   0.000009
     34       0.011428   0.011302   0.008647   0.006713   0.003044   0.000012
     35      -0.010259  -0.010277  -0.008464  -0.007354   0.006423  -0.000007
     36       0.001229   0.001853   0.002028   0.001932  -0.001147   0.000003
     37       0.000348   0.000510   0.000930   0.001396  -0.008047  -0.000002
     38      -0.003752  -0.003210  -0.002126  -0.001619   0.001476  -0.000001
     39       0.018836   0.017416   0.012000   0.008362   0.013877   0.000015
     40      -0.003585  -0.003684  -0.003152  -0.002824   0.002912  -0.000002
     41       0.006790   0.005539   0.003424   0.002547  -0.004489  -0.000001
     42      -0.002397  -0.002022  -0.001051  -0.000384  -0.004776  -0.000002
     43       0.000765   0.000652   0.000404   0.000269   0.000260   0.000000
     44       0.001222   0.001853   0.002050   0.001956  -0.000508   0.000003
     45      -0.036757  -0.033775  -0.023242  -0.016354  -0.024154  -0.000027
     46       0.004553   0.004068   0.002711   0.001882   0.002648   0.000002
     47       0.015088   0.018265   0.016884   0.014305   0.013093   0.000030
     48       0.037850   0.034579   0.023607   0.016466   0.027455   0.000026
     49      -0.026146  -0.016966  -0.004809   0.000562  -0.015234   0.000010
     50      -0.009147  -0.010743  -0.009508  -0.007824  -0.007991  -0.000016
     51       0.001954   0.001467  -0.000121  -0.000994   0.000864  -0.000006
     52       0.008464   0.009538   0.007646   0.005725   0.006706   0.000010
     53       0.005518   0.003400   0.001299   0.000563   0.003038  -0.000001
     54       0.005667  -0.007902  -0.017222  -0.018410  -0.006978  -0.000045
     55       0.004027   0.000469  -0.001802  -0.002092   0.002135  -0.000005
     56      -0.004013  -0.003240  -0.003578  -0.004025  -0.005004  -0.000008
     57      -0.000546   0.001319   0.002233   0.002143   0.001148   0.000005
     58      -0.000129  -0.000244  -0.001036  -0.001498  -0.000901  -0.000005
     59       0.000384   0.001679   0.003236   0.003755   0.002183   0.000009
     60      -0.000609   0.026365   0.042253   0.042574   0.023144   0.000100
     61      -0.000148  -0.003901  -0.009649  -0.012033  -0.006938  -0.000033
     62      -0.003763   0.009508   0.024046   0.028868   0.014133   0.000070
     63       0.001331  -0.026721  -0.043568  -0.044406  -0.023872  -0.000089
     64      -0.006610  -0.019160  -0.014269  -0.006104  -0.006668  -0.000008
     65       0.000033  -0.017516  -0.025587  -0.024275  -0.013483  -0.000052
     66       0.000195  -0.001996  -0.001874  -0.000221  -0.000602  -0.000012
     67      -0.002986   0.001213   0.007011   0.008413   0.003825   0.000048
     68       0.000148   0.006557   0.009925   0.009999   0.005403   0.000015
     69      -0.016208  -0.019745   0.001723   0.017546   0.002198   0.000039
     70       0.003957   0.007034   0.004788   0.004200   0.002948  -0.000058
     71       0.000888   0.000407  -0.002873  -0.006200  -0.002218   0.000031
     72       0.002748   0.003021  -0.000297  -0.002488  -0.000193  -0.000011
     73       0.000339   0.000865  -0.001352  -0.004172  -0.001395   0.000019
     74      -0.001151  -0.001189   0.001147   0.003147   0.000926  -0.000005
     75       0.036216   0.036282  -0.016588  -0.052907  -0.012168  -0.000089
     76       0.008029   0.013270  -0.004823  -0.025597  -0.006244   0.000139
     77      -0.007736  -0.012359   0.001540   0.016321   0.003152  -0.000084
     78      -0.038597  -0.038885   0.016346   0.054323   0.012084   0.000043
     79       0.009495  -0.001004  -0.006641   0.002141  -0.000250  -0.000240
     80       0.028403   0.019365  -0.013859  -0.024589  -0.005920  -0.000289
     81      -0.000868  -0.000079   0.001191  -0.001418  -0.000209   0.000179
     82       0.001792  -0.002416  -0.001008   0.002980   0.000498   0.000083
     83      -0.009278  -0.011189   0.003795   0.015214   0.003293   0.000058
     84      -0.016329   0.011328   0.015450  -0.012519  -0.000218   0.000534
     85      -0.006039  -0.003942   0.000600   0.006982   0.001251  -0.000472
     86      -0.005176   0.003330   0.004472  -0.004632  -0.000368   0.000182
     87       0.002448  -0.001586  -0.002328   0.000888  -0.000230  -0.000024
     88      -0.000341   0.002575   0.001968  -0.005024  -0.000740   0.000303
     89       0.000715  -0.000854  -0.000611   0.000480  -0.000032   0.000031
     90       0.021633  -0.034823  -0.026575   0.041410   0.003930  -0.001062
     91      -0.013335   0.018392   0.022265  -0.031472  -0.003084   0.002356
     92       0.006511  -0.005734  -0.005889   0.005920   0.000280  -0.000112
     93      -0.022352   0.032165   0.027957  -0.040029  -0.003553   0.001534
     94       0.010630  -0.011782  -0.014164   0.017753   0.001472  -0.001064
     95      -0.014962   0.031618   0.010782  -0.022967  -0.002087  -0.001596
     96      -0.002470   0.003071   0.001245  -0.002182  -0.000173  -0.000816
     97      -0.002458   0.006049   0.002455  -0.004964  -0.000471   0.000256
     98       0.006836  -0.006815  -0.009284   0.011538   0.000989  -0.000429
     99       0.008456   0.014384  -0.020915   0.009841   0.000104  -0.004252
    100       0.001669  -0.003952  -0.003990   0.005115   0.000380  -0.001726
    101       0.000978  -0.003777  -0.000917   0.001932   0.000100  -0.000648
    102      -0.001628  -0.002202   0.002870  -0.000833   0.000086   0.000328
    103      -0.001073  -0.000282   0.003808  -0.003274  -0.000219   0.001290
    104      -0.000164  -0.000057   0.001910  -0.001786  -0.000133   0.000943
    105      -0.025073  -0.019047   0.052315  -0.032889  -0.001242   0.009209
    106      -0.005716  -0.010973   0.024875  -0.015717  -0.000628   0.009389
    107      -0.005932  -0.005688   0.019990  -0.013970  -0.000658   0.006901
    108       0.028784   0.021498  -0.057669   0.035617   0.001265  -0.009386
    109       0.016445   0.009578  -0.027025   0.016419   0.000545  -0.001732
    110      -0.016229   0.001588   0.007822  -0.004977  -0.000121  -0.007734
    111       0.000311  -0.000366   0.000784  -0.000605  -0.000041   0.002923
    112      -0.006404  -0.005046   0.013160  -0.008102  -0.000287   0.002377
    113      -0.000715   0.005141  -0.008521   0.005083   0.000186  -0.003100
    114       0.022468  -0.014453   0.005326  -0.000989   0.000052   0.018001
    115      -0.003803   0.004773  -0.004804   0.002451   0.000073  -0.006516
    116       0.011253  -0.001639  -0.004839   0.003234   0.000086   0.001094
    117      -0.003601   0.002335  -0.000467  -0.000207  -0.000034  -0.002948
    118       0.001649  -0.001939   0.001805  -0.000884  -0.000020   0.002426
    119      -0.000145  -0.001475   0.002822  -0.001739  -0.000071   0.003422
    120      -0.044279   0.040013  -0.029282   0.012721   0.000247  -0.046608
    121       0.015686  -0.012806   0.008328  -0.003399  -0.000058   0.019849
    122       0.006531  -0.009186   0.009387  -0.004710  -0.000130   0.022898
    123       0.043344  -0.037727   0.026290  -0.011060  -0.000191   0.040166
    124      -0.040381   0.033353  -0.021577   0.008602   0.000114  -0.022049
    125       0.010426  -0.008657   0.005618  -0.002216  -0.000024  -0.005229
    126       0.000868  -0.000470   0.000008   0.000089   0.000006   0.003855
    127       0.012778  -0.011167   0.007830  -0.003315  -0.000058   0.013693
    128       0.003073  -0.002423   0.001514  -0.000585  -0.000005  -0.007036
    129       0.014260  -0.013219   0.010066  -0.004431  -0.000073  -0.018762
    130       0.000019   0.000761  -0.001302   0.000761   0.000027   0.004014
```
