## Supplementary material for "A novel quinone biosynthetic pathway illuminates the evolution of aerobic metabolism": mPQ9_1e_1H_B3LYP_631Gd_opt.out (part 3 of 4)

```
    131      -0.007706   0.006573  -0.004511   0.001852   0.000018   0.013671
    132      -0.016101   0.016401  -0.013967   0.006506   0.000120   0.054043
    133       0.005567  -0.006252   0.005828  -0.002818  -0.000051  -0.032127
    134       0.002156  -0.001926   0.001407  -0.000600  -0.000009  -0.004057
    135       0.024478  -0.025302   0.021876  -0.010265  -0.000192  -0.086863
    136      -0.015312   0.015755  -0.013552   0.006341   0.000120   0.053519
    137      -0.010677   0.011011  -0.009485   0.004443   0.000083   0.036175
    138       0.006251  -0.006415   0.005512  -0.002579  -0.000048  -0.022144
    139       0.002832  -0.002875   0.002437  -0.001133  -0.000019  -0.009298
    140      -0.003050   0.003221  -0.002843   0.001347   0.000026   0.012096
    141      -0.016613   0.017123  -0.014770   0.006924   0.000129   0.058658
    142      -0.005220   0.005454  -0.004770   0.002250   0.000044   0.019842
    143      -0.001380   0.001575  -0.001492   0.000729   0.000015   0.007688
    144      -0.001099   0.001177  -0.001053   0.000501   0.000010   0.004871
    145      -0.001462   0.001504  -0.001297   0.000607   0.000012   0.005179
    146      -0.002887   0.002944  -0.002510   0.001171   0.000023   0.009656
    147       0.004220  -0.004326   0.003711  -0.001736  -0.000032  -0.014352
    148       0.000728  -0.000784   0.000705  -0.000338  -0.000006  -0.003220
    149       0.000844  -0.000941   0.000874  -0.000422  -0.000008  -0.004457
    150      -0.002181   0.002320  -0.002004   0.000943   0.000021  -0.000180
    151       0.000661  -0.000594   0.000457  -0.000205  -0.000002  -0.003202
    152       0.001459  -0.001457   0.001202  -0.000552  -0.000013  -0.001311
    153       0.000117   0.000247   0.000457   0.000643  -0.003200  -0.000000
    154       0.002923   0.004257   0.006145   0.007920  -0.034566  -0.000004
    155      -0.002118  -0.003068  -0.004407  -0.005668   0.024654   0.000003
    156       0.001216   0.002074   0.003414   0.004639  -0.022056  -0.000003
    157       0.005953   0.008512   0.012129   0.015565  -0.067566  -0.000007
    158      -0.003567  -0.004923  -0.006771  -0.008553   0.036107   0.000004
    159       0.000725   0.000893   0.001076   0.001271  -0.004710  -0.000000
    160      -0.003209  -0.004558  -0.006453  -0.008260   0.035684   0.000003
    161       0.002765   0.003844   0.005330   0.006758  -0.028725  -0.000002
    162      -0.000509  -0.000709  -0.000991  -0.001262   0.005402   0.000001
    163      -0.000588  -0.000830  -0.001169  -0.001491   0.006409   0.000001
    164       0.000179   0.000238   0.000309   0.000377  -0.001488   0.000001
    165       0.007190   0.010604   0.015526   0.020149  -0.089083  -0.000009
    166       0.003496   0.005198   0.007659   0.009962  -0.044199  -0.000004
    167       0.001923   0.002823   0.004121   0.005345  -0.023602  -0.000001
    168      -0.000237  -0.000209  -0.000126  -0.000068  -0.000402  -0.000000
    169      -0.000018   0.000208   0.000614   0.000965  -0.005515  -0.000001
    170      -0.000016   0.000050   0.000158   0.000245  -0.001358   0.000001
    171      -0.000250  -0.000148   0.000062   0.000229  -0.002085  -0.000000
    172      -0.000021   0.000086   0.000290   0.000469  -0.002771  -0.000001
    173      -0.000101  -0.000245  -0.000489  -0.000706   0.003654   0.000002
    174      -0.005235  -0.007204  -0.009907  -0.012525   0.052987   0.000005
    175       0.002252   0.002953   0.003851   0.004745  -0.019145  -0.000001
    176      -0.002541  -0.003261  -0.004140  -0.005031   0.019748   0.000003
    177       0.000402   0.000492   0.000589   0.000694  -0.002561  -0.000000
    178      -0.000324  -0.000733  -0.001417  -0.002029   0.010387   0.000002
    179       0.000401   0.000745   0.001303   0.001811  -0.008893  -0.000000
    180      -0.003744  -0.005063  -0.006833  -0.008561   0.035625   0.000003
    181       0.000351   0.000250   0.000008  -0.000188   0.002294   0.000001
    182      -0.004969  -0.006740  -0.009127  -0.011454   0.047830   0.000005
    183       0.014632   0.016199   0.016589   0.017661  -0.050497   0.000002
    184       0.007973   0.010083   0.012542   0.015070  -0.057975  -0.000004
    185      -0.000338   0.001440   0.004592   0.007271  -0.041283  -0.000007
    186      -0.015171  -0.027253  -0.046487  -0.063941   0.309183   0.000038
    187      -0.006801  -0.012264  -0.021030  -0.029007   0.140723   0.000018
    188       0.006278   0.011993   0.021260   0.029625  -0.145924  -0.000018
    189      -0.029887  -0.041826  -0.057807  -0.072996   0.307942   0.000027
    190       0.007667   0.010676   0.014690   0.018516  -0.077710  -0.000008
    191       0.009497   0.013571   0.019160   0.024435  -0.104745  -0.000010
    192       0.005459   0.006903   0.008480   0.010077  -0.037972  -0.000001
    193      -0.003123  -0.004261  -0.005740  -0.007165   0.029474   0.000001
    194      -0.005208  -0.006742  -0.008511  -0.010258   0.039736   0.000002
    195       0.004093   0.005149   0.006284   0.007445  -0.027771  -0.000001
    196      -0.005375  -0.006682  -0.008025  -0.009421   0.034480   0.000000
    197      -0.000723  -0.000345   0.000471   0.001151  -0.008838  -0.000002
    198       0.004719   0.005641   0.006328   0.007092  -0.023166   0.000001
    199       0.002389   0.002994   0.003606   0.004226  -0.015331  -0.000001
    200      -0.001910  -0.001847  -0.001363  -0.001016  -0.000972  -0.000001
    201      -0.034020  -0.036431  -0.034091  -0.033381   0.068892  -0.000019
    202      -0.040386  -0.043313  -0.040651  -0.039920   0.083209  -0.000021
    203      -0.045882  -0.050058  -0.048726  -0.049421   0.118350  -0.000019
    204       0.005645   0.000021  -0.012063  -0.022675   0.150110   0.000036
    205       0.015344   0.007299  -0.011546  -0.027855   0.215584   0.000058
    206      -0.002936  -0.010645  -0.024901  -0.037767   0.204873   0.000038
    207      -0.049983  -0.045532  -0.026397  -0.011174  -0.119971  -0.000070
    208      -0.074582  -0.067069  -0.036704  -0.012323  -0.204257  -0.000110
    209       0.011934   0.011980   0.009768   0.008309  -0.003378   0.000008
    210       0.010351   0.007715   0.001235  -0.003930   0.059355   0.000017
    211      -0.012826  -0.017451  -0.022418  -0.026949   0.104453   0.000002
    212      -0.016669  -0.016374  -0.012841  -0.010502   0.000954  -0.000013
    213      -0.127654  -0.119392  -0.086429  -0.065730  -0.026530  -0.000085
    214      -0.061441  -0.058175  -0.043080  -0.033523  -0.008097  -0.000043
    215       0.036748   0.034849   0.025372   0.019056   0.013466   0.000028
    216      -0.012663  -0.012336  -0.010011  -0.008835   0.012109  -0.000006
    217      -0.008611  -0.008585  -0.006462  -0.004743  -0.008574  -0.000010
    218      -0.016384  -0.015688  -0.012064  -0.009914   0.004657  -0.000010
    219      -0.007196  -0.007589  -0.006262  -0.005113  -0.002240  -0.000008
    220       0.003949   0.003171   0.001786   0.001074   0.001553   0.000001
    221      -0.022705  -0.023330  -0.019191  -0.016122   0.003237  -0.000022
    222      -0.000722  -0.001770  -0.002601  -0.002963   0.007061  -0.000003
    223       0.011972   0.012510   0.010440   0.008789  -0.000746   0.000013
    224      -0.024149  -0.023810  -0.018306  -0.014362  -0.007220  -0.000023
    225      -0.010191   0.005642   0.018914   0.022325  -0.010820   0.000054
    226       0.007297   0.001121  -0.004694  -0.006377   0.001905  -0.000021
    227      -0.011261  -0.034696  -0.048204  -0.048392  -0.002982  -0.000112
    228       0.143721   0.132122   0.091133   0.064262   0.096740   0.000105
    229      -0.098901  -0.086069  -0.054493  -0.035614  -0.062715  -0.000051
    230      -0.194898  -0.180771  -0.126271  -0.089946  -0.132772  -0.000150
    231      -0.185357  -0.144322  -0.073461  -0.036750  -0.109669  -0.000020
    232       0.221373   0.169390   0.082683   0.038647   0.126899   0.000010
    233       0.143758   0.123578   0.076531   0.048826   0.095944   0.000066
    234       0.001803  -0.008591  -0.015821  -0.016670  -0.013308  -0.000039
    235       0.031022   0.035337   0.030418   0.024484   0.038573   0.000045
    236       0.019064   0.008101  -0.003875  -0.008327   0.013397  -0.000028
    237      -0.039846   0.045883   0.103504   0.110282   0.030821   0.000277
    238       0.019870  -0.026756  -0.059076  -0.063387  -0.019701  -0.000159
    239      -0.015707  -0.010951  -0.004378  -0.001411  -0.009525   0.000004
    240      -0.006460   0.001252   0.007419   0.008783  -0.000878   0.000024
    241      -0.002556  -0.002933  -0.003397  -0.003476  -0.004413  -0.000009
    242       0.006310  -0.005547  -0.014452  -0.016078  -0.004187  -0.000041
    243      -0.003447   0.002006   0.007682   0.009421   0.002889   0.000025
    244      -0.003285   0.006989   0.014464   0.015619   0.005592   0.000039
    245       0.006350  -0.004364  -0.015065  -0.018206  -0.004966  -0.000050
    246      -0.005664  -0.005993  -0.002845  -0.000586  -0.004065   0.000004
    247      -0.008809   0.006686   0.020685   0.024254   0.007251   0.000064
    248       0.003704  -0.006415  -0.013628  -0.014671  -0.005720  -0.000038
    249       0.019636   0.028860   0.009341  -0.007773   0.007127  -0.000035
    250      -0.015242  -0.007903   0.011730   0.022499   0.003365   0.000060
    251       0.032567   0.028689  -0.017926  -0.048412  -0.008380  -0.000154
    252       0.000509  -0.099549  -0.160005  -0.162447  -0.089715  -0.000371
    253       0.000161   0.012118   0.027185   0.033009   0.018940   0.000066
    254      -0.002426  -0.170876  -0.269793  -0.271808  -0.151934  -0.000620
    255       0.022024   0.154929   0.189450   0.160411   0.100006   0.000376
    256       0.021652   0.102053   0.107784   0.079325   0.054796   0.000201
    257       0.020494   0.205274   0.271193   0.243585   0.145369   0.000554
    258      -0.020363  -0.023207  -0.001567   0.015678  -0.001747  -0.000022
    259      -0.018793  -0.006496   0.022195   0.037964   0.011664   0.000042
    260      -0.006271   0.018740   0.030649   0.029833   0.013839   0.000018
    261       0.097874   0.124501  -0.001352  -0.091674  -0.007689  -0.000379
    262       0.041966   0.058552   0.005488  -0.035991  -0.000527  -0.000117
    263       0.029538   0.028124  -0.016144  -0.045009  -0.011454  -0.000112
    264       0.005378   0.009822   0.002280  -0.003804   0.000235  -0.000053
    265      -0.005168  -0.008915  -0.002949   0.001380  -0.001085   0.000048
    266       0.012300   0.015729  -0.001571  -0.015353  -0.002316  -0.000003
    267       0.004772   0.007555   0.000082  -0.007283  -0.000954   0.000020
    268      -0.014861  -0.020660   0.002824   0.022454   0.004261   0.000028
    269       0.003601   0.007799   0.000883  -0.007319  -0.000995   0.000031
    270      -0.003840   0.000913   0.005918   0.006129   0.002599   0.000045
    271      -0.019228  -0.027626   0.000960   0.025639   0.003706   0.000008
    272       0.001868   0.000602  -0.001122  -0.000999  -0.000251  -0.000023
    273       0.026236  -0.008963  -0.025798   0.001676  -0.003827  -0.000726
    274       0.005172  -0.035051  -0.019728   0.034175   0.002559  -0.000734
    275      -0.012277   0.019359   0.014752  -0.025943  -0.003196   0.000652
    276      -0.152664  -0.150206   0.073152   0.225849   0.053038   0.000326
    277      -0.111595  -0.113125   0.057717   0.182763   0.044222   0.000026
    278       0.172766   0.164092  -0.083212  -0.243682  -0.057364  -0.000566
    279       0.217899   0.162232  -0.112612  -0.229405  -0.056682  -0.001961
    280       0.010440   0.029606   0.000236  -0.045115  -0.008823   0.000548
    281      -0.267349  -0.204833   0.136701   0.290231   0.071102   0.002250
    282      -0.011532   0.019601   0.022727  -0.008887   0.003392   0.000857
    283       0.012675  -0.012611  -0.014309   0.014786   0.000749  -0.000665
    284      -0.034080  -0.047395   0.001107   0.043906   0.005481  -0.000238
    285       0.108439  -0.070611  -0.094920   0.082916   0.003490  -0.002805
    286      -0.044812   0.009014   0.034649  -0.008328   0.002802   0.001007
    287      -0.029838   0.031454   0.030588  -0.040130  -0.003625   0.001267
    288       0.010865  -0.004063  -0.007358   0.007642   0.000905  -0.000235
    289       0.012908  -0.006070  -0.010091   0.008497   0.000512  -0.000338
    290      -0.004694   0.006870   0.007282  -0.008425  -0.000446   0.000517
    291       0.006811  -0.003967  -0.007494   0.007192   0.000475  -0.000554
    292       0.015968  -0.012182  -0.016287   0.020832   0.002219  -0.001080
    293       0.004442  -0.005541  -0.004215   0.006572   0.000698  -0.000100
    294       0.002510   0.005925  -0.000652  -0.004557  -0.000664  -0.000189
    295       0.019253  -0.013944  -0.019107   0.019482   0.001309  -0.000993
    296       0.012057  -0.005597  -0.011696   0.011020   0.000842  -0.000815
    297      -0.005405  -0.024017   0.013224   0.002809   0.000969   0.004089
    298       0.030202   0.013179  -0.053020   0.037471   0.002287  -0.009560
    299       0.002742  -0.007709   0.004045  -0.002999  -0.000489   0.001934
    300      -0.072156   0.119750   0.092806  -0.146418  -0.014151   0.004504
    301       0.125835  -0.217842  -0.165057   0.266852   0.026302  -0.008094
    302      -0.063434   0.102448   0.072083  -0.113159  -0.010473   0.001598
    303       0.077794  -0.153562  -0.074494   0.140248   0.013592   0.003505
    304      -0.100465   0.175575   0.111757  -0.184873  -0.017388   0.001042
    305       0.119795  -0.242301  -0.110338   0.214877   0.021014   0.006967
    306       0.008608   0.020573  -0.016067  -0.003406  -0.001853  -0.004197
    307      -0.012639   0.019274   0.004312  -0.005752   0.000277  -0.002208
    308       0.035434  -0.010630  -0.044421   0.030663   0.000355  -0.004908
    309      -0.041871  -0.082244   0.108973  -0.051798  -0.001091   0.021035
    310       0.012674  -0.007643  -0.020156   0.020937   0.001566  -0.002225
    311      -0.029935  -0.057131   0.079961  -0.039650  -0.000981   0.016545
    312      -0.000219  -0.007328   0.005798  -0.003370  -0.000345   0.001411
    313       0.005697   0.012838  -0.017622   0.009134   0.000307  -0.004143
    314      -0.002397   0.000566   0.004621  -0.003245  -0.000059   0.001358
    315      -0.002416  -0.006684   0.010227  -0.005628  -0.000198   0.003266
    316       0.003290   0.010828  -0.017367   0.010852   0.000595  -0.005812
    317       0.005938   0.008221  -0.016879   0.011185   0.000627  -0.003836
    318       0.004900  -0.005046  -0.001876   0.002696   0.000118   0.001743
    319       0.005324   0.008735  -0.014225   0.007625   0.000221  -0.003165
    320       0.007084   0.016657  -0.025806   0.014569   0.000582  -0.007302
    321      -0.031560   0.012186   0.009866  -0.008831  -0.000299  -0.017844
    322      -0.028288   0.031009  -0.025988   0.013361   0.000611  -0.035134
    323      -0.014167   0.022033  -0.015612   0.005974   0.000129  -0.017879
    324       0.104978   0.075485  -0.218632   0.139378   0.005396  -0.039230
    325       0.151794   0.104796  -0.312711   0.200685   0.007869  -0.055009
    326       0.031453   0.025004  -0.081328   0.054693   0.002374  -0.021347
    327      -0.180729  -0.075342   0.266522  -0.169281  -0.006217   0.005061
    328      -0.193712  -0.097179   0.315411  -0.199536  -0.007348   0.021792
    329       0.071922   0.014843  -0.078490   0.050629   0.001849   0.013245
    330       0.023881  -0.024446   0.006397   0.003253   0.000641   0.019390
    331      -0.020846  -0.023340   0.038712  -0.018380  -0.000094   0.002131
    332      -0.007581   0.024288  -0.026797   0.012513   0.000177  -0.018389
    333      -0.158780   0.090518  -0.028100   0.005022  -0.000059  -0.113812
    334      -0.022351   0.024960  -0.024353   0.012564   0.000392  -0.027475
    335       0.050206  -0.022193  -0.002135   0.004917   0.000244   0.033214
    336      -0.011788   0.004914  -0.001577   0.000919   0.000094  -0.007009
    337      -0.015638   0.011107  -0.005505   0.001764   0.000009  -0.016368
    338      -0.013435   0.004767   0.000193  -0.000314   0.000039  -0.006349
    339      -0.006225   0.003849  -0.001394   0.000303  -0.000004  -0.006301
    340      -0.003618   0.001818  -0.000883   0.000485   0.000038  -0.004103
    341      -0.023592   0.016163  -0.010375   0.004924   0.000185  -0.024213
    342       0.004072  -0.006618   0.006544  -0.003052  -0.000052   0.007007
    343       0.001441   0.000182  -0.000500   0.000073  -0.000024   0.001417
    344      -0.030274   0.018270  -0.007767   0.002582   0.000060  -0.028833
    345      -0.018635   0.022308  -0.019229   0.008461   0.000093   0.027983
    346       0.009568  -0.008865   0.005630  -0.001843   0.000054  -0.047423
    347      -0.009774   0.001339   0.003445  -0.001910   0.000023  -0.064204
    348       0.177007  -0.162255   0.120659  -0.052804  -0.001033   0.181937
    349      -0.218838   0.196912  -0.143353   0.062009   0.001177  -0.210575
    350      -0.139861   0.134364  -0.104936   0.047071   0.000971  -0.153829
    351      -0.221153   0.192540  -0.134296   0.056480   0.000954  -0.159304
    352       0.345252  -0.300730   0.210022  -0.088428  -0.001501   0.246890
    353       0.027740  -0.026134   0.019745  -0.008664  -0.000173   0.043611
    354       0.008144  -0.015144   0.017759  -0.009342  -0.000263   0.006230
    355       0.048483  -0.028602   0.007331   0.000340   0.000214   0.026603
    356       0.014852  -0.013679   0.010009  -0.004234  -0.000059  -0.012120
    357      -0.078876   0.070224  -0.050882   0.021647   0.000288   0.136764
    358       0.028882  -0.025001   0.017463  -0.007250  -0.000080  -0.050783
    359      -0.053619   0.048043  -0.034906   0.014912   0.000219   0.053483
    360       0.036993  -0.038771   0.034005  -0.016049  -0.000300  -0.149624
    361      -0.094654   0.100529  -0.089316   0.042400   0.000806   0.406309
    362      -0.019149   0.017383  -0.012924   0.005622   0.000090   0.019967
    363      -0.002401   0.003856  -0.004524   0.002396   0.000061   0.022826
    364       0.014681  -0.018836   0.019432  -0.009841  -0.000222  -0.087685
    365       0.012658  -0.011797   0.009083  -0.004005  -0.000061  -0.030676
    366      -0.024643   0.025201  -0.021516   0.010028   0.000184   0.081555
    367       0.044874  -0.046527   0.040283  -0.018908  -0.000351  -0.155312
    368       0.041187  -0.042597   0.036802  -0.017254  -0.000321  -0.143770
    369      -0.069838   0.071095  -0.060526   0.028196   0.000519   0.230799
    370       0.128605  -0.131956   0.113259  -0.052971  -0.000982  -0.441540
    371       0.062400  -0.063122   0.053391  -0.024796  -0.000453  -0.200185
    372      -0.039514   0.041311  -0.036137   0.017051   0.000323   0.148305
    373       0.032664  -0.033965   0.029557  -0.013914  -0.000260  -0.120423
    374       0.084982  -0.088654   0.077388  -0.036476  -0.000689  -0.317088
    375       0.021261  -0.021935   0.018941  -0.008884  -0.000166  -0.075802
    376       0.019837  -0.020523   0.017767  -0.008343  -0.000155  -0.071680
    377       0.026378  -0.027277   0.023610  -0.011084  -0.000206  -0.095431
    378       0.022649  -0.023603   0.020585  -0.009697  -0.000182  -0.085522
    379       0.015098  -0.015682   0.013633  -0.006414  -0.000121  -0.055741
    380       0.000983  -0.001039   0.000921  -0.000437  -0.000008  -0.003843
    381       0.025994  -0.027083   0.023611  -0.011121  -0.000209  -0.097794
    382       0.002160  -0.002284   0.002019  -0.000957  -0.000018  -0.008782
    383       0.009298  -0.009629   0.008349  -0.003924  -0.000072  -0.033688
    384       0.011951  -0.012403   0.010771  -0.005064  -0.000095  -0.044071
    385      -0.000641   0.000673  -0.000593   0.000280   0.000006   0.002599
    386      -0.011440   0.011878  -0.010314   0.004849   0.000090   0.042334
    387      -0.000476   0.000613  -0.000639   0.000324   0.000007   0.003616
    388       0.001356  -0.001436   0.001270  -0.000603  -0.000011  -0.005733
    389      -0.010493   0.010985  -0.009619   0.004540   0.000087   0.040641
    390      -0.000125   0.000150  -0.000151   0.000076   0.000002   0.000493
    391      -0.007006   0.007426  -0.006587   0.003126   0.000060   0.028799
    392      -0.002916   0.003071  -0.002705   0.001281   0.000024   0.011574
    393      -0.011145   0.008330  -0.004673   0.001622  -0.000009   0.028456
    394      -0.004252   0.003657  -0.002635   0.001114   0.000010   0.021358
    395       0.004304  -0.002829   0.001101  -0.000214   0.000011   0.000286
    396      -0.003244   0.002175  -0.000899   0.000194  -0.000012   0.004571
    397      -0.006644   0.006019  -0.004525   0.001972   0.000029   0.020170
    398       0.009040  -0.007058   0.004284  -0.001595  -0.000003  -0.027294
    399      -0.008698   0.007374  -0.005052   0.002077   0.000021   0.018000
    400      -0.010290   0.008329  -0.005315   0.002073   0.000015   0.019799
    401       0.009573  -0.008250   0.005739  -0.002389  -0.000032  -0.012898
    402      -0.001054  -0.001536  -0.002227  -0.002879   0.012631   0.000001
    403      -0.000955  -0.001368  -0.001945  -0.002492   0.010754   0.000000
    404      -0.000065  -0.000068  -0.000066  -0.000069   0.000195  -0.000000
    405       0.001782   0.002621   0.003824   0.004954  -0.021825  -0.000002
    406      -0.004059  -0.005929  -0.008598  -0.011111   0.048729   0.000004
    407       0.005723   0.008195   0.011659   0.014939  -0.064627  -0.000006
    408       0.000436   0.000627   0.000889   0.001136  -0.004887  -0.000000
    409       0.000775   0.001122   0.001613   0.002075  -0.009035  -0.000001
    410       0.001459   0.002159   0.003165   0.004106  -0.018133  -0.000002
    411       0.000619   0.001080   0.001800   0.002453  -0.011667  -0.000001
    412      -0.002171  -0.003100  -0.004391  -0.005613   0.024196   0.000001
    413       0.000276   0.000390   0.000542   0.000685  -0.002896  -0.000000
    414      -0.030049  -0.042887  -0.061000  -0.078226   0.339091   0.000033
    415       0.017898   0.025479   0.036151   0.046310  -0.200378  -0.000020
    416      -0.031125  -0.044353  -0.062989  -0.080724   0.349528   0.000035
                246        247        248        249        250        251    
      0      -0.001658   0.003712  -0.000463  -0.000559  -0.000263   0.000346
      1      -0.000374   0.001621  -0.000197  -0.000235  -0.000107   0.000135
      2      -0.000815   0.001377  -0.000178  -0.000216  -0.000106   0.000145
      3       0.002902  -0.005299   0.000650   0.000782   0.000368  -0.000484
      4      -0.006300   0.011244  -0.001374  -0.001652  -0.000778   0.001030
      5       0.006394  -0.011725   0.001441   0.001737   0.000820  -0.001087
      6      -0.006112   0.011680  -0.001390  -0.001659  -0.000766   0.000994
      7      -0.004525   0.005969  -0.000732  -0.000891  -0.000438   0.000604
      8      -0.000618   0.002760  -0.000307  -0.000350  -0.000140   0.000155
      9       0.000462  -0.001041   0.000112   0.000129   0.000055  -0.000067
     10       0.000907  -0.001588   0.000166   0.000189   0.000074  -0.000081
     11      -0.000307   0.000573  -0.000063  -0.000071  -0.000028   0.000030
     12       0.003409  -0.007534   0.000866   0.001022   0.000459  -0.000583
     13       0.014260  -0.025569   0.003176   0.003854   0.001854  -0.002499
     14      -0.008508   0.015542  -0.002016  -0.002480  -0.001230   0.001697
     15      -0.002876   0.013849  -0.001988  -0.002514  -0.001310   0.001860
     16      -0.019026   0.035294  -0.004391  -0.005320  -0.002547   0.003414
     17       0.014315  -0.031568   0.004040   0.004938   0.002407  -0.003267
     18       0.018906  -0.065410   0.009771   0.012480   0.006626  -0.009531
     19       0.005824  -0.025080   0.003392   0.004215   0.002119  -0.002936
     20      -0.009547   0.018643  -0.002230  -0.002658  -0.001223   0.001587
     21      -0.020074   0.016977  -0.002787  -0.003639  -0.002019   0.002993
     22       0.002496   0.002049  -0.000065   0.000004   0.000094  -0.000227
     23      -0.011445  -0.001588   0.001506   0.002397   0.001763  -0.003012
     24       0.001503   0.044606  -0.008180  -0.011008  -0.006418   0.009782
     25       0.010141  -0.024087   0.003229   0.003960   0.001917  -0.002562
     26       0.042716  -0.003421  -0.001970  -0.003480  -0.002857   0.005101
     27      -0.000422  -0.013615   0.002360   0.003128   0.001769  -0.002638
     28      -0.003099   0.005328  -0.000705  -0.000853  -0.000396   0.000509
     29      -0.006915   0.000862   0.000628   0.001104   0.000915  -0.001654
     30      -0.054639   0.030821  -0.004049  -0.004852  -0.002212   0.002798
     31      -0.022157   0.048062  -0.005834  -0.006878  -0.003017   0.003680
     32      -0.015707   0.076254  -0.009906  -0.011955  -0.005523   0.007035
     33       0.084626   0.001277  -0.003931  -0.006440  -0.004854   0.008327
     34       0.075612   0.048092  -0.007935  -0.010443  -0.005804   0.008527
     35      -0.021259  -0.042839   0.004446   0.004930   0.001802  -0.001756
     36       0.008468   0.017831   0.001458   0.003428   0.003510  -0.006758
     37      -0.018273   0.006251  -0.000188   0.000150   0.000526  -0.001234
     38      -0.002653  -0.011442   0.003363   0.004644   0.002723  -0.004055
     39       0.005396   0.018396   0.004196   0.007877   0.006756  -0.012168
     40      -0.005567  -0.012118   0.002512   0.003633   0.002446  -0.004097
     41       0.027328   0.031447  -0.013476  -0.019722  -0.012769   0.020262
     42       0.001988   0.006549  -0.001752  -0.002637  -0.001866   0.003202
     43      -0.000209  -0.001964  -0.000554  -0.000987  -0.000812   0.001436
     44      -0.003019   0.008767   0.003318   0.005679   0.004400  -0.007539
     45       0.022537  -0.002514  -0.014405  -0.023682  -0.017855   0.030569
     46       0.002527  -0.000640  -0.003611  -0.006183  -0.005053   0.009122
     47      -0.017374   0.013294   0.032839   0.052366   0.037653  -0.062651
     48      -0.024678  -0.019289  -0.000169  -0.003279  -0.006181   0.014546
     49       0.013992   0.031142   0.025468   0.041167   0.030211  -0.050952
     50       0.005594  -0.000805  -0.005894  -0.008491  -0.004826   0.006525
     51      -0.000905  -0.006945  -0.012291  -0.016525  -0.007805   0.008274
     52      -0.005437   0.000829   0.003253   0.006571   0.006001  -0.010929
     53      -0.002833  -0.004325  -0.001007  -0.003633  -0.004814   0.010097
     54      -0.001882  -0.008487  -0.015571  -0.020718  -0.009248   0.008883
     55      -0.002364  -0.011993  -0.003464  -0.011766  -0.015993   0.034630
     56       0.003402   0.009407  -0.002688   0.004574   0.013101  -0.031219
     57       0.000715  -0.001611  -0.002130  -0.003607  -0.003239   0.006529
     58       0.000885  -0.001212  -0.007024  -0.008038  -0.002134  -0.000075
     59      -0.001167   0.001125   0.007257   0.008074   0.001801   0.000943
     60      -0.003838  -0.000896   0.018735   0.018460  -0.001797   0.019842
     61       0.002444  -0.000883  -0.030512  -0.028473   0.003355  -0.030139
     62      -0.002837   0.002566   0.042095   0.038842  -0.003952   0.037575
     63       0.003700   0.008407   0.013507   0.020628   0.009923  -0.006336
     64       0.000693   0.009447   0.046885   0.046018   0.002390   0.024505
     65       0.001745   0.006361   0.020451   0.023083   0.004830   0.005414
     66      -0.000017   0.002354   0.018120   0.011726  -0.004465   0.012241
     67      -0.000679   0.000714   0.006904   0.010969   0.002390   0.006467
     68      -0.000784  -0.001312  -0.000418  -0.003065  -0.002678   0.002316
     69       0.000305   0.002643   0.020541   0.011213  -0.006671   0.013929
     70      -0.000216  -0.006085  -0.019464  -0.038194  -0.015339  -0.008035
     71       0.000249   0.001181  -0.000005   0.007653   0.005396  -0.000872
     72      -0.000181   0.000478   0.003528   0.004617   0.001112   0.002379
     73       0.000253  -0.000266  -0.010682  -0.001899   0.006571  -0.009174
     74      -0.000097   0.000047   0.002803   0.000249  -0.001845   0.002290
     75       0.000322   0.000989  -0.018640   0.010715   0.023121  -0.018176
     76       0.000391   0.000937  -0.037935   0.020064   0.042201  -0.031146
     77      -0.000080   0.000104   0.018006  -0.006697  -0.016717   0.012581
     78      -0.000126  -0.002629  -0.018584  -0.013032   0.007759  -0.017596
     79      -0.000116   0.000998   0.030270  -0.005848  -0.023493   0.019586
     80      -0.000096   0.002055   0.040533  -0.001799  -0.029158   0.028581
     81       0.000042  -0.000353  -0.017904   0.008955   0.012047  -0.003808
     82      -0.000046   0.000146   0.007265   0.000375  -0.008754   0.009925
     83      -0.000054  -0.000430   0.000207  -0.002237  -0.002907   0.001710
     84      -0.000018  -0.000619  -0.022506   0.011015   0.014112  -0.003405
     85       0.000091  -0.001003  -0.014088  -0.012863   0.019783  -0.033530
     86       0.000052  -0.000432  -0.012591   0.000547   0.011075  -0.012166
     87       0.000035   0.000019  -0.002694   0.000366   0.003188  -0.003984
     88       0.000015   0.000079  -0.009076   0.009306   0.004596   0.003565
     89       0.000010   0.000031  -0.003029   0.002772   0.001960   0.000301
     90       0.000061  -0.000230   0.015541  -0.022585  -0.003906  -0.019540
     91      -0.000036   0.000224  -0.044790   0.057971   0.007863   0.046327
     92       0.000007   0.000069  -0.004706   0.007154   0.000880   0.006818
     93      -0.000081   0.000431   0.013525  -0.003932  -0.013232   0.003902
     94       0.000029  -0.000119   0.000445  -0.003970   0.003505  -0.004587
     95      -0.000088   0.000482   0.054853  -0.051417  -0.019020  -0.027878
     96      -0.000011   0.000073   0.014172  -0.016168   0.003193  -0.008655
     97      -0.000013   0.000064   0.005357  -0.003961  -0.005993  -0.003037
     98       0.000015  -0.000046   0.007684  -0.009847  -0.003115  -0.008839
     99      -0.000008   0.000115   0.019224  -0.021654   0.003176  -0.012139
    100       0.000020  -0.000136  -0.015130   0.011450   0.020121   0.010502
    101       0.000021  -0.000144  -0.020436   0.017265   0.021534   0.013725
    102      -0.000001  -0.000002   0.004155  -0.004781  -0.001738  -0.003523
    103      -0.000004   0.000013  -0.004129   0.006436  -0.005438   0.003274
    104      -0.000003   0.000014  -0.004241   0.006769  -0.006093   0.003505
    105      -0.000023   0.000048  -0.003992   0.011009  -0.024409   0.003490
    106      -0.000014   0.000042  -0.011961   0.024456  -0.046895   0.003909
    107      -0.000016   0.000064  -0.008980   0.021254  -0.045692   0.003820
    108       0.000027  -0.000083  -0.019306   0.023798  -0.011508   0.013722
    109       0.000011  -0.000033  -0.014035   0.020067  -0.020427   0.007090
    110      -0.000004   0.000019   0.020982  -0.033323   0.044819  -0.007425
    111      -0.000001  -0.000002  -0.006407   0.011162  -0.020805  -0.003954
    112      -0.000006   0.000015   0.002683  -0.003051   0.000498  -0.002270
    113       0.000004  -0.000009   0.002411  -0.004698   0.005957  -0.005809
    114       0.000002  -0.000009  -0.005826   0.009930  -0.020715  -0.008161
    115       0.000001  -0.000003  -0.000200  -0.000390   0.005267   0.005837
    116       0.000004  -0.000019  -0.015842   0.023708  -0.018368   0.024895
    117      -0.000001   0.000003  -0.001330   0.002354  -0.002540   0.002912
    118      -0.000001   0.000001  -0.000006   0.000176  -0.001496  -0.001633
    119      -0.000001   0.000007  -0.001505   0.003885  -0.013438  -0.007641
    120       0.000004  -0.000010  -0.001271  -0.001214   0.026836   0.032902
    121      -0.000001   0.000004  -0.000841   0.003069  -0.018803  -0.019415
    122      -0.000003   0.000013   0.000281   0.004402  -0.046639  -0.054716
    123      -0.000003   0.000006   0.005552  -0.008977   0.014792   0.002380
    124       0.000000   0.000002  -0.007528   0.015731  -0.054393  -0.042760
    125       0.000001  -0.000002   0.003290  -0.007557   0.030448   0.026489
    126      -0.000000  -0.000001   0.001319  -0.003203   0.014449   0.013877
    127      -0.000001   0.000003   0.000797  -0.000784  -0.002521  -0.004656
    128       0.000001  -0.000001   0.000886  -0.002476   0.012447   0.011902
    129      -0.000000  -0.000001   0.002501  -0.005751   0.023754   0.021231
    130       0.000000  -0.000001   0.001711  -0.003919   0.014327   0.010174
    131      -0.000000   0.000002  -0.002429   0.005754  -0.023490  -0.019707
    132      -0.000000   0.000001   0.000144   0.000209  -0.005576  -0.008888
    133      -0.000001  -0.000001  -0.000242  -0.000573   0.012823   0.020798
    134      -0.000000   0.000001   0.000381  -0.000543  -0.001362  -0.004745
    135      -0.000000   0.000001  -0.001617   0.003691  -0.015385  -0.014380
    136      -0.000000   0.000000   0.000654  -0.001389   0.004931   0.003973
    137      -0.000000  -0.000001   0.000661  -0.001837   0.010736   0.012681
    138      -0.000000   0.000000  -0.000414   0.000899  -0.003459  -0.003070
    139      -0.000000   0.000001  -0.000069   0.000192  -0.001240  -0.001596
    140      -0.000001   0.000000   0.000389  -0.000979   0.004955   0.005376
    141      -0.000000  -0.000001   0.001274  -0.003034   0.013999   0.014329
    142       0.000000   0.000000   0.000609  -0.001512   0.007525   0.008117
    143      -0.000001  -0.000000   0.000541  -0.001417   0.007685   0.008713
    144      -0.000000   0.000000   0.000108  -0.000204   0.000467   0.000129
    145       0.000000   0.000000   0.000085  -0.000173   0.000541   0.000361
    146      -0.000001   0.000000   0.000124  -0.000251   0.000757   0.000479
    147      -0.000000   0.000000  -0.000318   0.000798  -0.004066  -0.004462
    148       0.000000   0.000001  -0.000148   0.000362  -0.001761  -0.001862
    149      -0.000001   0.000001  -0.000193   0.000457  -0.002104  -0.002150
    150       0.000000  -0.000001   0.000104  -0.000712   0.005705   0.006436
    151       0.000000  -0.000000  -0.000031  -0.000294   0.003902   0.005341
    152       0.000000   0.000001  -0.000061   0.000504  -0.004612  -0.005736
    153       0.001023  -0.004432   0.000724   0.000953   0.000540  -0.000814
    154       0.005226  -0.006954   0.000762   0.000885   0.000389  -0.000491
    155      -0.003575   0.003648  -0.000291  -0.000286  -0.000067   0.000019
    156       0.004194  -0.012709   0.001505   0.001783   0.000801  -0.001008
    157       0.010430  -0.019768   0.002407   0.002892   0.001357  -0.001787
    158      -0.005070   0.007488  -0.000962  -0.001182  -0.000587   0.000814
    159       0.000121   0.001724  -0.000216  -0.000259  -0.000118   0.000149
    160      -0.004895   0.008733  -0.001033  -0.001231  -0.000567   0.000737
    161       0.003605  -0.005289   0.000620   0.000738   0.000342  -0.000447
    162      -0.000010  -0.000163   0.000075   0.000113   0.000078  -0.000131
    163      -0.000959   0.002025  -0.000278  -0.000347  -0.000178   0.000252
    164       0.000884  -0.001144   0.000191   0.000253   0.000145  -0.000220
    165       0.016078  -0.031896   0.003866   0.004632   0.002154  -0.002812
    166       0.008497  -0.016491   0.002012   0.002416   0.001130  -0.001484
    167       0.003914  -0.008335   0.001011   0.001212   0.000563  -0.000733
    168       0.001136  -0.004000   0.000538   0.000665   0.000328  -0.000447
    169       0.002373  -0.008457   0.001085   0.001320   0.000628  -0.000829
    170       0.002055  -0.003906   0.000568   0.000720   0.000377  -0.000539
    171       0.002852  -0.007868   0.001063   0.001315   0.000652  -0.000892
    172       0.000257  -0.003212   0.000371   0.000434   0.000186  -0.000220
    173      -0.001183   0.004083  -0.000515  -0.000622  -0.000292   0.000382
    174      -0.004138   0.007688  -0.000897  -0.001069  -0.000495   0.000649
    175       0.001205   0.000192   0.000002   0.000024   0.000040  -0.000093
    176      -0.000979  -0.002270   0.000196   0.000185   0.000017   0.000068
    177      -0.000244   0.001265  -0.000145  -0.000166  -0.000066   0.000071
    178      -0.002731   0.008120  -0.000840  -0.000927  -0.000336   0.000320
    179       0.001554  -0.005642   0.000601   0.000676   0.000258  -0.000266
    180      -0.002666   0.003161  -0.000399  -0.000497  -0.000261   0.000381
    181      -0.000911   0.005345  -0.000550  -0.000603  -0.000210   0.000184
    182      -0.003594   0.004963  -0.000598  -0.000727  -0.000359   0.000498
    183       0.018258   0.072292  -0.010889  -0.013923  -0.007380   0.010575
    184       0.008390   0.024942  -0.004411  -0.005865  -0.003335   0.004994
    185       0.004400  -0.026280   0.003005   0.003503   0.001518  -0.001853
    186      -0.095285   0.355965  -0.051434  -0.065111  -0.033980   0.048311
    187      -0.017864   0.100331  -0.013737  -0.017144  -0.008706   0.012154
    188       0.052168  -0.208242   0.030738   0.039140   0.020657  -0.029587
    189      -0.047888  -0.270405   0.054419   0.074592   0.044785  -0.069357
    190      -0.000786   0.085705  -0.015679  -0.021049  -0.012206   0.018529
    191       0.002264   0.118131  -0.022559  -0.030582  -0.018037   0.027657
    192       0.031485  -0.006212   0.000095  -0.000151  -0.000307   0.000594
    193       0.001844  -0.015875   0.002393   0.003035   0.001572  -0.002205
    194      -0.028375  -0.002242   0.001688   0.002646   0.001883  -0.003134
    195       0.009500   0.016115  -0.003000  -0.004027  -0.002324   0.003505
    196      -0.014742  -0.022208   0.004137   0.005543   0.003178  -0.004759
    197      -0.018137   0.050056  -0.009247  -0.012511  -0.007417   0.011482
    198       0.024947   0.017948  -0.003985  -0.005575  -0.003448   0.005412
    199       0.007565   0.017226  -0.003308  -0.004492  -0.002653   0.004064
    200      -0.012084   0.026476  -0.005627  -0.007850  -0.004899   0.007810
    201      -0.139747  -0.113932   0.015382   0.018958   0.009167  -0.012110
    202      -0.111456  -0.279910   0.039026   0.048417   0.023822  -0.031995
    203      -0.140200  -0.225584   0.031058   0.038418   0.018774  -0.025072
    204       0.260046  -0.216836   0.029318   0.035832   0.017208  -0.022852
    205       0.392060  -0.261895   0.036321   0.044652   0.021724  -0.029156
    206       0.270995  -0.281009   0.037714   0.046075   0.022110  -0.029344
    207      -0.354499  -0.067689   0.002506   0.000822  -0.002124   0.005670
    208      -0.583230  -0.078954   0.002579   0.000583  -0.002647   0.006874
    209      -0.042452   0.060814   0.000415   0.003948   0.005596  -0.011376
    210      -0.036816  -0.109949   0.031439   0.045246   0.029022  -0.046285
    211      -0.170950  -0.254576   0.054646   0.075324   0.045168  -0.069354
    212      -0.001816  -0.030231  -0.003786  -0.007810  -0.007207   0.013312
    213      -0.120079  -0.266079   0.013667   0.006308  -0.008885   0.025353
    214      -0.033361  -0.121274   0.000878  -0.005478  -0.009852   0.021003
    215       0.058542   0.083528  -0.002160   0.001373   0.005212  -0.012050
    216      -0.031602  -0.077043   0.012017   0.015557   0.008500  -0.012552
    217       0.005450  -0.000695  -0.008427  -0.013740  -0.010367   0.017902
    218      -0.027253  -0.061162   0.007038   0.008181   0.003459  -0.004085
    219      -0.005573  -0.017640  -0.001749  -0.003576  -0.003117   0.005459
    220      -0.000893   0.008361   0.000094   0.000805   0.001285  -0.002846
    221      -0.023549  -0.090716   0.000991  -0.002832  -0.005449   0.011249
    222      -0.020149  -0.034389   0.005886   0.008107   0.005149  -0.008531
    223       0.014191   0.048367   0.000829   0.003690   0.004532  -0.008812
    224      -0.016490  -0.065241  -0.005211  -0.011966  -0.011834   0.022286
    225       0.036453   0.104439   0.058822   0.096059   0.070471  -0.117858
    226       0.004680  -0.024654  -0.040403  -0.065787  -0.049020   0.083444
    227      -0.035027  -0.165896  -0.120873  -0.197787  -0.146446   0.246920
    228      -0.107589  -0.025349   0.061433   0.097780   0.070561  -0.118010
    229       0.056148   0.010054  -0.019189  -0.033431  -0.027578   0.049727
    230       0.160927   0.043923  -0.091465  -0.144238  -0.102628   0.170244
    231       0.112385   0.100466   0.048714   0.071849   0.043763  -0.063916
    232      -0.129969  -0.118900  -0.068006  -0.099325  -0.059461   0.085774
    233      -0.096220  -0.068018  -0.003168  -0.007087  -0.007126   0.013693
    234      -0.011476   0.029999   0.026101   0.056096   0.058923  -0.118706
    235      -0.009825  -0.073656  -0.052235  -0.100134  -0.093274   0.178548
    236      -0.008271  -0.060307  -0.055692  -0.091258  -0.068254   0.116123
    237       0.014763   0.109701   0.134771   0.207873   0.134942  -0.203910
    238      -0.005968  -0.056666  -0.079593  -0.116891  -0.069279   0.097466
    239       0.010928   0.017542   0.011657   0.019137   0.013612  -0.021668
    240       0.000725   0.027831   0.031919   0.052984   0.041236  -0.072913
    241       0.001121   0.011991   0.004881   0.014333   0.018620  -0.040335
    242      -0.001396  -0.017979  -0.026961  -0.039181  -0.023354   0.033641
    243       0.000500   0.008297   0.015205   0.020198   0.009929  -0.012288
    244      -0.001201   0.017740   0.031925   0.045506   0.026108  -0.036570
    245       0.000573  -0.024340  -0.041755  -0.058902  -0.033882   0.048872
    246       0.001902   0.013495   0.014386   0.023389   0.018211  -0.033121
    247       0.000394   0.026428   0.050075   0.068520   0.035543  -0.044993
    248      -0.000243  -0.009741  -0.022011  -0.028886  -0.012577   0.011555
    249      -0.003793  -0.037413  -0.124179  -0.132800  -0.025136  -0.023710
    250       0.002663   0.026230   0.075074   0.082899   0.020326   0.002006
    251      -0.001283  -0.059916  -0.264657  -0.274740  -0.030630  -0.113720
    252       0.017021   0.015366  -0.065164  -0.053048   0.025036  -0.108631
    253      -0.006648  -0.009932   0.028719   0.015142  -0.019815   0.058460
    254       0.029616   0.028933  -0.098178  -0.078331   0.042612  -0.177480
    255      -0.016159  -0.039779  -0.110975  -0.103937  -0.013792  -0.014931
    256      -0.008494  -0.023892  -0.096592  -0.080144   0.003361  -0.041501
    257      -0.023876  -0.052953  -0.115315  -0.117798  -0.029510   0.013394
    258       0.003835  -0.006958  -0.055798  -0.079196  -0.017111  -0.044709
    259       0.001021  -0.010113  -0.047868  -0.069843  -0.019302  -0.026607
    260       0.001786  -0.030919  -0.160593  -0.178670  -0.023014  -0.087417
    261      -0.000856  -0.039718  -0.232628  -0.215529   0.006656  -0.144218
    262      -0.000908  -0.018487  -0.109690  -0.092944   0.008851  -0.066682
    263       0.001087  -0.006445  -0.056250  -0.043101   0.009781  -0.041714
    264       0.000557  -0.009170  -0.056736  -0.061269  -0.005092  -0.037342
    265      -0.000235   0.007495   0.040840   0.048609   0.007353   0.025279
    266       0.000007  -0.003466  -0.029612  -0.016905   0.008911  -0.020733
    267      -0.000035  -0.002055  -0.015844  -0.009698   0.003606  -0.009855
    268      -0.000795   0.009175   0.075003   0.057739  -0.011397   0.053080
    269       0.000209  -0.004135  -0.031224  -0.023996   0.003777  -0.020277
    270      -0.000014  -0.004423  -0.023965  -0.026747  -0.004173  -0.013203
    271      -0.000372   0.009293   0.078655   0.053029  -0.017781   0.056044
    272      -0.000135   0.001466   0.009914   0.009570   0.000548   0.006027
    273      -0.000318   0.011534   0.165724   0.019344  -0.097433   0.110321
    274      -0.000427   0.012818   0.200901   0.016113  -0.125976   0.137889
    275       0.000609  -0.007263  -0.178979   0.016099   0.138525  -0.131687
    276      -0.001458  -0.009613   0.042878  -0.075807  -0.092945   0.051382
    277      -0.001588  -0.011070   0.032451  -0.085296  -0.087591   0.038496
    278       0.001453   0.009372  -0.034980   0.067402   0.084988  -0.050065
    279       0.000660   0.012883   0.142542   0.014471  -0.064464   0.064814
    280       0.000240   0.002021  -0.027785   0.032962   0.032042  -0.008093
    281      -0.000887  -0.015694  -0.163171  -0.022919   0.070168  -0.074696
    282      -0.000803   0.000049   0.057993  -0.000682  -0.073207   0.086761
    283      -0.000038   0.001501   0.036606  -0.012011  -0.020060   0.007597
    284       0.001064  -0.005027  -0.147092   0.002138   0.130548  -0.142426
    285      -0.000505   0.007224   0.240843  -0.066083  -0.185162   0.129743
    286       0.000121  -0.003321  -0.088591   0.021302   0.063069  -0.043706
    287       0.000166  -0.001614  -0.075614   0.031372   0.055631  -0.029020
    288      -0.000221   0.001238   0.055158  -0.012275  -0.049152   0.044015
    289      -0.000136   0.001102   0.042414  -0.010415  -0.035393   0.028993
    290      -0.000085   0.000205   0.001258   0.010671  -0.008698   0.021665
    291      -0.000039   0.000489   0.021603  -0.009631  -0.014441   0.006971
    292      -0.000206   0.001197   0.072422  -0.031627  -0.055185   0.031786
    293      -0.000033   0.000141   0.014640  -0.007995  -0.011426   0.004493
    294      -0.000086   0.000652   0.020704  -0.001589  -0.018484   0.020367
    295      -0.000084   0.000954   0.057029  -0.030921  -0.039101   0.011898
    296      -0.000121   0.000936   0.050352  -0.022196  -0.037172   0.020158
    297       0.000183  -0.001688  -0.125459   0.098146   0.053236   0.030263
    298      -0.000257   0.002668   0.287338  -0.260417  -0.107578  -0.128779
    299       0.000024  -0.000076  -0.063913   0.073556   0.016514   0.054464
    300      -0.000257   0.001595  -0.035312   0.081615  -0.008911   0.090575
    301       0.000477  -0.003259   0.053145  -0.143339   0.022598  -0.165835
    302      -0.000193   0.000660  -0.019809   0.038189   0.005053   0.041383
    303       0.000335  -0.001793  -0.101317   0.076359   0.028922   0.018932
    304      -0.000412   0.002236   0.082423  -0.039849  -0.041935   0.014522
    305       0.000508  -0.002686  -0.164658   0.131937   0.039602   0.041905
    306      -0.000000   0.000170  -0.042840   0.049117   0.033720   0.045106
    307      -0.000117   0.000632   0.123933  -0.124503  -0.045596  -0.076264
    308       0.000139  -0.000549  -0.133339   0.131847   0.075633   0.090218
    309       0.000121  -0.001154  -0.204900   0.215674   0.039585   0.134357
    310       0.000035  -0.000170  -0.002567  -0.002276   0.005788  -0.004595
    311       0.000076  -0.000757  -0.141048   0.152005   0.013633   0.092079
    312       0.000029  -0.000229  -0.058719   0.062053   0.023410   0.043375
    313      -0.000018   0.000176   0.039927  -0.044398  -0.002292  -0.027532
    314      -0.000016   0.000103   0.019673  -0.018009  -0.018651  -0.014554
    315       0.000006  -0.000079  -0.018928   0.021857  -0.002598   0.012409
    316      -0.000016   0.000173   0.052405  -0.060124  -0.000314  -0.037160
    317      -0.000010   0.000111   0.042707  -0.049936   0.000559  -0.032141
    318       0.000020  -0.000152  -0.032199   0.033904   0.010235   0.021873
    319      -0.000005   0.000070   0.020431  -0.024940   0.007072  -0.014603
    320      -0.000017   0.000191   0.057824  -0.068391   0.009158  -0.041201
    321      -0.000035   0.000245   0.090507  -0.124954   0.110593  -0.044324
    322      -0.000023   0.000238   0.138714  -0.207693   0.235219  -0.067781
    323      -0.000029   0.000250   0.078829  -0.104859   0.079263  -0.040095
    324       0.000114  -0.000365  -0.009037  -0.021337   0.118915   0.004737
    325       0.000169  -0.000561  -0.019696  -0.022212   0.164493   0.009580
    326       0.000062  -0.000288  -0.013478  -0.005719   0.081291   0.014428
    327      -0.000130   0.000381   0.092547  -0.119548   0.100403  -0.021287
    328      -0.000156   0.000466   0.095846  -0.115808   0.068207  -0.030864
    329       0.000036  -0.000082  -0.036820   0.055985  -0.078707  -0.001303
    330       0.000016  -0.000068   0.034153  -0.061297   0.082792  -0.044864
    331      -0.000008   0.000045   0.081362  -0.129008   0.158630  -0.052669
    332       0.000003   0.000002  -0.018568   0.029559  -0.029202   0.026471
    333      -0.000015   0.000104   0.111150  -0.180007   0.261069  -0.023401
    334       0.000007  -0.000013   0.010590  -0.020415   0.042588   0.007059
    335       0.000010  -0.000047  -0.036414   0.058032  -0.085485   0.000648
    336       0.000001   0.000002   0.023614  -0.039894   0.057781  -0.013607
    337      -0.000002   0.000005   0.004291  -0.007850   0.020717   0.012691
    338      -0.000000   0.000008   0.022959  -0.037780   0.049995  -0.017356
    339      -0.000001   0.000005   0.004540  -0.007472   0.012677   0.001929
    340      -0.000001   0.000003   0.008138  -0.013845   0.022224  -0.000965
    341       0.000004  -0.000003   0.027400  -0.048382   0.085985   0.004779
    342      -0.000002   0.000006   0.008568  -0.013403   0.013184  -0.011860
    343      -0.000001  -0.000000  -0.008401   0.014315  -0.022138   0.002766
    344       0.000001   0.000006   0.026513  -0.046605   0.086777   0.012854
    345       0.000000  -0.000007  -0.034126   0.065470  -0.183298  -0.115539
    346       0.000004  -0.000012   0.023969  -0.053734   0.207263   0.174337
    347       0.000003   0.000001   0.036772  -0.073751   0.229749   0.162487
    348      -0.000018   0.000050   0.019548  -0.019883  -0.061616  -0.122253
    349       0.000018  -0.000047  -0.018519   0.018622   0.058657   0.114341
    350       0.000019  -0.000057  -0.023681   0.026802   0.048373   0.118226
    351       0.000011  -0.000019  -0.029561   0.052362  -0.125219  -0.068944
    352      -0.000017   0.000030   0.044572  -0.079026   0.190818   0.107406
    353      -0.000003   0.000012   0.004852  -0.004387  -0.022701  -0.040742
    354      -0.000006   0.000018  -0.001761   0.010155  -0.073766  -0.078356
    355       0.000007  -0.000025   0.018344  -0.045806   0.200240   0.177736
    356       0.000001  -0.000001   0.006307  -0.013066   0.044230   0.034435
    357      -0.000004   0.000018  -0.021976   0.053124  -0.231214  -0.210310
    358       0.000002  -0.000008   0.009828  -0.024153   0.107189   0.098252
    359      -0.000001   0.000007  -0.012648   0.028781  -0.116150  -0.102432
    360      -0.000000  -0.000002  -0.002159   0.003038   0.004875   0.019415
    361      -0.000001   0.000004   0.008187  -0.013958   0.013805  -0.025217
    362       0.000000   0.000002  -0.003002   0.006951  -0.029499  -0.027347
    363       0.000000  -0.000004   0.003801  -0.009604   0.046305   0.046772
    364      -0.000002   0.000016  -0.011390   0.030540  -0.164791  -0.181931
    365       0.000000  -0.000002   0.002412  -0.005927   0.026259   0.024047
    366      -0.000000  -0.000004   0.001421  -0.004860   0.036424   0.048479
    367      -0.000001   0.000007  -0.003742   0.010911  -0.067797  -0.082332
    368      -0.000001   0.000005  -0.002997   0.008455  -0.050820  -0.060998
    369      -0.000000  -0.000000   0.002082  -0.003760   0.006720  -0.000951
    370      -0.000001   0.000002  -0.006189   0.012435  -0.035728  -0.019617
    371      -0.000001   0.000000  -0.001189   0.001951  -0.001808   0.002956
    372      -0.000000  -0.000004   0.004348  -0.010657   0.051440   0.054016
    373      -0.000000   0.000003  -0.003128   0.007418  -0.033790  -0.034110
    374      -0.000001   0.000008  -0.008861   0.021619  -0.103797  -0.108790
    375      -0.000000   0.000001  -0.001614   0.003745  -0.016441  -0.016212
    376       0.000000   0.000002  -0.001568   0.003637  -0.015952  -0.015706
    377      -0.000001   0.000002  -0.002073   0.004767  -0.020536  -0.019944
    378      -0.000000   0.000002  -0.002095   0.004843  -0.021097  -0.020668
    379       0.000001   0.000001  -0.001438   0.003413  -0.015646  -0.015923
    380      -0.000001   0.000001  -0.000215   0.000574  -0.003191  -0.003662
    381      -0.000000   0.000002  -0.002388   0.005540  -0.024306  -0.023945
    382       0.000000   0.000001  -0.000259   0.000616  -0.002849  -0.002926
    383      -0.000001   0.000001  -0.000888   0.002136  -0.010025  -0.010369
    384      -0.000000   0.000001  -0.000959   0.002178  -0.009110  -0.008592
    385       0.000000   0.000001   0.000048  -0.000055  -0.000313  -0.000773
    386      -0.000001   0.000000   0.000819  -0.001790   0.006816   0.005859
    387      -0.000000  -0.000001   0.000555  -0.001574   0.009518   0.011452
    388       0.000000   0.000001  -0.000115   0.000205  -0.000351   0.000100
    389      -0.000001  -0.000000   0.001074  -0.002526   0.011394   0.011457
    390      -0.000000  -0.000000   0.000284  -0.000927   0.006558   0.008481
    391       0.000001  -0.000000   0.001020  -0.002468   0.011731   0.012230
    392      -0.000001   0.000000   0.000367  -0.000855   0.003747   0.003656
    393      -0.000002   0.000008  -0.005401   0.014922  -0.075325  -0.073062
    394      -0.000001   0.000003  -0.000932   0.003235  -0.019873  -0.021082
    395       0.000001  -0.000002   0.003019  -0.007300   0.030787   0.026390
    396      -0.000001   0.000003  -0.002931   0.007535  -0.035286  -0.033087
    397      -0.000001   0.000004  -0.001136   0.003816  -0.023808  -0.026237
    398       0.000002  -0.000008   0.004363  -0.012603   0.067616   0.068576
    399      -0.000001   0.000004  -0.002844   0.007651  -0.038327  -0.037772
    400      -0.000001   0.000007  -0.004221   0.011553  -0.058860  -0.058357
    401       0.000001  -0.000003   0.002754  -0.007376   0.037124   0.036967
    402      -0.002182   0.005411  -0.000766  -0.000969  -0.000508   0.000727
    403      -0.001233   0.000287   0.000077   0.000138   0.000113  -0.000199
    404      -0.000497   0.001642  -0.000280  -0.000372  -0.000212   0.000321
    405       0.003834  -0.010705   0.001584   0.002030   0.001091  -0.001589
    406      -0.007687   0.018166  -0.002538  -0.003199  -0.001669   0.002385
    407       0.011687  -0.017612   0.002134   0.002566   0.001214  -0.001616
    408       0.000883   0.000894  -0.000229  -0.000325  -0.000204   0.000321
    409       0.001563  -0.000196  -0.000130  -0.000223  -0.000175   0.000302
    410       0.003855  -0.010448   0.001593   0.002060   0.001131  -0.001671
    411       0.001806  -0.010045   0.001595   0.002085   0.001164  -0.001738
    412      -0.006256   0.008883  -0.001110  -0.001349  -0.000651   0.000880
    413       0.001238  -0.000104  -0.000078  -0.000135  -0.000107   0.000190
    414      -0.046942   0.085711  -0.010091  -0.011995  -0.005496   0.007104
    415       0.027361  -0.049053   0.005756   0.006835   0.003125  -0.004034
    416      -0.048172   0.086648  -0.010165  -0.012068  -0.005514   0.007113
                252        253        254        255        256        257    
      0       0.000204   0.000086   0.000001  -0.000332  -0.000000  -0.007515
      1       0.000075   0.000028  -0.000000  -0.001043  -0.000000   0.011871
      2       0.000089   0.000041   0.000001   0.000467   0.000000  -0.013353
      3      -0.000286  -0.000121  -0.000001   0.001116  -0.000000  -0.000125
      4       0.000617   0.000271   0.000003   0.002121   0.000000  -0.067306
      5      -0.000650  -0.000285  -0.000003  -0.000684   0.000000   0.048463
      6       0.000580   0.000242   0.000001  -0.002636  -0.000000   0.020618
      7       0.000378   0.000175   0.000001  -0.003494   0.000000   0.002534
      8       0.000070   0.000016  -0.000000   0.001020   0.000000   0.010830
      9      -0.000035  -0.000012   0.000000   0.000924  -0.000000  -0.024915
     10      -0.000037  -0.000009   0.000000  -0.002439   0.000000   0.104455
     11       0.000013   0.000002   0.000000   0.002291   0.000001  -0.091219
     12      -0.000331  -0.000133  -0.000001  -0.000710  -0.000000   0.022307
     13      -0.001524  -0.000680  -0.000006   0.008401   0.000000  -0.025523
     14       0.001060   0.000487   0.000005  -0.007710   0.000000   0.032971
     15       0.001191   0.000562   0.000006  -0.010985  -0.000000   0.044573
     16       0.002067   0.000914   0.000008  -0.009710  -0.000000   0.021137
     17      -0.002004  -0.000900  -0.000009   0.007845  -0.000000   0.013387
     18      -0.006173  -0.002951  -0.000032   0.047029  -0.000000  -0.010219
     19      -0.001836  -0.000843  -0.000008   0.009900  -0.000000  -0.004153
     20       0.000927   0.000391   0.000003  -0.000493  -0.000000   0.000124
     21       0.001997   0.000988   0.000011  -0.024148   0.000000   0.000611
     22      -0.000204  -0.000129  -0.000002   0.008487  -0.000000   0.000746
     23      -0.002241  -0.001229  -0.000017   0.042975  -0.000000   0.000914
     24       0.006668   0.003366   0.000040  -0.075408   0.000000  -0.003097
     25      -0.001534  -0.000662  -0.000006   0.000960  -0.000000   0.000704
     26       0.003913   0.002203   0.000031  -0.093331  -0.000000  -0.001520
     27      -0.001759  -0.000864  -0.000010   0.021136   0.000000   0.001320
     28       0.000289   0.000114   0.000000   0.002706  -0.000001  -0.000507
     29      -0.001286  -0.000738  -0.000011   0.030308  -0.000000  -0.000056
     30       0.001566   0.000611   0.000004   0.032328  -0.000000  -0.000108
     31       0.001963   0.000701   0.000002   0.017167  -0.000000  -0.000553
     32       0.003952   0.001533   0.000008   0.048717  -0.000000  -0.002335
     33       0.006185   0.003368   0.000044  -0.022541  -0.000000  -0.003545
     34       0.005594   0.002689   0.000028  -0.003796   0.000000  -0.003951
     35      -0.000609   0.000006   0.000007  -0.024346  -0.000000  -0.000050
     36      -0.005448  -0.003199  -0.000048   0.026211  -0.000000   0.002564
     37      -0.001110  -0.000710  -0.000012   0.021834  -0.000000   0.002464
     38      -0.002657  -0.001257  -0.000013  -0.030588  -0.000001  -0.002978
     39      -0.009348  -0.005249  -0.000073   0.047782  -0.000000   0.005860
     40      -0.003039  -0.001678  -0.000023  -0.016406   0.000000  -0.001130
     41       0.014112   0.007187   0.000084   0.070178  -0.000001   0.006369
     42       0.002429   0.001381   0.000021   0.008106  -0.000000   0.000605
     43       0.001085   0.000595   0.000008  -0.003538   0.000000  -0.000398
     44      -0.005544  -0.002960  -0.000037   0.012458  -0.000001   0.001497
     45       0.022650   0.012301   0.000163   0.004586  -0.000000  -0.000366
     46       0.007093   0.004058   0.000059   0.001837  -0.000000  -0.000220
     47      -0.045219  -0.023823  -0.000296  -0.028582  -0.000000  -0.001656
     48       0.013500   0.009006   0.000161  -0.012440  -0.000000  -0.001647
     49      -0.037287  -0.019990  -0.000258  -0.002475  -0.000000   0.000554
     50       0.003631   0.001228  -0.000003   0.004693  -0.000000   0.000607
     51       0.002575  -0.000837  -0.000070   0.003352   0.000000   0.000550
     52      -0.008333  -0.004544  -0.000056  -0.006075  -0.000000  -0.000910
     53       0.008590   0.005250   0.000081   0.002172  -0.000000   0.000345
     54       0.001801  -0.001967  -0.000101   0.006064   0.000000   0.001323
     55       0.030463   0.019398   0.000324   0.006966  -0.000001   0.000982
     56      -0.028440  -0.018286  -0.000298  -0.006008   0.000000  -0.000969
     57       0.005745   0.003841   0.000077   0.003292   0.000000   0.000438
     58      -0.002369  -0.002550  -0.000059   0.003599  -0.000000   0.000575
     59       0.003177   0.003069   0.000067  -0.002904  -0.000001  -0.000489
     60       0.026040   0.020994   0.000446   0.000275  -0.000001  -0.000086
     61      -0.038032  -0.029699  -0.000597  -0.002192   0.000001  -0.000218
     62       0.046683   0.035582   0.000678   0.002735  -0.000001   0.000351
     63       0.005079   0.010331   0.000386  -0.001245  -0.000001  -0.000253
     64       0.035161   0.028107   0.000549   0.000632  -0.000001   0.000025
     65       0.013764   0.013784   0.000354  -0.000219  -0.000001  -0.000104
     66       0.007493   0.000189  -0.000206   0.000244  -0.000001   0.000061
     67       0.013502   0.013297   0.000336   0.000583  -0.000000   0.000117
     68      -0.001093  -0.003056  -0.000128   0.000142   0.000000   0.000028
     69       0.005575  -0.003695  -0.000355   0.000368   0.000000   0.000128
     70      -0.038070  -0.045114  -0.001361  -0.000747   0.000001  -0.000146
     71       0.007813   0.010527   0.000312   0.000126  -0.000001   0.000039
     72       0.005947   0.006814   0.000233   0.000438   0.000002   0.000086
     73      -0.000970   0.005274   0.000272  -0.000652  -0.000003  -0.000150
     74      -0.000102  -0.001748  -0.000081   0.000110   0.000001   0.000028
     75       0.018490   0.039601   0.001609   0.000012   0.000000  -0.000014
     76       0.034752   0.070181   0.002700   0.000216  -0.000004   0.000026
     77      -0.012336  -0.024888  -0.000896  -0.000057   0.000003  -0.000016
     78      -0.003233   0.015082   0.001164  -0.000073   0.000009  -0.000034
     79      -0.014398  -0.032103  -0.001174  -0.000045   0.000003  -0.000006
     80      -0.015025  -0.042188  -0.001799  -0.000021   0.000002   0.000011
     81       0.008964   0.006666  -0.000332   0.000014  -0.000021   0.000012
     82      -0.005850  -0.017856  -0.000848  -0.000033  -0.000003  -0.000017
     83      -0.003416  -0.006006  -0.000208  -0.000026   0.000001  -0.000015
     84       0.010371   0.005579  -0.000541   0.000036  -0.000016   0.000029
     85       0.009467   0.054425   0.003253   0.000053   0.000029   0.000028
     86       0.006399   0.021061   0.001119   0.000026   0.000011   0.000011
     87       0.002169   0.008493   0.000574   0.000039   0.000018   0.000013
     88       0.004858  -0.003341  -0.000581   0.000048  -0.000000   0.000019
     89       0.001933   0.000710  -0.000066   0.000028   0.000003   0.000007
     90      -0.007196   0.031129   0.003082  -0.000002   0.000044  -0.000002
     91       0.013791  -0.071487  -0.006346  -0.000015  -0.000089  -0.000010
     92       0.002141  -0.011628  -0.001163  -0.000006  -0.000031  -0.000002
     93      -0.011201   0.000047   0.001826  -0.000003   0.000148  -0.000005
     94       0.002851   0.004246  -0.000349   0.000001  -0.000067   0.000001
     95      -0.019104   0.043535   0.004929   0.000002   0.000139  -0.000000
     96       0.003903   0.005004  -0.001183  -0.000003  -0.000152   0.000001
     97      -0.006026   0.008603   0.001571  -0.000001  -0.000011   0.000001
     98      -0.003707   0.014468   0.001294  -0.000002  -0.000129   0.000002
     99       0.004196   0.008625  -0.001169  -0.000004  -0.000214   0.000002
    100       0.020241  -0.029752  -0.005243   0.000003   0.000116  -0.000001
    101       0.023456  -0.036780  -0.006689   0.000003  -0.000028  -0.000001
    102      -0.003053   0.007662   0.001340   0.000003   0.000128   0.000002
    103      -0.005097   0.000566   0.001055  -0.000002  -0.000024  -0.000002
    104      -0.005880   0.000957   0.001279  -0.000003  -0.000035  -0.000001
    105      -0.027704   0.022565   0.007783  -0.000001   0.000279  -0.000000
    106      -0.046491   0.039078   0.011463  -0.000002  -0.000089   0.000002
    107      -0.047928   0.041134   0.012750  -0.000001   0.000115   0.000000
    108      -0.018988   0.006217   0.007786   0.000001   0.000857  -0.000001
    109      -0.021374   0.013137   0.006199   0.000000   0.000098   0.000001
    110       0.041274  -0.030009  -0.009365   0.000001   0.000267  -0.000001
    111      -0.008531   0.008598  -0.002306  -0.000001  -0.001805   0.000000
    112       0.002241  -0.000357  -0.001081  -0.000000  -0.000288   0.000001
    113       0.015164  -0.010713  -0.005823   0.000001  -0.001527  -0.000002
    114      -0.001295   0.004260  -0.005990  -0.000001  -0.001542   0.000000
    115      -0.005289   0.001961   0.002712  -0.000000   0.001323   0.000001
    116      -0.051371   0.031705   0.021374  -0.000002   0.005854  -0.000001
    117      -0.007042   0.004847   0.003452  -0.000000  -0.000132   0.000000
    118       0.001520  -0.000597  -0.001106  -0.000000  -0.000241   0.000002
    119       0.001216   0.002646  -0.004128  -0.000000  -0.002994  -0.000001
    120      -0.032195   0.012813   0.024447  -0.000000   0.006967  -0.000000
    121       0.017529  -0.006684  -0.010624   0.000001  -0.004419   0.000000
    122       0.053519  -0.021909  -0.037373   0.000001  -0.016318  -0.000002
    123       0.006034  -0.005924   0.011605   0.000000   0.010525  -0.000001
    124       0.030178  -0.007801  -0.034818   0.000001  -0.016728   0.000000
    125      -0.020951   0.006833   0.015330   0.000000   0.004531  -0.000001
    126      -0.012579   0.005508  -0.008011  -0.000000   0.003165   0.000000
    127       0.005150  -0.002025  -0.009536   0.000000   0.011525   0.000000
    128      -0.009973   0.003241   0.013214  -0.000000  -0.011880   0.000000
    129      -0.017338   0.005943   0.012378  -0.000000  -0.027192   0.000001
    130      -0.004409  -0.002299   0.054680   0.000000  -0.022836   0.000001
    131       0.013912  -0.002546  -0.040253   0.000000   0.023684  -0.000001
    132       0.012071  -0.008425   0.046487  -0.000000   0.011231  -0.000000
    133      -0.029067   0.021114  -0.126760   0.000000   0.040359   0.000001
    134       0.008609  -0.007395   0.053061  -0.000000  -0.031500   0.000001
    135       0.012998  -0.005907   0.013182  -0.000000  -0.034517  -0.000000
    136      -0.002918   0.000845   0.002637   0.000000   0.058938   0.000001
    137      -0.014575   0.009036  -0.044590  -0.000001   0.074172   0.000002
    138       0.002636  -0.001118   0.001937  -0.000000   0.050827   0.000000
    139       0.001998  -0.001361   0.007828   0.000001  -0.003981   0.000000
    140      -0.005720   0.003252  -0.013665  -0.000001  -0.028532   0.000002
    141      -0.014462   0.007764  -0.029569  -0.000000  -0.073086  -0.000000
    142      -0.008626   0.004923  -0.021149   0.000001  -0.058104  -0.000001
    143      -0.009663   0.005765  -0.026620  -0.000001  -0.077821   0.000002
    144       0.000233  -0.000368   0.003410  -0.000000  -0.008225  -0.000000
    145      -0.000165  -0.000045   0.001276   0.000001  -0.002287  -0.000001
    146      -0.000178  -0.000108   0.002035  -0.000001   0.001800   0.000003
    147       0.004831  -0.002825   0.012863  -0.000000   0.013268   0.000000
    148       0.001934  -0.001070   0.004279   0.000001   0.020372  -0.000001
    149       0.002158  -0.001143   0.004066  -0.000001   0.030513   0.000003
    150      -0.006211   0.002536   0.004492  -0.000000   0.003626   0.000000
    151      -0.006330   0.003696  -0.011979   0.000001   0.004241   0.000000
    152       0.006287  -0.003313   0.006871   0.000000  -0.004684  -0.000001
    153      -0.000553  -0.000280  -0.000004   0.006748  -0.000000  -0.006647
    154      -0.000282  -0.000118  -0.000001  -0.001703  -0.000000   0.020926
    155      -0.000033  -0.000039  -0.000001   0.005004  -0.000000  -0.019549
    156      -0.000563  -0.000216  -0.000000   0.005173   0.000000  -0.094920
    157      -0.001061  -0.000457  -0.000004   0.001668  -0.000000   0.040849
    158       0.000513   0.000241   0.000003   0.001376   0.000000  -0.088484
    159       0.000082   0.000031  -0.000000  -0.002233  -0.000000   0.042816
    160       0.000432   0.000182   0.000001  -0.001226  -0.000001  -0.002913
    161      -0.000266  -0.000115  -0.000001  -0.000462  -0.000000   0.028559
    162      -0.000096  -0.000052  -0.000001   0.002767  -0.000000  -0.026234
    163       0.000161   0.000076   0.000001  -0.001199   0.000000   0.003875
    164      -0.000151  -0.000077  -0.000001   0.002516   0.000000  -0.019569
    165      -0.001651  -0.000698  -0.000005   0.000979  -0.000000   0.066470
    166      -0.000878  -0.000376  -0.000003  -0.000319   0.000000   0.049729
    167      -0.000429  -0.000181  -0.000001   0.000879   0.000001   0.008534
    168      -0.000273  -0.000121  -0.000001   0.000134  -0.000000   0.022834
    169      -0.000489  -0.000205  -0.000001   0.000969   0.000000   0.024597
    170      -0.000349  -0.000170  -0.000003  -0.001508   0.000000   0.059122
    171      -0.000549  -0.000247  -0.000002  -0.000690   0.000000   0.062126
    172      -0.000111  -0.000033   0.000001   0.001650  -0.000000  -0.020759
    173       0.000222   0.000090   0.000000  -0.000481   0.000000  -0.009874
    174       0.000383   0.000163   0.000001  -0.006031  -0.000000   0.101928
    175      -0.000085  -0.000056  -0.000001   0.006629   0.000000  -0.218351
    176       0.000107   0.000088   0.000002  -0.013966   0.000000   0.485008
    177       0.000030   0.000006  -0.000000   0.003752  -0.000000  -0.128182
    178       0.000102  -0.000012  -0.000002   0.014578   0.000001  -0.462243
    179      -0.000106  -0.000012   0.000001  -0.007958   0.000000   0.257367
    180       0.000254   0.000127   0.000001  -0.009524  -0.000000   0.273911
    181       0.000041  -0.000026  -0.000002   0.010943   0.000001  -0.421497
    182       0.000315   0.000147   0.000001  -0.008399   0.000000   0.212466
    183       0.006814   0.003236   0.000035  -0.032898  -0.000000  -0.000264
    184       0.003347   0.001659   0.000019  -0.028333  -0.000000  -0.005854
    185      -0.001002  -0.000374  -0.000002  -0.023741  -0.000001  -0.029501
    186       0.030955   0.014617   0.000153  -0.216389   0.000000  -0.019015
    187       0.007655   0.003547   0.000036  -0.053211   0.000000  -0.045880
    188      -0.019087  -0.009082  -0.000097   0.141320  -0.000001   0.005976
    189      -0.047892  -0.024480  -0.000297   0.586050  -0.000001   0.014394
    190       0.012582   0.006322   0.000074  -0.144573  -0.000000  -0.004424
    191       0.018943   0.009605   0.000115  -0.220822   0.000000  -0.004696
    192       0.000439   0.000213   0.000001  -0.020298  -0.000000  -0.002515
    193      -0.001387  -0.000637  -0.000006  -0.013667  -0.000001   0.001252
    194      -0.002269  -0.001199  -0.000015   0.046719  -0.000000   0.002363
    195       0.002359   0.001170   0.000013  -0.034727   0.000000  -0.003281
    196      -0.003175  -0.001555  -0.000017   0.048268  -0.000001   0.004792
    197       0.007967   0.004120   0.000052  -0.092469   0.000000  -0.000160
    198       0.003768   0.001935   0.000023  -0.078080   0.000000  -0.004203
    199       0.002778   0.001403   0.000016  -0.046534  -0.000001  -0.002477
    200       0.005552   0.002940   0.000039  -0.093047   0.000001   0.000142
    201      -0.007093  -0.002928  -0.000019  -0.005900  -0.000000   0.005654
    202      -0.019131  -0.008162  -0.000062  -0.080584   0.000001   0.008236
    203      -0.014896  -0.006297  -0.000046  -0.034572   0.000000   0.007390
    204      -0.013592  -0.005820  -0.000048  -0.065667   0.000000   0.002800
    205      -0.017548  -0.007641  -0.000067  -0.114557   0.000000   0.002267
    206      -0.017441  -0.007459  -0.000061  -0.045764   0.000000   0.007885
    207       0.005338   0.003507   0.000062   0.011908  -0.000000   0.004775
    208       0.006433   0.004230   0.000076   0.024641   0.000000   0.007244
    209      -0.009348  -0.005509  -0.000081   0.107496  -0.000001   0.008673
    210      -0.032595  -0.016918  -0.000209  -0.010012   0.000000   0.011037
    211      -0.047273  -0.023685  -0.000272   0.035234   0.000001   0.026739
    212       0.010403   0.005932   0.000085  -0.020385  -0.000001  -0.002477
    213       0.024395   0.016159   0.000278  -0.431547  -0.000000  -0.041408
    214       0.017800   0.010804   0.000167  -0.177659  -0.000000  -0.016957
    215      -0.010669  -0.006703  -0.000109   0.119467  -0.000001   0.011190
    216      -0.008418  -0.004262  -0.000056  -0.146776   0.000000  -0.014185
    217       0.013437   0.007445   0.000104   0.003029   0.000000  -0.000624
    218      -0.002104  -0.000724  -0.000003  -0.113557  -0.000000  -0.011379
    219       0.004018   0.002111   0.000025  -0.037841  -0.000000  -0.004535
    220      -0.002534  -0.001633  -0.000028   0.012243   0.000000   0.000619
    221       0.009101   0.005149   0.000066  -0.171208  -0.000000  -0.017644
    222      -0.006394  -0.003654  -0.000057  -0.072282  -0.000000  -0.007654
    223      -0.006980  -0.003940  -0.000052   0.093013   0.000000   0.010098
    224       0.017595   0.010085   0.000143  -0.125379  -0.000001  -0.013837
    225      -0.085213  -0.044878  -0.000554   0.069524   0.000000   0.008788
    226       0.061521   0.033205   0.000431   0.046064  -0.000001   0.003367
    227       0.180058   0.095836   0.001209  -0.047972  -0.000003  -0.008383
    228      -0.085705  -0.045553  -0.000579  -0.120167   0.000001  -0.009988
    229       0.038544   0.021968   0.000317   0.026685  -0.000001   0.001460
    230       0.122744   0.064720   0.000810   0.183472  -0.000002   0.015197
    231      -0.039910  -0.017111  -0.000107   0.038184   0.000000   0.004166
    232       0.052854   0.022257   0.000132  -0.026946  -0.000001  -0.002421
    233       0.010984   0.006342   0.000085  -0.062548  -0.000001  -0.007020
    234      -0.100128  -0.061826  -0.001004  -0.029901   0.000001  -0.000169
    235       0.145047   0.086463   0.001329   0.010417  -0.000003  -0.003922
    236       0.085444   0.045938   0.000589   0.001742  -0.000002  -0.002573
    237      -0.130961  -0.057849  -0.000393  -0.060714  -0.000001  -0.009618
    238       0.057395   0.021861   0.000045   0.030807   0.000001   0.004672
    239      -0.014578  -0.006794  -0.000053   0.000177  -0.000000  -0.000338
    240      -0.056215  -0.032350  -0.000499  -0.032392  -0.000002  -0.005028
    241      -0.035821  -0.023252  -0.000413  -0.013319  -0.000001  -0.001918
    242       0.020718   0.008742   0.000055   0.015900   0.000000   0.002730
    243      -0.006441  -0.002253  -0.000016  -0.007810  -0.000001  -0.001528
    244      -0.021917  -0.009004  -0.000060  -0.022083  -0.000002  -0.003407
    245       0.031195   0.014736   0.000179   0.028638   0.000003   0.004779
    246      -0.026706  -0.016459  -0.000297  -0.014621  -0.000002  -0.002519
    247      -0.023263  -0.006988   0.000025  -0.029774  -0.000004  -0.005122
    248       0.001640  -0.003436  -0.000158   0.010129   0.000000   0.001778
    249      -0.057202  -0.051914  -0.001085   0.009095   0.000003   0.001767
    250       0.022879   0.023363   0.000506  -0.008614  -0.000002  -0.001573
    251      -0.187721  -0.159460  -0.003331   0.003246   0.000009   0.001030
    252      -0.123301  -0.091827  -0.001787  -0.013267   0.000002  -0.002042
    253       0.055983   0.035769   0.000522   0.008592  -0.000001   0.001464
    254      -0.200356  -0.149308  -0.002929  -0.021022   0.000003  -0.003159
    255      -0.024264  -0.013835   0.000069   0.004188   0.000005   0.000721
    256      -0.040987  -0.020587   0.000041  -0.001103  -0.000000  -0.000255
    257      -0.004545  -0.005245   0.000087   0.008255   0.000007   0.001418
    258      -0.097371  -0.100430  -0.002819  -0.004709   0.000001  -0.000426
    259      -0.072060  -0.078096  -0.002254  -0.001803   0.000004   0.000052
    260      -0.155407  -0.142261  -0.003399  -0.002040   0.000011   0.000308
    261      -0.171991  -0.116616  -0.001445  -0.005107   0.000004  -0.001096
    262      -0.068397  -0.038777  -0.000171  -0.001890   0.000002  -0.000407
    263      -0.038463  -0.019929  -0.000039  -0.002309  -0.000000  -0.000416
    264      -0.061188  -0.055940  -0.001460  -0.003535  -0.000016  -0.000773
    265       0.048150   0.046734   0.001263   0.002363   0.000010   0.000516
    266      -0.010880   0.001791   0.000407  -0.000886   0.000002  -0.000233
    267      -0.007006  -0.002494   0.000014  -0.000538  -0.000003  -0.000162
    268       0.052145   0.031485   0.000415   0.003794   0.000016   0.000865
    269      -0.021720  -0.015375  -0.000336  -0.001619  -0.000008  -0.000405
    270      -0.027030  -0.028379  -0.000899  -0.001564  -0.000010  -0.000378
    271       0.043132   0.015729  -0.000253   0.003527   0.000010   0.000853
    272       0.010056   0.009936   0.000313   0.000698   0.000005   0.000165
    273      -0.026379  -0.115038  -0.004978   0.000770   0.000015   0.000228
    274      -0.042633  -0.158783  -0.006842   0.000732   0.000016   0.000225
    275       0.077093   0.204048   0.008469   0.000102  -0.000014  -0.000033
    276      -0.100797  -0.176171  -0.006568  -0.000954  -0.000000  -0.000215
    277      -0.103153  -0.164874  -0.005709  -0.001019   0.000007  -0.000238
    278       0.091759   0.166643   0.006492   0.000797   0.000007   0.000163
    279      -0.011432  -0.044647  -0.000966   0.000299   0.000046   0.000095
    280       0.034261   0.040018   0.000627   0.000371  -0.000006   0.000115
    281       0.007841   0.046463   0.001114  -0.000326  -0.000046  -0.000107
    282      -0.049859  -0.165651  -0.008872  -0.000378  -0.000049  -0.000012
    283      -0.011012  -0.005116   0.000816   0.000095   0.000031   0.000015
    284       0.073957   0.233833   0.011359   0.000094   0.000011  -0.000108
    285      -0.122243  -0.216715  -0.005387  -0.000421   0.000069  -0.000222
    286       0.038997   0.066525   0.001352   0.000054  -0.000033   0.000050
    287       0.039989   0.053390   0.000587   0.000202  -0.000034   0.000075
    288      -0.033152  -0.082987  -0.003885  -0.000307  -0.000064  -0.000131
    289      -0.023727  -0.052543  -0.002073  -0.000178  -0.000011  -0.000082
    290      -0.003595  -0.039127  -0.002935  -0.000082  -0.000069  -0.000031
    291      -0.009985  -0.013961  -0.000379  -0.000075  -0.000039  -0.000040
    292      -0.040291  -0.065314  -0.002032  -0.000335  -0.000076  -0.000150
    293      -0.009287  -0.009814   0.000072  -0.000057   0.000023  -0.000026
    294      -0.010970  -0.037849  -0.002292  -0.000130  -0.000092  -0.000058
    295      -0.030505  -0.025835   0.000631  -0.000204   0.000033  -0.000101
    296      -0.027076  -0.041008  -0.001097  -0.000225  -0.000043  -0.000108
    297       0.044249  -0.039049  -0.005974   0.000057  -0.000122   0.000039
    298      -0.102323   0.192977   0.022389  -0.000056   0.000430  -0.000037
    299       0.021988  -0.087295  -0.008528  -0.000024  -0.000164  -0.000017
    300       0.009875  -0.142874  -0.011537  -0.000055  -0.000121  -0.000042
    301      -0.013613   0.260677   0.020632   0.000103   0.000218   0.000073
    302       0.013829  -0.071034  -0.007330  -0.000008  -0.000114  -0.000009
    303       0.018580  -0.013512  -0.000442   0.000015   0.000022   0.000012
    304      -0.026687  -0.026728  -0.000260  -0.000027   0.000128  -0.000027
    305       0.025449  -0.037090  -0.001156   0.000009   0.000052   0.000009
    306       0.043042  -0.099044  -0.014922  -0.000029  -0.000552  -0.000011
    307      -0.049620   0.123165   0.013998   0.000002   0.000340  -0.000005
    308       0.085965  -0.177818  -0.025635  -0.000021  -0.000907   0.000002
    309       0.036566  -0.174453  -0.009919   0.000021   0.001364  -0.000018
    310       0.004231   0.004849  -0.000201   0.000009   0.000011   0.000006
    311       0.011523  -0.107375  -0.003426   0.000008   0.000889  -0.000013
    312       0.029283  -0.078627  -0.010371  -0.000009  -0.000500  -0.000017
    313      -0.003177   0.033670   0.001531   0.000003  -0.000084   0.000008
    314      -0.021626   0.037484   0.006790   0.000002   0.000278   0.000006
    315      -0.001539  -0.012642  -0.000308  -0.000001   0.000059  -0.000005
    316      -0.004589   0.047972   0.003589   0.000008   0.000164   0.000015
    317      -0.001566   0.039109   0.001864   0.000005   0.000144   0.000012
    318       0.014424  -0.039435  -0.005689  -0.000006  -0.000193  -0.000010
    319       0.008130   0.008483  -0.002168   0.000001  -0.000160   0.000005
    320       0.007710   0.040042  -0.000570   0.000006  -0.000107   0.000018
    321       0.104776  -0.050376  -0.024404  -0.000004   0.000390   0.000003
    322       0.237099  -0.152134  -0.059992  -0.000000  -0.000359   0.000004
    323       0.073822  -0.025732  -0.016543  -0.000005   0.000323   0.000003
    324       0.131115  -0.128980  -0.036099   0.000010  -0.000762  -0.000003
    325       0.182273  -0.182220  -0.050493   0.000014  -0.001027  -0.000003
    326       0.077327  -0.085116  -0.018107   0.000008   0.000846  -0.000003
    327       0.056449  -0.021023  -0.002072  -0.000003   0.004017   0.000001
    328       0.035661   0.004666  -0.000553  -0.000006   0.002658   0.000004
    329      -0.047997   0.038596   0.003291  -0.000002  -0.003493  -0.000000
    330       0.140880  -0.101438  -0.055315   0.000001  -0.005118  -0.000000
    331       0.186676  -0.127689  -0.056957  -0.000000  -0.002632   0.000004
    332      -0.062892   0.040888   0.027524   0.000001   0.003043  -0.000002
    333       0.216043  -0.165811  -0.031112   0.000013  -0.001478  -0.000004
    334       0.022601  -0.022798  -0.000145   0.000002   0.001578  -0.000001
    335      -0.057160   0.045071   0.003411  -0.000003  -0.001831  -0.000000
    336       0.065734  -0.049825  -0.019792   0.000004   0.002626  -0.000002
    337      -0.005992  -0.000012   0.009132  -0.000000   0.003412   0.000003
    338       0.064825  -0.047024  -0.021321   0.000004   0.000865  -0.000003
    339       0.005559  -0.005225   0.000442   0.000000   0.000535  -0.000001
    340       0.018041  -0.014768  -0.003695   0.000001   0.001182   0.000001
    341       0.057755  -0.051170  -0.007183   0.000005   0.006402  -0.000005
    342       0.028570  -0.018920  -0.011001   0.000001  -0.001683  -0.000001
    343      -0.021188   0.016773   0.004994  -0.000002  -0.000961   0.000004
    344       0.044137  -0.042804   0.001890   0.000005   0.007903  -0.000006
    345       0.056498  -0.001472  -0.065210  -0.000003  -0.036969   0.000001
    346      -0.132290   0.039696   0.115399   0.000001   0.058054  -0.000002
    347      -0.098329   0.017042   0.098631   0.000003   0.051791  -0.000004
    348       0.146281  -0.069484  -0.089087   0.000003  -0.023344  -0.000000
    349      -0.135080   0.062961   0.091636  -0.000002   0.019594   0.000000
    350      -0.148959   0.073301   0.082617  -0.000003   0.022327  -0.000002
    351       0.026573   0.003200  -0.028131  -0.000001  -0.033522   0.000001
    352      -0.044598  -0.002243   0.042620   0.000002   0.042712  -0.000001
    353       0.048486  -0.023772  -0.015382   0.000001   0.019694  -0.000002
    354       0.070119  -0.024160  -0.103264   0.000001  -0.034520   0.000001
    355      -0.139174   0.041070   0.181607   0.000001   0.099108  -0.000005
    356      -0.024767   0.007733  -0.002679   0.000000   0.008515  -0.000001
    357       0.173071  -0.059127  -0.133552   0.000002   0.129461  -0.000006
    358      -0.081076   0.027410   0.072783  -0.000001  -0.052065   0.000004
    359       0.083265  -0.029350  -0.032143   0.000000   0.044269  -0.000002
    360      -0.034923   0.029295  -0.201157   0.000000   0.016319  -0.000001
    361       0.067793  -0.065861   0.504783  -0.000001  -0.069280   0.000004
    362       0.023812  -0.009651   0.003832  -0.000000   0.075075  -0.000000
    363      -0.045064   0.021851  -0.054924  -0.000000   0.066338   0.000001
    364       0.194250  -0.109552   0.441739   0.000000  -0.227167  -0.000000
    365      -0.019874   0.006824   0.014708  -0.000001  -0.003533   0.000002
    366      -0.061138   0.041387  -0.231623  -0.000000   0.021567  -0.000000
    367       0.096529  -0.060849   0.305680   0.000000  -0.245447   0.000001
    368       0.071043  -0.044600   0.223617  -0.000001  -0.136447   0.000002
    369       0.008998  -0.010162   0.081710  -0.000000   0.239457   0.000001
    370       0.001625   0.011675  -0.150926   0.000000  -0.302505  -0.000002
    371      -0.007534   0.006813  -0.045514  -0.000001  -0.201554   0.000001
    372      -0.055692   0.030542  -0.120092  -0.000000  -0.253356  -0.000001
    373       0.033816  -0.017677   0.062750   0.000001   0.203174   0.000001
    374       0.112086  -0.061489   0.242565  -0.000000   0.567127   0.000004
    375       0.015725  -0.008017   0.027123  -0.000000   0.092346   0.000000
    376       0.015199  -0.007717   0.025683   0.000001   0.091257  -0.000000
    377       0.019016  -0.009464   0.030015  -0.000001   0.126013   0.000004
    378       0.019888  -0.010016   0.032674  -0.000000   0.155048   0.000001
    379       0.015958  -0.008483   0.031559   0.000001   0.111271  -0.000001
    380       0.004099  -0.002468   0.011544  -0.000001   0.025983   0.000003
    381       0.023183  -0.011774   0.039155   0.000000   0.174449   0.000001
    382       0.002963  -0.001598   0.006125   0.000001   0.023709  -0.000001
    383       0.010564  -0.005730   0.022252  -0.000001   0.067764   0.000005
    384       0.007872  -0.003655   0.008707  -0.000000   0.068993  -0.000000
    385       0.001274  -0.001036   0.007098   0.000001  -0.009236  -0.000001
    386      -0.004701   0.001666   0.001415  -0.000001  -0.048875   0.000002
    387      -0.013361   0.008412  -0.042686  -0.000000  -0.068096  -0.000001
    388      -0.000601   0.000677  -0.005800   0.000001   0.022050  -0.000002
    389      -0.011318   0.005881  -0.020254  -0.000002  -0.123183   0.000003
    390      -0.010464   0.006952  -0.038265  -0.000000  -0.023327  -0.000001
    391      -0.012534   0.006824  -0.026264   0.000001  -0.135365  -0.000002
    392      -0.003472   0.001693  -0.004722  -0.000001  -0.048914   0.000002
    393       0.062764  -0.021784  -0.069950   0.000001   0.031325  -0.000004
    394       0.019846  -0.008235  -0.006068   0.000001   0.010523  -0.000002
    395      -0.019057   0.003653   0.057640  -0.000000  -0.017820   0.000000
    396       0.027592  -0.009127  -0.033708   0.000000   0.013941  -0.000002
    397       0.026289  -0.012541   0.017258   0.000001   0.007280  -0.000001
    398      -0.062611   0.025164   0.022715  -0.000001  -0.019701   0.000002
    399       0.033688  -0.013113  -0.015672   0.000000   0.011358  -0.000002
    400       0.052193  -0.020281  -0.026366   0.000002   0.015896  -0.000004
    401      -0.033553   0.013640   0.006879  -0.000001  -0.012745   0.000002
    402       0.000471   0.000227   0.000003  -0.004223  -0.000000   0.004092
    403      -0.000149  -0.000081  -0.000001   0.005027  -0.000001  -0.027884
    404       0.000217   0.000109   0.000001  -0.004422  -0.000001   0.023723
    405      -0.001044  -0.000508  -0.000006   0.014935   0.000000  -0.047713
    406       0.001542   0.000739   0.000008  -0.016636  -0.000001   0.028704
    407      -0.000975  -0.000431  -0.000004   0.007499  -0.000001  -0.057868
    408       0.000223   0.000113   0.000001  -0.004960  -0.000000   0.010831
    409       0.000225   0.000120   0.000001  -0.010213  -0.000001   0.045465
    410      -0.001114  -0.000551  -0.000006   0.019858  -0.000001  -0.085666
    411      -0.001169  -0.000586  -0.000007   0.014720  -0.000000  -0.022536
    412       0.000539   0.000240   0.000001  -0.010431  -0.000001   0.095579
    413       0.000145   0.000082   0.000001  -0.000410  -0.000000  -0.027964
    414       0.004133   0.001724   0.000011  -0.013963  -0.000000   0.049839
    415      -0.002343  -0.000976  -0.000007   0.006740  -0.000000  -0.008564
    416       0.004128   0.001716   0.000011  -0.012959  -0.000000   0.037582
                258        259        260        261        262        263    
      0       0.000036  -0.059705  -0.002734  -0.000352  -0.000813  -0.000531
      1       0.000049  -0.084356  -0.003894  -0.000551  -0.001292  -0.000871
      2      -0.000013   0.024116   0.001127   0.000184   0.000438   0.000308
      3      -0.000036   0.058675   0.002689   0.000343   0.000783   0.000479
      4      -0.000078   0.143532   0.006702   0.001069   0.002550   0.001785
      5       0.000034  -0.066866  -0.003156  -0.000558  -0.001356  -0.000997
      6       0.000049  -0.085531  -0.003952  -0.000566  -0.001330  -0.000908
      7       0.000024  -0.038598  -0.001746  -0.000140  -0.000248   0.000096
      8       0.000014  -0.025923  -0.001226  -0.000255  -0.000660  -0.000644
      9      -0.000008   0.018424   0.000889   0.000204   0.000521   0.000466
     10      -0.000063   0.083105   0.003613   0.000047  -0.000161  -0.000866
     11       0.000041  -0.048802  -0.002068   0.000095   0.000444   0.000919
     12      -0.000019   0.027535   0.001233   0.000108   0.000222   0.000071
     13      -0.000010   0.017162   0.000775   0.000037   0.000024  -0.000188
     14      -0.000004   0.004950   0.000224   0.000063   0.000184   0.000262
     15       0.000025  -0.044970  -0.002064  -0.000210  -0.000417  -0.000016
     16      -0.000007   0.014300   0.000689   0.000182   0.000487   0.000502
     17       0.000019  -0.039940  -0.001909  -0.000410  -0.001041  -0.000904
     18      -0.000024   0.010937   0.000156  -0.000888  -0.002689  -0.003619
     19       0.000000  -0.005531  -0.000312  -0.000182  -0.000513  -0.000583
     20      -0.000005   0.007837   0.000355   0.000023   0.000031  -0.000057
     21       0.000013  -0.001271   0.000197   0.000727   0.002189   0.002961
     22      -0.000004  -0.000690  -0.000132  -0.000299  -0.000897  -0.001212
     23      -0.000020   0.002139  -0.000301  -0.001149  -0.003471  -0.004736
     24       0.000028   0.004233   0.000820   0.001783   0.005313   0.007009
     25       0.000000  -0.000441  -0.000006   0.000090   0.000300   0.000536
     26       0.000041   0.001506   0.000973   0.002659   0.008008   0.010908
     27      -0.000015   0.002715  -0.000103  -0.000526  -0.001532  -0.001808
     28      -0.000000  -0.001578  -0.000108  -0.000149  -0.000459  -0.000691
     29      -0.000007  -0.005135  -0.000493  -0.000904  -0.002768  -0.004013
     30      -0.000019  -0.001581  -0.000487  -0.001209  -0.003630  -0.004897
     31      -0.000007   0.000839  -0.000144  -0.000652  -0.002032  -0.003067
     32      -0.000029  -0.001765  -0.000789  -0.002316  -0.007099  -0.010215
     33      -0.000029  -0.000394  -0.000597  -0.001627  -0.004881  -0.006505
     34      -0.000019  -0.000935  -0.000533  -0.001651  -0.005096  -0.007463
     35       0.000006  -0.000320   0.000137   0.000498   0.001524   0.002155
     36       0.000041   0.000252   0.000759   0.001786   0.005181   0.006092
     37       0.000008   0.000318   0.000177   0.000492   0.001505   0.002138
     38       0.000014  -0.000611   0.000215   0.000452   0.001202   0.000935
     39       0.000033   0.001900   0.000771   0.001955   0.005897   0.008071
     40       0.000029  -0.000290   0.000492   0.001099   0.003097   0.003205
     41      -0.000084   0.002402  -0.001353  -0.003238  -0.009153  -0.009758
     42      -0.000025   0.000333  -0.000288  -0.000271  -0.000513   0.000768
     43      -0.000003  -0.000088  -0.000106  -0.000393  -0.001233  -0.001961
     44       0.000016   0.000370   0.000477   0.001609   0.004971   0.007457
     45      -0.000107   0.000673  -0.001846  -0.004290  -0.012286  -0.013749
     46      -0.000072   0.000616  -0.001247  -0.002960  -0.008518  -0.009805
     47       0.000236  -0.002707   0.004259   0.010747   0.031245   0.037596
     48      -0.000339   0.002382  -0.005582  -0.012299  -0.034851  -0.037315
     49       0.000270  -0.002340   0.004743   0.011544   0.033426   0.039779
     50       0.000123  -0.001088   0.002120   0.005072   0.014616   0.016730
     51       0.000298  -0.001741   0.004525   0.008341   0.022479   0.017500
     52      -0.000204   0.002103  -0.003496  -0.008914  -0.026279  -0.034541
     53       0.000041  -0.000820   0.000821   0.002918   0.009192   0.015661
     54       0.000472  -0.003992   0.007804   0.017792   0.050914   0.057470
     55       0.000010  -0.002191   0.000954   0.006984   0.023622   0.048298
     56      -0.000064   0.002315  -0.001576  -0.007629  -0.025172  -0.049853
     57      -0.000047  -0.000316  -0.000012   0.001999   0.006517   0.009069
     58       0.000114  -0.000866   0.002263   0.005288   0.014611   0.010619
     59      -0.000111   0.000789  -0.002135  -0.004848  -0.013333  -0.009472
     60      -0.000377   0.000861  -0.005115  -0.006109  -0.013645   0.005730
     61       0.000586  -0.000674   0.008329   0.009008   0.017545  -0.033236
     62      -0.000500   0.000251  -0.007313  -0.007442  -0.013103   0.040102
     63      -0.001249   0.002625  -0.016324  -0.018341  -0.040042   0.023616
     64      -0.000500   0.000992  -0.007434  -0.009506  -0.020640   0.021952
     65      -0.000951   0.002009  -0.013374  -0.016354  -0.035753   0.029103
     66       0.001225  -0.001758   0.013905   0.010574   0.019566  -0.018241
     67       0.000412  -0.001412   0.007490   0.014034   0.034098  -0.025896
     68       0.000368  -0.000541   0.004213   0.003132   0.005686  -0.004792
     69       0.001644  -0.003023   0.021454   0.023521   0.050013  -0.044339
     70       0.000578   0.001114  -0.000434  -0.021346  -0.059903   0.045776
     71      -0.000007  -0.000479   0.001610   0.006884   0.018464  -0.014734
     72       0.000020  -0.000435   0.001925   0.003614   0.007807  -0.002066
     73      -0.001050   0.001769  -0.013111  -0.009636  -0.016244   0.008750
     74       0.000239  -0.000376   0.002872   0.002029   0.003413  -0.002056
     75      -0.002171   0.002022  -0.020700  -0.004267   0.003086   0.002988
     76      -0.004563   0.003782  -0.042920  -0.001265   0.030179  -0.011120
     77       0.001140  -0.000882   0.010811  -0.000940  -0.011755   0.005739
     78      -0.005836   0.005233  -0.053746  -0.009895   0.009611   0.006000
     79       0.000647  -0.000547   0.006218   0.000361  -0.004039   0.001019
     80       0.005057  -0.004635   0.048912   0.007811  -0.016067  -0.001422
     81       0.003921  -0.002954   0.031086   0.002246  -0.008961   0.001388
     82      -0.003175   0.003195  -0.033248  -0.007365   0.009557   0.003521
     83      -0.002658   0.002516  -0.026212  -0.005051   0.007311   0.002030
     84       0.007762  -0.006809   0.071505   0.010547  -0.022122  -0.001337
     85       0.004768  -0.005789   0.060303   0.017641  -0.019982  -0.009772
     86       0.002174  -0.002530   0.026353   0.007015  -0.008538  -0.003379
     87       0.000550  -0.000959   0.009478   0.003470  -0.000342  -0.002487
     88       0.002588  -0.002246   0.022931   0.003022  -0.003028  -0.000769
     89       0.000985  -0.000962   0.009694   0.001763  -0.000910  -0.000824
     90      -0.002731   0.000944  -0.010223   0.005580   0.001756  -0.006179
     91       0.003265   0.000767  -0.007084  -0.021821   0.005460   0.021604
     92       0.001454  -0.000221   0.002583  -0.005247   0.000146   0.005497
     93      -0.007255   0.002166  -0.023571   0.015783   0.003472  -0.016318
     94       0.004068  -0.001195   0.013079  -0.010437  -0.001799   0.011616
     95      -0.006738   0.001633  -0.018226   0.020429   0.001975  -0.023046
     96       0.005778  -0.000809   0.009069  -0.013872   0.001188   0.008590
     97       0.000081  -0.000408   0.004443  -0.001245  -0.001928   0.005821
     98       0.005327  -0.001679   0.018459  -0.014865  -0.003235   0.019817
     99       0.010166  -0.002515   0.027854  -0.028753  -0.002828   0.031948
    100      -0.001848   0.001728  -0.018888   0.008746   0.006912  -0.025293
    101       0.000480   0.001498  -0.016263   0.003688   0.007567  -0.022356
    102       0.000971  -0.000668   0.007153  -0.003310  -0.001100   0.003329
    103      -0.003368   0.000728  -0.007961   0.008212  -0.000408  -0.004021
    104      -0.004000   0.000851  -0.009277   0.009636  -0.000559  -0.004449
    105      -0.007048   0.000238  -0.002900   0.013824  -0.004761   0.000420
    106      -0.010861  -0.000446   0.004361   0.022780  -0.013302   0.014771
    107      -0.014584  -0.000233   0.001868   0.030035  -0.015180   0.013427
    108      -0.025253   0.000540  -0.006967   0.049120  -0.018922   0.006869
    109      -0.017370   0.000258  -0.003590   0.037695  -0.015640   0.008125
    110       0.007670   0.000007   0.000286  -0.018003   0.008291  -0.005866
    111       0.019410  -0.000111   0.001932  -0.027811   0.011641  -0.006216
    112       0.004518  -0.000057   0.000811  -0.007822   0.003181  -0.001535
    113      -0.010818   0.000381  -0.004793   0.036908  -0.014913   0.007224
    114       0.029549  -0.000297   0.004460  -0.053623   0.022455  -0.012195
    115      -0.000484  -0.000091   0.001059  -0.006862   0.002799  -0.001457
    116       0.012570  -0.000865   0.010522  -0.078605   0.032103  -0.016529
    117       0.002997  -0.000150   0.001768  -0.007311   0.002469  -0.000207
    118       0.001396   0.000011  -0.000060  -0.000961   0.000439  -0.000279
    119       0.018689  -0.000189   0.002654  -0.019515   0.007229  -0.001895
    120      -0.024963  -0.000421   0.004098  -0.006561   0.002068  -0.000363
    121       0.009131   0.000263  -0.002779   0.010870  -0.004187   0.001844
    122       0.039431   0.001019  -0.010629   0.037388  -0.014201   0.006057
    123      -0.045476  -0.000722   0.006934  -0.008369   0.002325   0.000062
    124       0.051843   0.000964  -0.009563   0.020053  -0.006863   0.001954
    125      -0.006503  -0.000144   0.001466  -0.004099   0.001483  -0.000518
    126       0.022531   0.000419  -0.004165   0.008839  -0.003049   0.000923
    127      -0.031597  -0.000567   0.005583  -0.010887   0.003677  -0.001013
    128       0.031374   0.000566  -0.005573   0.010938  -0.003699   0.001026
    129       0.077742   0.001430  -0.014159   0.029628  -0.010203   0.003088
    130       0.028626   0.000522  -0.005174   0.010623  -0.003643   0.001086
    131      -0.042699  -0.000784   0.007771  -0.016244   0.005598  -0.001707
    132      -0.009018  -0.000172   0.001707  -0.003818   0.001332  -0.000421
    133      -0.000908  -0.000004   0.000026   0.000645  -0.000286   0.000174
    134       0.005783   0.000108  -0.001054   0.002144  -0.000729   0.000207
    135      -0.015544  -0.000281   0.002773  -0.005658   0.001944  -0.000594
    136       0.013751   0.000245  -0.002420   0.004872  -0.001674   0.000519
    137       0.012248   0.000224  -0.002183   0.004588  -0.001596   0.000526
    138       0.009458   0.000169  -0.001676   0.003412  -0.001176   0.000367
    139       0.001231   0.000022  -0.000224   0.000447  -0.000151   0.000040
    140      -0.004014  -0.000069   0.000711  -0.001449   0.000502  -0.000159
    141      -0.011560  -0.000205   0.002011  -0.003945   0.001347  -0.000409
    142      -0.010828  -0.000194   0.001895  -0.003751   0.001283  -0.000390
    143      -0.015117  -0.000266   0.002653  -0.005293   0.001816  -0.000556
    144      -0.001651  -0.000031   0.000299  -0.000637   0.000221  -0.000071
    145      -0.000348  -0.000009   0.000064  -0.000138   0.000048  -0.000015
    146       0.000639   0.000016  -0.000116   0.000235  -0.000079   0.000024
    147       0.002640   0.000042  -0.000408   0.000579  -0.000179   0.000031
    148       0.003605   0.000062  -0.000637   0.001296  -0.000447   0.000140
    149       0.005541   0.000106  -0.001016   0.002199  -0.000767   0.000253
    150       0.021212   0.000320  -0.003043   0.003074  -0.000782  -0.000113
    151       0.016647   0.000256  -0.002459   0.002831  -0.000779  -0.000013
    152      -0.023950  -0.000385   0.003714  -0.005106   0.001530  -0.000168
    153       0.000033  -0.057916  -0.002708  -0.000504  -0.001277  -0.001173
    154       0.000059  -0.100623  -0.004642  -0.000639  -0.001479  -0.000932
    155      -0.000023   0.038355   0.001749   0.000163   0.000311  -0.000026
    156      -0.000122   0.219813   0.010241   0.001637   0.003937   0.002928
    157       0.000009  -0.025573  -0.001266  -0.000333  -0.000852  -0.000726
    158      -0.000082   0.154443   0.007254   0.001266   0.003087   0.002382
    159       0.000046  -0.084289  -0.003938  -0.000643  -0.001548  -0.001145
    160       0.000004  -0.004573  -0.000194   0.000003   0.000024   0.000049
    161       0.000025  -0.048731  -0.002291  -0.000399  -0.000975  -0.000745
    162       0.000001   0.001207   0.000080   0.000044   0.000113   0.000089
    163       0.000001  -0.001675  -0.000076  -0.000001   0.000007   0.000037
    164       0.000000   0.002160   0.000115   0.000032   0.000072   0.000028
    165      -0.000097   0.148700   0.006731   0.000749   0.001684   0.001049
    166      -0.000016   0.017158   0.000713  -0.000021  -0.000092  -0.000116
    167      -0.000042   0.067803   0.003099   0.000393   0.000900   0.000580
    168      -0.000046   0.073083   0.003332   0.000411   0.000945   0.000621
    169      -0.000136   0.223803   0.010260   0.001347   0.003120   0.002064
    170       0.000029  -0.058034  -0.002747  -0.000490  -0.001187  -0.000842
    171      -0.000073   0.111404   0.005045   0.000569   0.001286   0.000819
    172      -0.000105   0.178660   0.008243   0.001160   0.002717   0.001829
    173       0.000068  -0.112823  -0.005175  -0.000678  -0.001573  -0.001033
    174       0.000043  -0.090558  -0.004314  -0.000847  -0.002099  -0.001677
    175       0.000125  -0.163834  -0.007114  -0.000081   0.000339   0.001697
    176      -0.000291   0.384860   0.016754   0.000284  -0.000537  -0.003700
    177       0.000054  -0.064097  -0.002705   0.000134   0.000606   0.001207
    178       0.000265  -0.346113  -0.015039  -0.000224   0.000543   0.003291
    179      -0.000159   0.212558   0.009282   0.000244  -0.000031  -0.001662
    180      -0.000105   0.119398   0.004985  -0.000362  -0.001446  -0.002611
    181       0.000300  -0.411729  -0.018094  -0.000655  -0.000434   0.002799
    182      -0.000056   0.051340   0.001981  -0.000492  -0.001582  -0.002218
    183       0.000033  -0.045595  -0.001970   0.000038   0.000279   0.000713
    184       0.000024  -0.023126  -0.000849   0.000447   0.001425   0.002087
    185      -0.000000   0.035756   0.002053   0.001317   0.003766   0.004562
    186       0.000037   0.083270   0.005518   0.004981   0.014399   0.017621
    187      -0.000021   0.084051   0.004403   0.001868   0.005151   0.005652
    188      -0.000037  -0.031696  -0.002560  -0.003143  -0.009190  -0.011522
    189      -0.000234  -0.006961  -0.005277  -0.014108  -0.042247  -0.056378
    190       0.000058   0.004653   0.001468   0.003545   0.010584   0.014002
    191       0.000087   0.005136   0.002108   0.005320   0.015907   0.021147
    192       0.000040  -0.019880  -0.000520   0.000451   0.001143   0.000355
    193       0.000010   0.008191   0.000719   0.001098   0.003309   0.004596
    194      -0.000038   0.011073  -0.000034  -0.001176  -0.003412  -0.003918
    195       0.000024  -0.006082   0.000104   0.000892   0.002610   0.003113
    196      -0.000042   0.012137  -0.000049  -0.001295  -0.003739  -0.004178
    197       0.000005   0.021170   0.001539   0.002271   0.007002   0.010496
    198       0.000056  -0.008325   0.000586   0.002398   0.007060   0.008725
    199       0.000030  -0.002930   0.000402   0.001368   0.004042   0.005081
    200       0.000018   0.023693   0.001918   0.002979   0.009094   0.013191
    201       0.000006   0.003548   0.000515   0.001573   0.005006   0.008007
    202       0.000074  -0.002705   0.001719   0.006345   0.019653   0.029103
    203       0.000035   0.000934   0.001058   0.003792   0.011861   0.018063
    204       0.000044  -0.001538   0.000925   0.003093   0.009428   0.013321
    205       0.000081   0.000164   0.001752   0.005125   0.015455   0.021110
    206       0.000026   0.004601   0.000971   0.002654   0.008190   0.012072
    207      -0.000054  -0.002541  -0.000864  -0.000938  -0.002154   0.000099
    208      -0.000063  -0.004463  -0.001076  -0.000977  -0.002087   0.000929
    209       0.000009   0.002557   0.000476   0.001600   0.005146   0.008681
    210       0.000159   0.004307   0.003362   0.008541   0.025363   0.032715
    211       0.000165   0.010679   0.004422   0.012699   0.038910   0.056027
    212      -0.000060  -0.001131  -0.001099  -0.002415  -0.006942  -0.007874
    213      -0.000079  -0.011961  -0.002272  -0.005667  -0.017640  -0.026426
    214      -0.000064  -0.005138  -0.001523  -0.003699  -0.011202  -0.015506
    215       0.000051   0.003277   0.001136   0.002685   0.008047   0.010688
    216       0.000113  -0.004872   0.000999   0.000000  -0.001889  -0.012014
    217      -0.000108   0.000233  -0.001785  -0.003776  -0.010639  -0.011031
    218       0.000029  -0.003720  -0.000100  -0.001522  -0.005544  -0.012422
    219       0.000013  -0.001727  -0.000132  -0.001044  -0.003559  -0.006610
    220       0.000030  -0.000404   0.000388   0.000631   0.001675   0.001539
    221       0.000065  -0.005708  -0.000136  -0.003238  -0.011575  -0.024569
    222       0.000118  -0.003410   0.001297   0.001254   0.002319  -0.003465
    223      -0.000008   0.003313   0.000546   0.002814   0.009324   0.016818
    224      -0.000076  -0.003931  -0.002003  -0.006065  -0.018709  -0.027946
    225       0.000426  -0.002314   0.007989   0.020907   0.061593   0.078666
    226      -0.000443   0.004574  -0.007784  -0.018892  -0.054451  -0.062837
    227      -0.001024   0.007422  -0.018621  -0.046904  -0.136763  -0.166714
    228       0.000377  -0.005592   0.006383   0.014926   0.042469   0.046191
    229      -0.000237   0.001196  -0.003880  -0.007931  -0.021934  -0.020027
    230      -0.000507   0.008732  -0.008551  -0.020377  -0.058207  -0.065007
    231       0.000127  -0.002248   0.003652   0.014073   0.043952   0.069096
    232       0.000156  -0.000494   0.001564  -0.000895  -0.005847  -0.026752
    233      -0.000599   0.005600  -0.011395  -0.030695  -0.090443  -0.113173
    234       0.001302  -0.009579   0.020968   0.044041   0.123178   0.123427
    235      -0.002027   0.016909  -0.034615  -0.080314  -0.229701  -0.255028
    236      -0.000790   0.007860  -0.014631  -0.038087  -0.111446  -0.136340
    237      -0.002753   0.025522  -0.045771  -0.108630  -0.314755  -0.381626
    238       0.001441  -0.012147   0.023556   0.053250   0.152274   0.172107
    239      -0.000262   0.002347  -0.004158  -0.009210  -0.026321  -0.030433
    240      -0.000511   0.008814  -0.012672  -0.041338  -0.123893  -0.156224
    241       0.000035   0.002942  -0.001754  -0.012219  -0.039517  -0.064959
    242       0.000666  -0.005991   0.011954   0.029098   0.083401   0.087734
    243      -0.000230   0.003269  -0.005225  -0.015603  -0.046121  -0.056152
    244      -0.000603   0.006352  -0.011738  -0.030671  -0.088766  -0.097371
    245       0.000591  -0.008813   0.013944   0.042603   0.126086   0.151111
    246      -0.000017   0.004284  -0.003782  -0.019385  -0.060852  -0.091025
    247      -0.001047   0.010391  -0.020021  -0.051162  -0.147421  -0.158179
    248       0.000634  -0.004235   0.010236   0.021195   0.058712   0.051919
    249       0.001628  -0.007386   0.026325   0.045554   0.115397   0.018179
    250      -0.000859   0.005366  -0.014550  -0.029022  -0.077601  -0.041909
    251       0.004194  -0.010782   0.062421   0.084446   0.191832  -0.113727
    252       0.000767   0.003181   0.008742  -0.003026  -0.025727  -0.128692
    253       0.000330  -0.003796   0.004398   0.011523   0.036893   0.080612
    254       0.001256   0.004907   0.014081  -0.004667  -0.040039  -0.198847
    255       0.000208  -0.003293   0.010130   0.028511   0.073968  -0.019844
    256      -0.002142   0.003635  -0.025935  -0.022532  -0.043890   0.029840
    257       0.001700  -0.007619   0.031631   0.057761   0.142122  -0.039046
    258       0.004589  -0.006104   0.056133   0.049324   0.093503  -0.132176
    259       0.004791  -0.008067   0.062242   0.064135   0.131503  -0.135114
    260       0.006675  -0.013099   0.093625   0.110434   0.236224  -0.219601
    261      -0.008676   0.018821  -0.121935  -0.159823  -0.359697   0.299023
    262      -0.004157   0.007922  -0.054603  -0.062403  -0.135155   0.116034
    263      -0.002293   0.004780  -0.030814  -0.036940  -0.081541   0.059742
    264      -0.002471   0.007568  -0.044119  -0.063484  -0.140303   0.091333
    265       0.001523  -0.005090   0.028755   0.045028   0.101892  -0.068531
    266      -0.002537   0.004056  -0.030184  -0.025905  -0.050276   0.039520
    267      -0.001019   0.002323  -0.015325  -0.018575  -0.039648   0.030000
    268       0.004255  -0.009887   0.063452   0.074631   0.157495  -0.106391
    269      -0.001703   0.004503  -0.028029  -0.036263  -0.077950   0.052769
    270      -0.000581   0.003333  -0.017116  -0.032477  -0.075003   0.048860
    271       0.005672  -0.011221   0.076493   0.079921   0.164090  -0.117193
    272       0.000321  -0.001407   0.007631   0.012553   0.028082  -0.017036
    273       0.011872  -0.013286   0.125191   0.048864   0.037497  -0.063435
    274       0.015369  -0.016349   0.158237   0.052968   0.024253  -0.063017
    275      -0.017704   0.016178  -0.171575  -0.026614   0.058508   0.004249
    276       0.006028  -0.002687   0.046940  -0.027873  -0.112737   0.072993
    277       0.004000  -0.000588   0.027851  -0.036744  -0.126596   0.089727
    278      -0.006293   0.003389  -0.049916   0.019488   0.088641  -0.054242
    279       0.006901  -0.008430   0.083030   0.029573   0.001702  -0.029945
    280       0.011823  -0.011602   0.116381   0.028475  -0.007547  -0.024033
    281      -0.007146   0.008743  -0.085258  -0.031952  -0.007072   0.034933
    282       0.021633  -0.017346   0.188188   0.013089  -0.085818   0.021036
    283      -0.002680   0.001298  -0.015274   0.004403   0.012034  -0.009023
    284      -0.037726   0.033850  -0.357603  -0.052837   0.118867   0.003845
    285      -0.050259   0.045720  -0.478241  -0.080974   0.143365   0.021274
    286       0.015608  -0.013647   0.143669   0.020822  -0.046787  -0.001819
    287       0.013736  -0.012066   0.125483   0.019686  -0.033354  -0.004815
    288      -0.017255   0.018184  -0.187116  -0.041847   0.041745   0.019606
    289      -0.012827   0.012568  -0.130009  -0.025629   0.031525   0.010075
    290      -0.000680   0.002672  -0.026796  -0.013532   0.005156   0.009830
    291      -0.006438   0.006554  -0.067939  -0.013694   0.017271   0.005230
    292      -0.021116   0.021375  -0.220246  -0.045284   0.048857   0.019661
    293      -0.004134   0.003535  -0.036516  -0.005433   0.007650   0.001718
    294      -0.006262   0.007866  -0.080791  -0.022299   0.019011   0.012010
    295      -0.017875   0.015837  -0.164174  -0.025298   0.038510   0.006672
    296      -0.015547   0.015356  -0.158519  -0.031099   0.036099   0.012551
    297       0.015921  -0.010489   0.111073  -0.006127  -0.030513   0.023598
    298      -0.032753   0.013378  -0.144596   0.066953   0.031089  -0.089611
    299       0.005821   0.001509  -0.014067  -0.038365   0.009703   0.036683
    300      -0.003070   0.008030  -0.082931  -0.040408   0.029944   0.028897
    301       0.006537  -0.014709   0.152164   0.069714  -0.054894  -0.048843
    302       0.003915   0.000775  -0.007192  -0.019662   0.005093   0.015041
    303       0.006274  -0.004429   0.047507  -0.011594  -0.013736   0.027670
    304      -0.021072   0.009943  -0.106980   0.040251   0.024638  -0.059700
    305      -0.001324  -0.002677   0.028263   0.008618  -0.013315   0.010860
    306       0.017801  -0.000928   0.012386  -0.059590   0.009037   0.048041
    307      -0.024574   0.006309  -0.070247   0.076399   0.007569  -0.086797
    308       0.046252  -0.009187   0.103384  -0.140631  -0.003172   0.141326
    309      -0.055848   0.015491  -0.170878   0.156575   0.023729  -0.190783
    310       0.001852  -0.001015   0.010769  -0.002583  -0.002204   0.004306
    311      -0.038257   0.009770  -0.107738   0.103255   0.011651  -0.114690
    312      -0.018819   0.007935  -0.086339   0.058747   0.014208  -0.073185
    313       0.018130  -0.004861   0.053324  -0.049042  -0.004259   0.046790
    314       0.002274  -0.002440   0.026412  -0.011614  -0.007343   0.024803
    315      -0.009162   0.002758  -0.030238   0.026391   0.003242  -0.027762
    316       0.022221  -0.007532   0.082194  -0.064661  -0.010035   0.069087
    317       0.017686  -0.005503   0.060064  -0.048447  -0.006444   0.048199
    318      -0.010779   0.004946  -0.053832   0.035815   0.009669  -0.048087
    319       0.012544  -0.002652   0.029228  -0.031405  -0.000444   0.024818
    320       0.030381  -0.008127   0.089083  -0.081219  -0.006491   0.074241
    321       0.045469  -0.003319   0.038260  -0.111541   0.030505   0.015997
    322       0.091621  -0.002217   0.028396  -0.202796   0.078768  -0.029263
    323       0.033753  -0.003545   0.040176  -0.086383   0.017529   0.027964
    324       0.017731   0.003368  -0.035909  -0.021994   0.030915  -0.059797
    325       0.023136   0.004614  -0.049232  -0.027354   0.041188  -0.081653
    326       0.000185   0.003173  -0.034501   0.003894   0.018738  -0.052082
    327       0.019423  -0.001762   0.020428  -0.078152   0.025736  -0.000197
    328       0.045857  -0.002746   0.032268  -0.129726   0.042950  -0.000759
    329       0.038658  -0.000842   0.010670  -0.065002   0.024043  -0.006682
    330       0.095224   0.000342   0.000211  -0.162099   0.075045  -0.054346
    331       0.133507  -0.001551   0.022901  -0.277363   0.116938  -0.064483
    332      -0.067538   0.000406  -0.007289   0.123779  -0.053505   0.032083
    333      -0.195846   0.003480  -0.047027   0.450021  -0.185519   0.096503
    334      -0.028625   0.000573  -0.007420   0.053428  -0.020916   0.008833
    335       0.056452  -0.000685   0.009886  -0.110930   0.046310  -0.025095
    336      -0.073774   0.001710  -0.021907   0.156955  -0.061363   0.025036
    337      -0.024773   0.000022  -0.001043   0.025919  -0.010987   0.005991
    338      -0.060790   0.001504  -0.019210   0.139809  -0.055065   0.023438
    339      -0.019065   0.000309  -0.004199   0.038199  -0.015529   0.007533
    340      -0.031812   0.000662  -0.008566   0.064234  -0.025279   0.010604
    341      -0.105343   0.001958  -0.025728   0.197352  -0.077556   0.032159
    342      -0.020756   0.000767  -0.009464   0.062147  -0.024277   0.010043
    343       0.030660  -0.000688   0.008858  -0.063717   0.024909  -0.010125
    344      -0.112201   0.001708  -0.023154   0.194324  -0.077219   0.033643
    345       0.134343   0.001088  -0.008278  -0.053687   0.024781  -0.015938
    346      -0.171000  -0.003203   0.031756  -0.066854   0.022828  -0.006294
    347      -0.175724  -0.002163   0.019442   0.015892  -0.010627   0.010347
    348       0.030469   0.002227  -0.025041   0.138223  -0.055132   0.026645
    349      -0.044051  -0.002021   0.022156  -0.107008   0.042047  -0.019420
    350      -0.010232  -0.002085   0.024054  -0.150521   0.060822  -0.030588
    351       0.086783   0.001138  -0.010433  -0.002105   0.002880  -0.003817
    352      -0.081883  -0.000934   0.008179   0.013362  -0.007359   0.006004
    353      -0.122489  -0.001777   0.016728  -0.010129   0.001273   0.002594
    354       0.131178   0.002862  -0.029132   0.082887  -0.030386   0.011533
    355      -0.366480  -0.006978   0.069438  -0.155215   0.054118  -0.016978
    356      -0.011040  -0.000041   0.000102   0.008242  -0.003606   0.002151
    357      -0.429063  -0.007805   0.077133  -0.157390   0.053900  -0.015982
    358       0.185602   0.003314  -0.032645   0.064368  -0.021896   0.006370
    359      -0.181698  -0.003393   0.033690  -0.072511   0.025130  -0.007794
    360      -0.041827  -0.000744   0.007326  -0.013866   0.004643  -0.001229
    361       0.136483   0.002449  -0.024141   0.047133  -0.015938   0.004447
    362      -0.049188  -0.000905   0.008975  -0.018990   0.006564  -0.002024
    363       0.080007   0.001471  -0.014570   0.030423  -0.010477   0.003178
    364      -0.171082  -0.003170   0.031431  -0.067716   0.023548  -0.007494
    365       0.063296   0.001167  -0.011540   0.023975  -0.008234   0.002456
    366      -0.028736  -0.000522   0.005157  -0.010199   0.003452  -0.000958
    367      -0.043536  -0.000796   0.007880  -0.017150   0.006020  -0.002038
    368      -0.019391  -0.000351   0.003498  -0.007736   0.002735  -0.000960
    369       0.057247   0.001020  -0.010054   0.020026  -0.006858   0.002087
    370      -0.116821  -0.002102   0.020737  -0.041770   0.014309  -0.004312
    371      -0.030083  -0.000523   0.005164  -0.009962   0.003399  -0.001034
    372      -0.033889  -0.000597   0.005877  -0.011535   0.003949  -0.001217
    373       0.029250   0.000516  -0.005089   0.010054  -0.003445   0.001064
    374       0.083612   0.001484  -0.014590   0.028907  -0.009908   0.003057
    375       0.015430   0.000274  -0.002701   0.005367  -0.001839   0.000563
    376       0.015632   0.000278  -0.002752   0.005522  -0.001896   0.000583
    377       0.021426   0.000387  -0.003764   0.007528  -0.002582   0.000797
    378       0.027037   0.000484  -0.004766   0.009603  -0.003302   0.001025
    379       0.019872   0.000350  -0.003473   0.006889  -0.002361   0.000722
    380       0.004989   0.000092  -0.000866   0.001685  -0.000573   0.000172
    381       0.030998   0.000555  -0.005470   0.011021  -0.003788   0.001170
    382       0.004443   0.000077  -0.000787   0.001596  -0.000550   0.000170
    383       0.011793   0.000213  -0.002046   0.003993  -0.001361   0.000412
    384       0.009627   0.000182  -0.001816   0.004152  -0.001469   0.000507
    385      -0.000396  -0.000015   0.000127  -0.000504   0.000194  -0.000087
    386      -0.005215  -0.000105   0.001102  -0.002980   0.001089  -0.000416
    387      -0.014853  -0.000249   0.002421  -0.004049   0.001322  -0.000324
    388       0.003288   0.000064  -0.000677   0.001772  -0.000644   0.000241
    389      -0.022102  -0.000404   0.004056  -0.008828   0.003090  -0.001021
    390      -0.007578  -0.000115   0.001089  -0.001156   0.000310   0.000012
    391      -0.024496  -0.000449   0.004410  -0.009262   0.003214  -0.001033
    392      -0.008172  -0.000148   0.001502  -0.003290   0.001155  -0.000385
    393      -0.236115  -0.003967   0.038614  -0.062937   0.020163  -0.004187
    394      -0.051688  -0.000839   0.008089  -0.011566   0.003533  -0.000500
    395       0.093428   0.001618  -0.015845   0.028425  -0.009391   0.002343
    396      -0.133324  -0.002287   0.022348  -0.038960   0.012754  -0.003017
    397      -0.063230  -0.001057   0.010262  -0.016136   0.005096  -0.000942
    398       0.228007   0.003833  -0.037312   0.060810  -0.019470   0.004011
    399      -0.136034  -0.002303   0.022451  -0.037721   0.012212  -0.002719
    400      -0.207911  -0.003523   0.034336  -0.057515   0.018591  -0.004082
    401       0.124025   0.002134  -0.020860   0.036446  -0.011933   0.002816
    402      -0.000008   0.014943   0.000716   0.000188   0.000506   0.000555
    403      -0.000032   0.055416   0.002543   0.000278   0.000576   0.000125
    404       0.000018  -0.032348  -0.001482  -0.000142  -0.000270   0.000051
    405      -0.000035   0.055111   0.002458   0.000032  -0.000185  -0.000996
    406      -0.000000   0.007563   0.000467   0.000448   0.001348   0.001880
    407      -0.000017   0.034170   0.001594   0.000166   0.000297  -0.000176
    408       0.000034  -0.054126  -0.002452  -0.000219  -0.000424  -0.000012
    409       0.000070  -0.116028  -0.005282  -0.000490  -0.000939   0.000064
    410      -0.000033   0.055684   0.002484  -0.000060  -0.000512  -0.001650
    411       0.000028  -0.053898  -0.002584  -0.000704  -0.001921  -0.002204
    412       0.000066  -0.120564  -0.005575  -0.000652  -0.001352  -0.000213
    413      -0.000031   0.055954   0.002613   0.000410   0.000968   0.000638
    414       0.000117  -0.195282  -0.008955  -0.001166  -0.002692  -0.001768
    415      -0.000049   0.077463   0.003521   0.000404   0.000909   0.000554
    416       0.000108  -0.176433  -0.008072  -0.001020  -0.002346  -0.001525
                264        265        266        267        268        269    
      0      -0.000177   0.000843  -0.072260  -0.000000  -0.004259   0.000001
      1      -0.000291   0.000432  -0.050771  -0.000000  -0.004376   0.000001
      2       0.000104   0.000196  -0.007660  -0.000001   0.000592  -0.000001
      3       0.000158   0.000027   0.021504   0.000000   0.000161  -0.000000
      4       0.000600   0.001020  -0.013831   0.000000   0.004620  -0.000000
      5      -0.000336  -0.000689   0.023613  -0.000001  -0.003213  -0.000000
      6      -0.000305   0.000547  -0.013447  -0.000000  -0.000958  -0.000000
      7       0.000049  -0.003972   0.025767  -0.000000  -0.002185  -0.000000
      8      -0.000228   0.003202  -0.027023  -0.000001   0.000980  -0.000001
      9       0.000163  -0.001104   0.000589   0.000000   0.000430  -0.000000
     10      -0.000334   0.008081  -0.030133  -0.000001   0.000744  -0.000000
     11       0.000345  -0.006541   0.022426  -0.000001  -0.000287  -0.000001
     12       0.000020   0.000522  -0.022546   0.000000   0.003008  -0.000000
     13      -0.000076   0.002918  -0.025819  -0.000000   0.000278  -0.000000
     14       0.000097  -0.002215   0.004351  -0.000001   0.001663  -0.000000
     15       0.000012  -0.003828   0.025281  -0.000000  -0.002001  -0.000000
     16       0.000178  -0.001704   0.018108   0.000000   0.002582  -0.000000
     17      -0.000314   0.001147   0.003762  -0.000000  -0.002695  -0.000000
     18      -0.001319   0.019620  -0.003056  -0.000000  -0.007384  -0.000000
     19      -0.000209   0.001585   0.005000   0.000000   0.000510   0.000000
     20      -0.000025   0.001237   0.008369   0.000000  -0.000564   0.000000
     21       0.001082  -0.018208  -0.000927   0.000000   0.004464   0.000001
     22      -0.000443   0.007744   0.002551   0.000000  -0.001237  -0.000001
     23      -0.001733   0.029583   0.004200   0.000000   0.003645  -0.000002
     24       0.002554  -0.039765  -0.004823   0.000000   0.016087  -0.000000
     25       0.000202  -0.006392   0.000160   0.000000  -0.003769   0.000001
     26       0.003992  -0.068829  -0.005422  -0.000001  -0.019404   0.000005
     27      -0.000645   0.004555   0.005750  -0.000002  -0.084606   0.000011
     28      -0.000258   0.006312  -0.001919   0.000001   0.033972  -0.000006
     29      -0.001483   0.032330  -0.003629   0.000002   0.110298  -0.000018
     30      -0.001789   0.029851   0.001528  -0.000000  -0.007311   0.000000
     31      -0.001137   0.025654   0.003011  -0.000000  -0.005683   0.000001
     32      -0.003764   0.078406   0.003518  -0.000000  -0.006959  -0.000004
     33      -0.002365   0.045941   0.002213  -0.000000  -0.006524  -0.000023
     34      -0.002751   0.065175   0.003467  -0.000001  -0.009033  -0.000010
     35       0.000790  -0.016885  -0.001443   0.000000   0.004130   0.000005
     36       0.002171  -0.023095  -0.000710   0.000000   0.004102   0.000019
     37       0.000780  -0.026480  -0.000961   0.000000   0.003419   0.000022
     38       0.000318   0.032489   0.001191   0.000000  -0.005839  -0.000030
     39       0.002947  -0.067778  -0.002379   0.000000   0.009381   0.000046
     40       0.001121   0.009569   0.000150  -0.000000  -0.002363  -0.000020
     41      -0.003467  -0.069216  -0.001999   0.000001   0.011007   0.000067
     42       0.000374  -0.006523  -0.000311  -0.000001  -0.009529  -0.000079
     43      -0.000742   0.004118   0.000179  -0.000000   0.002699   0.000022
     44       0.002790  -0.016692  -0.000862  -0.000000  -0.011918  -0.000105
     45      -0.004880   0.001495   0.000178   0.000000  -0.000939  -0.000009
     46      -0.003506  -0.000195   0.000126   0.000000   0.000070  -0.000003
     47       0.013583   0.030496   0.000801   0.000001  -0.003110  -0.000001
     48      -0.013124  -0.000625   0.000071   0.000000  -0.000660  -0.000064
     49       0.014348   0.010474   0.000233   0.000001  -0.000528   0.000032
     50       0.005956   0.001479  -0.000013   0.000001   0.000069   0.000005
     51       0.005578   0.004281   0.000073  -0.000000   0.000159   0.000050
     52      -0.012743  -0.006058  -0.000112   0.000001  -0.000059  -0.000087
     53       0.006052   0.002821   0.000051   0.000000   0.000204   0.000041
     54       0.020472   0.012739   0.000232  -0.000000  -0.000218   0.000123
     55       0.019064   0.008763   0.000174   0.000000   0.000164   0.000131
     56      -0.019707  -0.009314  -0.000177   0.000001  -0.000013  -0.000107
     57       0.003206  -0.001712  -0.000181   0.000001  -0.000669  -0.000194
     58       0.003111  -0.001110  -0.000175   0.000001  -0.000586  -0.000173
     59      -0.002752   0.000698   0.000151   0.000000   0.000596   0.000169
     60       0.003756  -0.000566  -0.000024   0.000000   0.000047  -0.000021
     61      -0.016682  -0.002893  -0.000038  -0.000000  -0.000084   0.000001
     62       0.019400   0.004219   0.000051   0.000000   0.000066   0.000006
     63       0.014131  -0.000455  -0.000022   0.000002   0.000028  -0.000149
     64       0.012179   0.000976  -0.000001   0.000001   0.000072  -0.000051
     65       0.016630   0.000642  -0.000008   0.000001   0.000097  -0.000055
     66      -0.008586  -0.000520   0.000001  -0.000002   0.000034   0.000134
     67      -0.016844  -0.000630   0.000002  -0.000003   0.000053   0.000213
     68      -0.002137  -0.000117  -0.000002  -0.000000  -0.000012   0.000030
     69      -0.024528  -0.001514  -0.000005  -0.000004   0.000007   0.000257
     70       0.033515   0.001510   0.000005   0.000004  -0.000127  -0.000392
     71      -0.010432  -0.000518  -0.000002  -0.000001   0.000005   0.000072
     72      -0.000909   0.000332   0.000001   0.000004  -0.000237  -0.000402
     73       0.002140  -0.000379  -0.000004  -0.000005   0.000360   0.000548
     74      -0.000602   0.000057   0.000001   0.000001  -0.000096  -0.000145
     75      -0.004929   0.000142   0.000001   0.000001  -0.000002  -0.000052
     76      -0.025228  -0.000303   0.000001   0.000001   0.000027  -0.000016
     77       0.009038   0.000153  -0.000002   0.000001   0.000005  -0.000011
     78      -0.012921   0.000271   0.000001   0.000013  -0.000008  -0.000445
     79       0.003578  -0.000003  -0.000001  -0.000002   0.000001   0.000103
     80       0.018284  -0.000128  -0.000003  -0.000004  -0.000003   0.000162
     81       0.005102  -0.000041  -0.000001  -0.000013   0.000010   0.000370
     82      -0.015621   0.000069  -0.000000   0.000014  -0.000016  -0.000534
     83      -0.010342   0.000058  -0.000000   0.000010  -0.000006  -0.000371
     84       0.024190  -0.000095  -0.000002  -0.000022   0.000013   0.000805
     85       0.041096  -0.000078  -0.000001  -0.000024   0.000027   0.001073
     86       0.015561  -0.000032  -0.000001  -0.000011   0.000014   0.000556
     87       0.002302  -0.000074  -0.000002   0.000032  -0.000044  -0.001365
     88      -0.000323  -0.000116  -0.000002   0.000035  -0.000055  -0.001634
     89       0.000103  -0.000055  -0.000002   0.000018  -0.000025  -0.000724
     90       0.012080   0.000002  -0.000000   0.000009  -0.000001  -0.000152
     91      -0.053731   0.000056  -0.000000   0.000000  -0.000009  -0.000085
     92      -0.012532   0.000004  -0.000000  -0.000004  -0.000003  -0.000004
     93       0.032699  -0.000011  -0.000000   0.000061  -0.000002  -0.000927
     94      -0.024269   0.000011  -0.000000  -0.000016  -0.000001   0.000161
     95       0.049571  -0.000035   0.000000   0.000029   0.000003  -0.000547
     96      -0.018818   0.000012  -0.000000  -0.000081   0.000001   0.000820
     97      -0.012261   0.000006   0.000000   0.000002   0.000001   0.000351
     98      -0.042159   0.000022   0.000000  -0.000061   0.000001   0.001343
     99      -0.069121   0.000038  -0.000000  -0.000095  -0.000000   0.001842
    100       0.053905  -0.000028   0.000000   0.000002  -0.000001  -0.001233
    101       0.047314  -0.000023  -0.000000  -0.000011  -0.000002  -0.001397
    102      -0.006401  -0.000005  -0.000001   0.000105  -0.000007  -0.002862
    103       0.008254   0.000001   0.000000  -0.000051   0.000006   0.002241
    104       0.009102   0.000001   0.000001  -0.000054   0.000007   0.002214
    105      -0.000058  -0.000002  -0.000000   0.000093   0.000000  -0.000622
    106      -0.029769   0.000011   0.000001   0.000182   0.000001  -0.000629
    107      -0.026548   0.000009   0.000000   0.000251   0.000001  -0.001013
    108      -0.011610  -0.000001  -0.000001   0.000622   0.000000  -0.004452
    109      -0.014905   0.000002   0.000001   0.000357   0.000001  -0.001899
    110       0.011247  -0.000003  -0.000000  -0.000103  -0.000000   0.000747
    111       0.011481  -0.000002  -0.000000  -0.000700   0.000000   0.005082
    112       0.002785  -0.000001   0.000000  -0.000158   0.000000   0.001107
    113      -0.013162   0.000002  -0.000000   0.000635  -0.000000  -0.004847
    114       0.022617  -0.000004  -0.000000  -0.000897  -0.000000   0.006366
    115       0.002699  -0.000001   0.000000   0.000043   0.000000  -0.000325
    116       0.030521  -0.000004  -0.000000  -0.001313   0.000000   0.009999
    117       0.000035   0.000001  -0.000001   0.000548  -0.000001  -0.006791
    118       0.000525  -0.000001   0.000001  -0.000053   0.000000  -0.000188
    119       0.002842   0.000001  -0.000001   0.000577  -0.000002  -0.009593
    120       0.000543   0.000000  -0.000000   0.000171   0.000000  -0.001741
    121      -0.003335   0.000000   0.000000   0.000085  -0.000000  -0.000442
    122      -0.010941   0.000001  -0.000000  -0.000427  -0.000000   0.003379
    123      -0.000352   0.000001  -0.000000   0.003245   0.000000  -0.023070
    124      -0.003293  -0.000000  -0.000000  -0.001351  -0.000000   0.011645
    125       0.000903   0.000000  -0.000000   0.001466   0.000000  -0.009224
    126      -0.001581  -0.000000  -0.000000  -0.001390  -0.000000   0.012957
    127       0.001704   0.000000   0.000000   0.004576  -0.000000  -0.028156
    128      -0.001727  -0.000000   0.000000  -0.004964   0.000000   0.031503
    129      -0.005296  -0.000000  -0.000000  -0.009389  -0.000000   0.059687
    130      -0.001858  -0.000000   0.000000  -0.008193  -0.000000   0.038780
    131       0.002934  -0.000000   0.000000   0.009246   0.000000  -0.055075
    132       0.000726   0.000000  -0.000000  -0.001202   0.000000  -0.011703
    133      -0.000326  -0.000000   0.000000   0.007714  -0.000000   0.002850
    134      -0.000349  -0.000000   0.000001  -0.006553   0.000001   0.010201
    135       0.001023   0.000000  -0.000000  -0.003627  -0.000000  -0.005921
    136      -0.000898  -0.000000   0.000000  -0.000333  -0.000000   0.005267
    137      -0.000920  -0.000001   0.000001   0.006389   0.000001   0.008710
    138      -0.000636   0.000000  -0.000000   0.023451  -0.000001   0.011402
    139      -0.000067  -0.000000   0.000000   0.002802  -0.000000   0.001574
    140       0.000277  -0.000001   0.000001  -0.004440   0.000001  -0.004886
    141       0.000706  -0.000000  -0.000000  -0.059284   0.000001  -0.019133
    142       0.000673   0.000000  -0.000000  -0.018704   0.000000  -0.009417
    143       0.000962  -0.000001   0.000001  -0.005978   0.000001  -0.009652
    144       0.000124  -0.000000  -0.000000   0.059876  -0.000003   0.027850
    145       0.000027   0.000001  -0.000000   0.033019  -0.000002   0.017256
    146      -0.000041  -0.000001   0.000001   0.031175  -0.000000   0.018405
    147      -0.000047   0.000000  -0.000000   0.115717  -0.000002   0.008827
    148      -0.000243   0.000001  -0.000000  -0.003672  -0.000001   0.002855
    149      -0.000440  -0.000001   0.000001  -0.068220   0.000002   0.001310
    150       0.000294  -0.000000  -0.000000   0.016148  -0.000000  -0.102113
    151       0.000096  -0.000000  -0.000000   0.009521  -0.000000  -0.058698
    152       0.000202   0.000000   0.000000  -0.012766   0.000000   0.077041
    153      -0.000412   0.004690  -0.036074   0.000000   0.000851  -0.000000
    154      -0.000308  -0.000768  -0.014912   0.000000  -0.000597   0.000000
    155      -0.000024   0.003429  -0.010931  -0.000000   0.000940  -0.000000
    156       0.000997  -0.003363   0.026459   0.000000   0.002826  -0.000000
    157      -0.000250  -0.000273   0.031634   0.000000  -0.003073   0.000000
    158       0.000814  -0.002093  -0.006757  -0.000000   0.003900  -0.000000
    159      -0.000389   0.000849  -0.003951  -0.000000  -0.001668  -0.000000
    160       0.000018   0.000086  -0.005576   0.000000   0.000665   0.000000
    161      -0.000254   0.000474   0.001611  -0.000001  -0.001503  -0.000000
    162       0.000030   0.000195   0.009889   0.000000  -0.001420  -0.000000
    163       0.000015  -0.000515   0.002910  -0.000001  -0.000173  -0.000000
    164       0.000008   0.000669   0.004121  -0.000001  -0.000724  -0.000000
    165       0.000350  -0.004448   0.291490   0.000000   0.014617  -0.000004
    166      -0.000039  -0.002229   0.129195  -0.000000   0.004809  -0.000002
    167       0.000194  -0.001037   0.078241  -0.000001   0.004578  -0.000002
    168       0.000208  -0.001918   0.164049   0.000000   0.010560  -0.000003
    169       0.000690  -0.003382   0.312430   0.000000   0.021783  -0.000005
    170      -0.000282  -0.001838   0.133576  -0.000001   0.004596  -0.000003
    171       0.000274  -0.003909   0.328520   0.000000   0.019500  -0.000005
    172       0.000612  -0.001015   0.116347   0.000000   0.011054  -0.000002
    173      -0.000344   0.001402  -0.136436  -0.000002  -0.009577   0.000001
    174      -0.000575   0.001155   0.042750  -0.000000  -0.001943  -0.000001
    175       0.000655  -0.015254   0.059619  -0.000000  -0.000159  -0.000001
    176      -0.001435   0.034920  -0.136005  -0.000002   0.001129   0.000000
    177       0.000451  -0.007914   0.017253   0.000000   0.000055  -0.000000
    178       0.001273  -0.028626   0.054058  -0.000001  -0.001061  -0.000001
    179      -0.000651   0.015904  -0.030842  -0.000001   0.000797  -0.000000
    180      -0.000969   0.016176  -0.035953  -0.000000  -0.000544  -0.000000
    181       0.001121  -0.033075   0.151153  -0.000001  -0.001787  -0.000002
    182      -0.000808   0.010895  -0.013384  -0.000002  -0.001239  -0.000001
    183       0.000270  -0.002113  -0.027310  -0.000000  -0.018855  -0.000000
    184       0.000767  -0.011750  -0.024928  -0.000000  -0.003681   0.000000
    185       0.001648  -0.021479  -0.093349   0.000000   0.007034  -0.000001
    186       0.006365  -0.080295   0.028542   0.000001   0.042924  -0.000000
    187       0.002020  -0.017726  -0.101611  -0.000000  -0.004033  -0.000001
    188      -0.004173   0.055408  -0.009711  -0.000001  -0.028096   0.000000
    189      -0.020571   0.329805   0.038834  -0.000001  -0.048606  -0.000010
    190       0.005103  -0.079309  -0.013239   0.000001   0.012998   0.000003
    191       0.007712  -0.122441  -0.012249   0.000001   0.029110   0.000003
    192       0.000061   0.032190  -0.023070   0.000009   0.437689  -0.000064
    193       0.001686  -0.036453   0.006869  -0.000002  -0.144295   0.000034
    194      -0.001392   0.003839   0.015476  -0.000005  -0.249146   0.000036
    195       0.001111  -0.010098  -0.014062   0.000004   0.185656  -0.000027
    196      -0.001473   0.005160   0.023871  -0.000006  -0.353186   0.000051
    197       0.003898  -0.092566   0.016639  -0.000008  -0.419279   0.000062
    198       0.003138  -0.036395  -0.022252   0.000006   0.301872  -0.000037
    199       0.001833  -0.023601  -0.010444   0.000003   0.127017  -0.000014
    200       0.004876  -0.110353   0.018803  -0.000010  -0.476498   0.000082
    201       0.002983  -0.086266   0.003300   0.000001   0.030096   0.000014
    202       0.010757  -0.242908  -0.025310   0.000001   0.055346   0.000013
    203       0.006695  -0.166631  -0.010452   0.000001   0.056352   0.000015
    204       0.004899  -0.091633  -0.009796   0.000000   0.010904  -0.000007
    205       0.007729  -0.129747  -0.015175   0.000000   0.025603  -0.000011
    206       0.004462  -0.099843   0.010166  -0.000000  -0.006993   0.000005
    207       0.000188  -0.073127  -0.005221   0.000000   0.006664  -0.000014
    208       0.000518  -0.107124  -0.007611   0.000000   0.011012   0.000012
    209       0.003275  -0.078522  -0.003044   0.000001   0.011736  -0.000034
    210       0.011852  -0.187315  -0.008016   0.000001   0.022559   0.000077
    211       0.020643  -0.434440  -0.020669   0.000001   0.058894   0.000024
    212      -0.002790   0.023968   0.000009   0.000000   0.000060  -0.000037
    213      -0.009675   0.416977   0.012014  -0.000003  -0.056299  -0.000315
    214      -0.005651   0.165751   0.004013  -0.000001  -0.012328  -0.000133
    215       0.003865  -0.108479  -0.003039   0.000001   0.018545   0.000079
    216      -0.004987   0.153309   0.005613   0.000003   0.032708   0.000318
    217      -0.003840   0.008879   0.000703  -0.000000   0.000959   0.000010
    218      -0.004849   0.124123   0.004626   0.000002   0.020467   0.000205
    219      -0.002505   0.055082   0.002297   0.000001   0.014689   0.000157
    220       0.000548   0.001234   0.000356   0.000001   0.013385   0.000123
    221      -0.009530   0.194165   0.007513   0.000004   0.045073   0.000463
    222      -0.001629   0.091894   0.003587   0.000003   0.032675   0.000322
    223       0.006409  -0.114432  -0.004605  -0.000003  -0.028567  -0.000286
    224      -0.010408   0.153025   0.006035   0.000003   0.023172   0.000245
    225       0.028730  -0.064339  -0.002386   0.000001   0.011470   0.000117
    226      -0.022491  -0.063057  -0.002057   0.000001   0.006835  -0.000003
    227      -0.060330   0.022096   0.000924   0.000001  -0.009264  -0.000168
    228       0.016355   0.122408   0.003860  -0.000001  -0.013745  -0.000054
    229      -0.006727  -0.020802  -0.000761   0.000000   0.000516  -0.000004
    230      -0.023196  -0.182231  -0.005435   0.000002   0.021406   0.000083
    231       0.026172  -0.014631  -0.000538   0.000000   0.001987  -0.000007
    232      -0.011343   0.014877   0.000338   0.000001  -0.000568  -0.000056
    233      -0.041002   0.022054   0.001013   0.000000  -0.005436  -0.000016
    234       0.042757   0.056315   0.001347  -0.000001  -0.004500   0.000172
    235      -0.090337  -0.067676  -0.001254   0.000002   0.002894  -0.000146
    236      -0.049268  -0.027383  -0.000407   0.000001   0.000143   0.000007
    237      -0.138405  -0.075804  -0.001277   0.000003   0.000200  -0.000817
    238       0.061371   0.033214   0.000527  -0.000001  -0.000784   0.000378
    239      -0.010965  -0.010801  -0.000238   0.000000  -0.000848  -0.000061
    240      -0.056037  -0.011626   0.000620  -0.000002   0.003137   0.000740
    241      -0.024508  -0.004735   0.000195  -0.000000   0.000937   0.000231
    242       0.030216   0.010549  -0.000232   0.000001  -0.002053  -0.000361
    243      -0.020124  -0.006663   0.000201  -0.000001   0.002025   0.000425
    244      -0.033908  -0.007649   0.000326  -0.000000   0.001019   0.000305
    245       0.053691   0.011960  -0.000708   0.000004  -0.004286  -0.001025
    246      -0.033865  -0.007261   0.000438  -0.000003   0.003263   0.000746
    247      -0.054778  -0.015297   0.000601  -0.000001   0.003983   0.000857
    248       0.017039   0.007051  -0.000071  -0.000000  -0.000623  -0.000076
    249      -0.004754   0.012597   0.000252  -0.000002  -0.000021   0.000265
    250      -0.010080  -0.012525  -0.000238   0.000002  -0.000057  -0.000210
    251      -0.071209   0.002974   0.000211  -0.000004  -0.000525   0.000366
    252      -0.054275  -0.018976  -0.000258   0.000000  -0.000166  -0.000123
    253       0.033134   0.015285   0.000292   0.000000  -0.000216   0.000127
    254      -0.083744  -0.029599  -0.000413  -0.000000  -0.000191  -0.000183
    255      -0.019630   0.003417   0.000071   0.000001  -0.000239  -0.000015
    256       0.014277  -0.000374  -0.000045   0.000001   0.000105   0.000077
    257      -0.034935   0.006897   0.000151  -0.000001  -0.000239   0.000108
    258      -0.065127  -0.008714  -0.000086  -0.000007  -0.000150   0.000387
    259      -0.071087  -0.005897  -0.000023  -0.000006  -0.000319   0.000274
    260      -0.120707  -0.007595   0.000030  -0.000005  -0.000773   0.000181
    261       0.177440   0.009376   0.000027   0.000028  -0.000302  -0.001883
    262       0.065883   0.003849   0.000017   0.000011  -0.000104  -0.000718
    263       0.035168   0.001544   0.000024   0.000007   0.000053  -0.000419
    264       0.051689   0.000404  -0.000009  -0.000016   0.001198   0.001614
    265      -0.040186  -0.000679   0.000003   0.000008  -0.000759  -0.000956
    266       0.019095   0.000707   0.000001   0.000001   0.000479   0.000457
    267       0.016465   0.000603   0.000004  -0.000006   0.000515   0.000756
    268      -0.056768  -0.000547   0.000014   0.000017  -0.001339  -0.001821
    269       0.028888   0.000444   0.000003  -0.000014   0.001096   0.001664
    270       0.029432   0.000450   0.000006  -0.000016   0.001005   0.001614
    271      -0.060468  -0.001243   0.000006   0.000010  -0.001466  -0.001793
    272      -0.009801   0.000031  -0.000001   0.000007  -0.000457  -0.000742
    273       0.005048  -0.002101  -0.000007  -0.000015   0.000087   0.000805
    274       0.017477  -0.002287  -0.000012  -0.000017   0.000118   0.000920
    275      -0.064100   0.000635   0.000013   0.000014  -0.000040  -0.000547
    276       0.069721   0.002038  -0.000004   0.000004  -0.000036  -0.000330
    277       0.077958   0.002941   0.000006   0.000004  -0.000085  -0.000421
    278      -0.054600  -0.001355   0.000005  -0.000001   0.000016   0.000206
    279       0.026247  -0.000904  -0.000005   0.000007   0.000001  -0.000055
    280       0.023319  -0.000845  -0.000004   0.000004   0.000030  -0.000270
    281      -0.023885   0.001045   0.000002   0.000005  -0.000013  -0.000415
    282       0.068160   0.000207  -0.000006  -0.000042  -0.000022   0.001288
    283      -0.001969  -0.000206  -0.000001   0.000019   0.000007  -0.000569
    284      -0.126366   0.000709   0.000015   0.000026   0.000017  -0.000648
    285      -0.179685   0.000627   0.000004   0.000159  -0.000109  -0.005718
    286       0.051561  -0.000128  -0.000002  -0.000048   0.000052   0.001658
    287       0.038383  -0.000167  -0.000002  -0.000042  -0.000007   0.001474
    288      -0.061032   0.000632   0.000008  -0.000125   0.000198   0.005493
    289      -0.040882   0.000372   0.000005  -0.000055   0.000120   0.003010
    290      -0.020937   0.000134  -0.000000  -0.000042   0.000025   0.000984
    291      -0.022799   0.000197   0.000004  -0.000070   0.000114   0.003387
    292      -0.064272   0.000751   0.000010  -0.000172   0.000260   0.007643
    293      -0.006672   0.000114  -0.000001   0.000020  -0.000029  -0.000985
    294      -0.035563   0.000281   0.000005  -0.000114   0.000156   0.004784
    295      -0.036772   0.000471   0.000006  -0.000053   0.000135   0.003320
    296      -0.045250   0.000516   0.000007  -0.000121   0.000207   0.005882
    297      -0.025580  -0.000093  -0.000001  -0.000039   0.000024   0.001618
    298       0.171021  -0.000062   0.000000   0.000088  -0.000019  -0.002636
    299      -0.090269   0.000122   0.000000  -0.000014  -0.000014   0.000010
    300      -0.092050   0.000183   0.000001   0.000016  -0.000025  -0.000847
    301       0.160938  -0.000296  -0.000003  -0.000030   0.000045   0.001571
    302      -0.035727   0.000077  -0.000000  -0.000024  -0.000003   0.000175
    303      -0.051389   0.000006  -0.000001   0.000065   0.000001  -0.000456
    304       0.112192  -0.000004   0.000001   0.000001  -0.000009  -0.000133
    305      -0.015235  -0.000011  -0.000000   0.000072   0.000003   0.000482
    306      -0.112634   0.000104   0.000000  -0.000192  -0.000010   0.002459
    307       0.187279  -0.000120   0.000000   0.000027   0.000010  -0.000077
    308      -0.310227   0.000211  -0.000000  -0.000229  -0.000018   0.002472
    309       0.410398  -0.000212  -0.000001   0.000540  -0.000006  -0.010814
    310      -0.008254  -0.000012   0.000000  -0.000014  -0.000005   0.000294
    311       0.247177  -0.000119  -0.000001   0.000390   0.000001  -0.006786
    312       0.153003  -0.000039   0.000001  -0.000430   0.000032   0.010961
    313      -0.099437   0.000034  -0.000001   0.000008  -0.000020  -0.004820
    314      -0.051603   0.000013   0.000000   0.000194  -0.000007  -0.003078
    315       0.059001  -0.000020   0.000000  -0.000153   0.000016   0.005398
    316      -0.145249   0.000039  -0.000002   0.000469  -0.000041  -0.014427
    317      -0.100916   0.000029  -0.000000   0.000178  -0.000015  -0.004965
    318       0.100997  -0.000026   0.000001  -0.000450   0.000032   0.011883
    319      -0.053037   0.000021  -0.000000  -0.000084  -0.000006  -0.000555
    320      -0.157112   0.000048  -0.000001   0.000172  -0.000035  -0.010198
    321      -0.040112   0.000033  -0.000000  -0.000744   0.000001   0.005943
    322       0.049383   0.000000   0.000001  -0.001584  -0.000000   0.010069
    323      -0.063873   0.000042   0.000000  -0.000526   0.000002   0.005083
    324       0.124339  -0.000058  -0.000001  -0.000300  -0.000002  -0.000147
    325       0.170127  -0.000081   0.000001  -0.000401  -0.000002  -0.000225
    326       0.110273  -0.000057   0.000000  -0.000075  -0.000001  -0.001541
    327      -0.004054   0.000011  -0.000000  -0.000130  -0.000001  -0.000085
    328      -0.005780   0.000018   0.000001  -0.000838   0.000000   0.004209
    329       0.010381   0.000004  -0.000001  -0.000953  -0.000000   0.003149
    330       0.104868  -0.000030  -0.000000  -0.001984  -0.000002   0.013514
    331       0.119572  -0.000025   0.000001  -0.002564  -0.000003   0.012111
    332      -0.060340   0.000014  -0.000000   0.001437   0.000001  -0.008563
    333      -0.178048   0.000030  -0.000001   0.007647  -0.000002  -0.055120
    334      -0.015690   0.000002  -0.000000   0.001066   0.000001  -0.007434
    335       0.046603  -0.000008  -0.000000  -0.002030   0.000000   0.014524
    336      -0.043903   0.000003  -0.000000  -0.000605   0.000005   0.021857
    337      -0.011071   0.000001   0.000001   0.001376   0.000002  -0.004093
    338      -0.041528   0.000004  -0.000000   0.000025   0.000004   0.014317
    339      -0.013685   0.000002  -0.000000  -0.000848   0.000002   0.013471
    340      -0.018691   0.000001   0.000001  -0.001603   0.000004   0.023998
    341      -0.056534   0.000004   0.000000  -0.001314   0.000006   0.031387
    342      -0.017695   0.000002  -0.000000  -0.002434   0.000003   0.027297
    343       0.017727  -0.000002   0.000001   0.001354  -0.000003  -0.019995
    344      -0.059780   0.000006  -0.000000   0.000252   0.000006   0.021677
    345       0.029985  -0.000007  -0.000000  -0.005314   0.000000   0.036812
    346       0.010492   0.000003  -0.000000   0.003683   0.000000  -0.028209
    347      -0.020057   0.000008  -0.000001   0.005488  -0.000000  -0.039531
    348      -0.048786   0.000006  -0.000001   0.002223  -0.000001  -0.012854
    349       0.035331  -0.000004   0.000000  -0.002231   0.000000   0.011515
    350       0.056332  -0.000008  -0.000000  -0.001527   0.000001   0.009925
    351       0.007491  -0.000003  -0.000000   0.002416  -0.000000  -0.011910
    352      -0.011511   0.000004  -0.000000   0.004069  -0.000000  -0.029038
    353      -0.005385   0.000003   0.000000  -0.004820   0.000000   0.026339
    354      -0.020479   0.000001  -0.000000  -0.009640  -0.000000   0.068840
    355       0.029231   0.000003  -0.000000   0.003718   0.000001  -0.039495
    356      -0.004031   0.000001  -0.000000  -0.006141   0.000000   0.040438
    357       0.027329   0.000002  -0.000001   0.050524   0.000001  -0.319183
    358      -0.010875  -0.000001   0.000001  -0.022500  -0.000000   0.136123
    359       0.013419   0.000000   0.000000   0.018932   0.000001  -0.128828
    360       0.002052   0.000000  -0.000000   0.009758  -0.000000  -0.002546
    361      -0.007513  -0.000001   0.000001  -0.037958   0.000001   0.051297
    362       0.003486  -0.000000   0.000000   0.017108   0.000000  -0.064258
    363      -0.005456  -0.000000  -0.000000   0.005324  -0.000001   0.048218
    364       0.012988  -0.000000   0.000001  -0.015828   0.000001  -0.156048
    365      -0.004198  -0.000001   0.000001  -0.001415   0.000000   0.042965
    366       0.001612   0.000000  -0.000001   0.036090  -0.000001  -0.017042
    367       0.003584  -0.000001   0.000001  -0.015081   0.000000  -0.031435
    368       0.001700  -0.000001   0.000001  -0.013505   0.000001  -0.010245
    369      -0.003601   0.000000  -0.000000  -0.012044   0.000000   0.013156
    370       0.007416  -0.000000   0.000000   0.027318  -0.000001  -0.039187
    371       0.001792  -0.000001   0.000001  -0.003471   0.000001   0.003751
    372       0.002110  -0.000000  -0.000000  -0.043323   0.000002  -0.029916
    373      -0.001843  -0.000000   0.000000   0.051699  -0.000002   0.026345
    374      -0.005295  -0.000001   0.000001   0.123107  -0.000004   0.077618
    375      -0.000974   0.000000  -0.000000  -0.075817   0.000003  -0.044008
    376      -0.001007   0.000001  -0.000000  -0.108328   0.000005  -0.057709
    377      -0.001378  -0.000001   0.000001  -0.145336   0.000007  -0.076864
    378      -0.001776   0.000000  -0.000000  -0.169518   0.000007  -0.078026
    379      -0.001249   0.000001  -0.000001  -0.202011   0.000009  -0.113353
    380      -0.000295  -0.000001   0.000001  -0.041152   0.000003  -0.025347
    381      -0.002025   0.000000  -0.000000  -0.229171   0.000010  -0.112109
    382      -0.000294   0.000001  -0.000000  -0.000145  -0.000001   0.004369
    383      -0.000710  -0.000001   0.000002  -0.144454   0.000008  -0.086654
    384      -0.000891  -0.000000   0.000000  -0.234676   0.000002  -0.001233
    385       0.000159   0.000001  -0.000001   0.124305  -0.000002   0.006031
    386       0.000741  -0.000001   0.000001   0.365589  -0.000003   0.011059
    387       0.000541  -0.000000   0.000000  -0.395448   0.000005  -0.029998
    388      -0.000427   0.000000  -0.000000  -0.189268   0.000001  -0.004929
    389       0.001784  -0.000001   0.000001   0.278576  -0.000001  -0.011255
    390      -0.000047  -0.000001   0.000001  -0.483679   0.000006  -0.025898
    391       0.001798   0.000001  -0.000001   0.149576  -0.000002  -0.017976
    392       0.000675  -0.000001   0.000001   0.107375   0.000000  -0.004444
    393       0.006624   0.000003   0.000000  -0.059900   0.000000   0.375418
    394       0.000693   0.000001  -0.000000  -0.010250  -0.000000   0.079215
    395      -0.003876  -0.000001  -0.000000   0.019689   0.000000  -0.113849
    396       0.004932   0.000001  -0.000000  -0.045989   0.000000   0.297572
    397       0.001434   0.000001   0.000000  -0.001359  -0.000000   0.006962
    398      -0.006329  -0.000002  -0.000000   0.066433  -0.000000  -0.428164
    399       0.004385   0.000002  -0.000000  -0.050195   0.000000   0.327600
    400       0.006554   0.000003   0.000000  -0.063780  -0.000000   0.397670
    401      -0.004595  -0.000001   0.000000   0.018810   0.000000  -0.099807
    402       0.000200  -0.003182   0.032416   0.000000   0.001274  -0.000000
    403       0.000024   0.004612  -0.062324   0.000000  -0.004782   0.000001
    404       0.000032  -0.004280   0.067408   0.000000   0.004530  -0.000001
    405      -0.000389   0.014254  -0.183338  -0.000001  -0.014992   0.000003
    406       0.000690  -0.014983   0.172224   0.000001   0.013308  -0.000002
    407      -0.000085   0.009451  -0.257703  -0.000001  -0.021119   0.000004
    408       0.000013  -0.003356   0.003940   0.000000   0.004298  -0.000001
    409       0.000065  -0.011205   0.138552   0.000001   0.015961  -0.000003
    410      -0.000639   0.023845  -0.398879  -0.000001  -0.025268   0.000006
    411      -0.000796   0.014522  -0.173649  -0.000001  -0.004609   0.000002
    412      -0.000024  -0.016039   0.383397   0.000002   0.029430  -0.000006
    413       0.000211   0.002097  -0.098359  -0.000001  -0.009321   0.000002
    414      -0.000592   0.003228  -0.053723   0.000000   0.004019  -0.000001
    415       0.000184  -0.001731   0.031075   0.000000  -0.003138   0.000000
    416      -0.000511   0.003347  -0.054819  -0.000001   0.004812  -0.000001
                270        271        272        273        274        275    
      0       0.001027   0.000682   0.000285   0.000098   0.000116   0.000006
      1       0.000803   0.000533   0.000224   0.000078   0.000094   0.000005
      2       0.000041   0.000028   0.000012   0.000004   0.000003   0.000000
      3      -0.000063  -0.000041  -0.000016  -0.000005  -0.000004   0.000000
      4      -0.000197  -0.000138  -0.000065  -0.000027  -0.000038  -0.000002
      5       0.000098   0.000071   0.000036   0.000016   0.000025   0.000002
      6      -0.000044  -0.000030  -0.000012  -0.000004  -0.000003   0.000000
      7       0.000199   0.000130   0.000055   0.000020   0.000025   0.000002
      8      -0.000165  -0.000108  -0.000044  -0.000015  -0.000019  -0.000001
      9       0.000040   0.000025   0.000008   0.000002   0.000000  -0.000000
     10       0.000001   0.000007   0.000007   0.000004   0.000006   0.000001
     11       0.000016   0.000006   0.000000  -0.000001  -0.000004   0.000000
     12      -0.000015  -0.000023  -0.000023  -0.000016  -0.000031  -0.000003
     13       0.000083   0.000067   0.000035   0.000014   0.000020   0.000002
     14      -0.000067  -0.000065  -0.000041  -0.000022  -0.000037  -0.000003
     15      -0.000037  -0.000054  -0.000037  -0.000018  -0.000026  -0.000002
     16      -0.000343  -0.000246  -0.000114  -0.000045  -0.000060  -0.000003
     17       0.000222   0.000161   0.000076   0.000031   0.000043   0.000003
     18       0.000229   0.000271   0.000192   0.000106   0.000177   0.000014
     19       0.000361   0.000288   0.000147   0.000062   0.000088   0.000006
     20       0.000255   0.000199   0.000102   0.000045   0.000069   0.000005
     21       0.000791   0.000407   0.000094  -0.000005  -0.000053  -0.000007
     22      -0.000323  -0.000158  -0.000031   0.000007   0.000031   0.000004
     23      -0.000774  -0.000273   0.000026   0.000075   0.000170   0.000015
     24      -0.000677  -0.000679  -0.000443  -0.000239  -0.000400  -0.000032
     25       0.000751   0.000474   0.000185   0.000058   0.000063   0.000003
     26       0.002332   0.000912   0.000022  -0.000158  -0.000384  -0.000037
     27       0.007569   0.004868   0.002058   0.000772   0.001044   0.000069
     28      -0.003932  -0.002481  -0.001009  -0.000357  -0.000458  -0.000029
     29      -0.011288  -0.007045  -0.002833  -0.000992  -0.001266  -0.000079
     30       0.001030   0.000997   0.000618   0.000318   0.000515   0.000039
     31       0.001517   0.001233   0.000675   0.000323   0.000513   0.000040
     32      -0.001604  -0.000458   0.000210   0.000284   0.000621   0.000059
     33      -0.016560  -0.010994  -0.004620  -0.001634  -0.002042  -0.000120
     34      -0.006368  -0.003748  -0.001250  -0.000268  -0.000111   0.000014
     35       0.004497   0.003372   0.001647   0.000690   0.000986   0.000067
     36       0.012829   0.007940   0.003021   0.000938   0.001048   0.000055
     37       0.016579   0.011098   0.004696   0.001662   0.002061   0.000118
     38      -0.024089  -0.016654  -0.007335  -0.002713  -0.003473  -0.000204
     39       0.034205   0.022899   0.009694   0.003436   0.004274   0.000246
     40      -0.016261  -0.011300  -0.004958  -0.001799  -0.002233  -0.000122
     41       0.053731   0.037586   0.016729   0.006215   0.007907   0.000448
     42      -0.065534  -0.046895  -0.021745  -0.008647  -0.011890  -0.000777
     43       0.018090   0.012939   0.005997   0.002383   0.003270   0.000213
     44      -0.090870  -0.066354  -0.031487  -0.012816  -0.017909  -0.001188
     45      -0.005809  -0.004090  -0.002052  -0.000998  -0.001717  -0.000156
     46       0.002211   0.003345   0.002482   0.001345   0.002147   0.000151
     47      -0.006424  -0.006220  -0.003440  -0.001345  -0.001404  -0.000003
     48      -0.014710   0.003625   0.009465   0.007008   0.012799   0.001035
     49       0.007718  -0.001356  -0.004314  -0.003153  -0.005545  -0.000407
     50       0.001050   0.000561   0.000616   0.000688   0.001807   0.000229
     51       0.009527  -0.003987  -0.007348  -0.005022  -0.008803  -0.000689
     52      -0.017780   0.008517   0.016023   0.011529   0.020892   0.001661
     53       0.009400  -0.003366  -0.007480  -0.005581  -0.010279  -0.000827
     54       0.024577  -0.012241  -0.022380  -0.015937  -0.028734  -0.002282
     55       0.027900  -0.013764  -0.026143  -0.018965  -0.034301  -0.002664
     56      -0.022946   0.011179   0.021444   0.015663   0.028528   0.002243
     57      -0.042445   0.019594   0.039407   0.029924   0.057119   0.004975
     58      -0.038851   0.018016   0.036743   0.028223   0.054313   0.004775
     59       0.038322  -0.017711  -0.036517  -0.028256  -0.054671  -0.004841
     60      -0.003541   0.001735   0.003277   0.002711   0.006059   0.000720
     61      -0.004200   0.000529   0.004128   0.003913   0.007621   0.000516
     62       0.003582  -0.000807  -0.002830  -0.001950  -0.002248   0.000181
     63      -0.010246   0.013918   0.008675  -0.000774  -0.011405  -0.002087
     64      -0.003540   0.005499   0.003711  -0.000020  -0.004138  -0.000846
     65      -0.002853   0.004251   0.002141  -0.000054  -0.000668   0.000183
     66       0.007447  -0.011043  -0.005359   0.001772   0.010071   0.001464
     67       0.014354  -0.021330  -0.012405   0.002931   0.023295   0.004046
     68       0.001112  -0.002320  -0.000657   0.000830   0.002982   0.000365
     69       0.015614  -0.024574  -0.013106   0.004116   0.027023   0.004442
     70      -0.027133   0.040919   0.023944  -0.006166  -0.047369  -0.008132
     71       0.004826  -0.007487  -0.004433   0.001069   0.008761   0.001574
     72      -0.030709   0.044173   0.028665  -0.004796  -0.052515  -0.010476
     73       0.044102  -0.063232  -0.042476   0.006413   0.077895   0.016072
     74      -0.012226   0.017504   0.012103  -0.001677  -0.022174  -0.004672
     75      -0.002890   0.004532   0.002771  -0.000425  -0.005851  -0.001594
     76       0.003586  -0.004223  -0.005672  -0.000651   0.007333   0.001600
     77      -0.000015   0.000102  -0.000732  -0.000388   0.001487   0.000898
     78      -0.006072   0.014861  -0.010627  -0.011125   0.002434   0.007053
     79       0.001401  -0.003886   0.003434   0.003717  -0.001268  -0.003047
     80       0.002333  -0.005641   0.003004   0.003531   0.000916  -0.001200
     81       0.003925  -0.010214   0.009133   0.007901  -0.003464  -0.004958
     82      -0.006617   0.017383  -0.015541  -0.014942   0.006511   0.010635
     83      -0.004056   0.011302  -0.011256  -0.010131   0.005286   0.007295
     84       0.008895  -0.024492   0.023634   0.021450  -0.010386  -0.015153
     85       0.012753  -0.034791   0.033556   0.031556  -0.015772  -0.023003
     86       0.006581  -0.017930   0.017373   0.016047  -0.008174  -0.011447
     87      -0.017020   0.045717  -0.043097  -0.042271   0.020463   0.033786
     88      -0.020996   0.056718  -0.054009  -0.053897   0.026517   0.044399
     89      -0.008977   0.024178  -0.022986  -0.022477   0.011067   0.018034
     90      -0.001323   0.003779  -0.003819  -0.003569   0.001755   0.003719
     91      -0.002144   0.005214  -0.003746  -0.005183   0.001659   0.002723
     92      -0.001106   0.002923  -0.002386  -0.004115   0.001582   0.004604
     93      -0.002148   0.007232  -0.011825   0.003130   0.003610  -0.014445
     94       0.000292  -0.000989   0.001436  -0.000015  -0.000247  -0.001408
     95      -0.001153   0.004431  -0.007995   0.001623   0.002842  -0.007826
     96       0.001152  -0.004014   0.007099  -0.003217  -0.001719   0.008615
     97       0.001125  -0.003869   0.006608  -0.002052  -0.002167   0.009854
     98       0.002654  -0.009672   0.017990  -0.008281  -0.005209   0.028376
     99       0.003318  -0.012486   0.023996  -0.011657  -0.006945   0.038202
    100      -0.003000   0.011062  -0.020847   0.009550   0.006348  -0.034868
    101      -0.003693   0.013398  -0.024931   0.011486   0.007458  -0.041828
    102      -0.006747   0.023914  -0.043080   0.017002   0.014127  -0.075144
    103       0.005839  -0.020726   0.037376  -0.014319  -0.012761   0.068103
    104       0.005616  -0.019917   0.035909  -0.013902  -0.012127   0.064779
    105      -0.000537   0.002041  -0.003880   0.001344   0.001556  -0.008039
    106       0.000437  -0.001447   0.002310  -0.000415  -0.000786   0.002685
    107       0.000609  -0.002002   0.003024   0.000780  -0.002057   0.008028
    108      -0.000925   0.004191  -0.011529   0.019707  -0.004982   0.005708
    109      -0.000171   0.000877  -0.002457   0.003512  -0.000478  -0.001179
    110       0.000163  -0.000900   0.002889  -0.005496   0.001429  -0.001342
    111       0.000700  -0.003216   0.009195  -0.017141   0.004899  -0.007496
    112       0.000086  -0.000510   0.001841  -0.004324   0.001490  -0.002970
    113      -0.001065   0.004936  -0.014383   0.027580  -0.008124   0.013135
    114       0.000985  -0.004779   0.014486  -0.028691   0.008608  -0.014076
    115       0.000006  -0.000048   0.000191  -0.000438   0.000134  -0.000185
    116       0.002246  -0.010511   0.031127  -0.061170   0.018481  -0.031182
    117      -0.002170   0.009921  -0.028833   0.055901  -0.016793   0.028336
    118      -0.000294   0.001348  -0.003974   0.007901  -0.002438   0.004316
    119      -0.003812   0.017416  -0.050778   0.099175  -0.030061   0.051537
    120      -0.000167   0.000860  -0.002750   0.005768  -0.001822   0.003240
    121       0.000069  -0.000344   0.001156  -0.002687   0.000945  -0.001981
    122      -0.000433   0.001843  -0.005030   0.009113  -0.002571   0.003902
    123       0.000139  -0.000120  -0.000519   0.002059  -0.000785   0.001557
    124      -0.000072  -0.000001   0.000693  -0.002451   0.000973  -0.002132
    125       0.000112  -0.000291   0.000435  -0.000264  -0.000035   0.000285
    126      -0.000106   0.000212  -0.000176  -0.000172   0.000133  -0.000349
    127       0.000312  -0.000818   0.001378  -0.001485   0.000256  -0.000140
    128      -0.000300   0.000700  -0.000951   0.000582   0.000022  -0.000325
    129      -0.000672   0.001763  -0.002952   0.003084  -0.000489   0.000117
    130      -0.000429   0.001140  -0.002001   0.002379  -0.000486   0.000495
    131       0.000623  -0.001675   0.002986  -0.003621   0.000753  -0.000783
    132       0.000130  -0.000337   0.000554  -0.000555   0.000080   0.000009
    133      -0.000051   0.000165  -0.000361   0.000541  -0.000132   0.000167
    134      -0.000117   0.000316  -0.000573   0.000719  -0.000156   0.000182
    135       0.000069  -0.000188   0.000337  -0.000399   0.000078  -0.000063
    136      -0.000070   0.000207  -0.000415   0.000586  -0.000142   0.000189
    137      -0.000123   0.000365  -0.000741   0.001048  -0.000247   0.000299
    138      -0.000125   0.000329  -0.000567   0.000637  -0.000115   0.000060
    139      -0.000013   0.000026  -0.000023  -0.000017   0.000015  -0.000042
    140       0.000053  -0.000140   0.000242  -0.000274   0.000052  -0.000036
    141       0.000199  -0.000509   0.000844  -0.000897   0.000149  -0.000039
    142       0.000106  -0.000279   0.000480  -0.000532   0.000091  -0.000024
    143       0.000116  -0.000319   0.000570  -0.000657   0.000119  -0.000045
    144      -0.000309   0.000806  -0.001348   0.001395  -0.000203  -0.000085
    145      -0.000194   0.000507  -0.000854   0.000888  -0.000131  -0.000051
    146      -0.000209   0.000547  -0.000920   0.000964  -0.000141  -0.000054
    147      -0.000042   0.000056  -0.000016  -0.000023  -0.000011   0.000129
    148      -0.000037   0.000105  -0.000193   0.000223  -0.000040   0.000009
    149      -0.000054   0.000180  -0.000364   0.000431  -0.000062  -0.000068
    150       0.001144  -0.003084   0.005577  -0.007018   0.001545  -0.001841
    151       0.000669  -0.001827   0.003378  -0.004397   0.001003  -0.001265
    152      -0.000893   0.002467  -0.004636   0.006168  -0.001439   0.001876
    153      -0.000145  -0.000073  -0.000019  -0.000002   0.000002   0.000000
    154       0.000142   0.000100   0.000043   0.000015   0.000018   0.000001
    155      -0.000182  -0.000109  -0.000038  -0.000010  -0.000009  -0.000000
    156       0.000276   0.000196   0.000085   0.000030   0.000033   0.000001
    157       0.000036   0.000035   0.000023   0.000013   0.000024   0.000002
    158       0.000147   0.000096   0.000035   0.000008   0.000002  -0.000001
    159      -0.000082  -0.000060  -0.000026  -0.000009  -0.000009  -0.000000
    160      -0.000042  -0.000032  -0.000017  -0.000008  -0.000010  -0.000001
    161      -0.000020  -0.000014  -0.000004  -0.000000   0.000002   0.000000
    162       0.000044   0.000044   0.000029   0.000016   0.000028   0.000002
    163       0.000007   0.000002   0.000000  -0.000000  -0.000001   0.000000
    164      -0.000004   0.000008   0.000012   0.000008   0.000015   0.000001
    165      -0.003922  -0.002594  -0.001076  -0.000368  -0.000431  -0.000021
    166      -0.001614  -0.001066  -0.000440  -0.000149  -0.000172  -0.000008
    167      -0.001072  -0.000707  -0.000292  -0.000100  -0.000118  -0.000005
    168      -0.002637  -0.001753  -0.000733  -0.000254  -0.000300  -0.000015
    169      -0.005018  -0.003333  -0.001393  -0.000483  -0.000573  -0.000029
    170      -0.001947  -0.001297  -0.000540  -0.000185  -0.000215  -0.000010
    171      -0.005170  -0.003438  -0.001437  -0.000497  -0.000587  -0.000029
    172      -0.001982  -0.001313  -0.000549  -0.000192  -0.000230  -0.000012
    173       0.002154   0.001431   0.000599   0.000208   0.000246   0.000013
    174      -0.000449  -0.000293  -0.000116  -0.000035  -0.000034  -0.000001
    175      -0.000297  -0.000211  -0.000095  -0.000036  -0.000047  -0.000002
    176       0.000555   0.000398   0.000184   0.000071   0.000092   0.000006
    177       0.000020   0.000005  -0.000003  -0.000004  -0.000009  -0.000001
    178       0.000078   0.000029  -0.000002  -0.000008  -0.000020  -0.000001
    179       0.000024   0.000029   0.000022   0.000011   0.000018   0.000002
    180      -0.000006   0.000012   0.000016   0.000011   0.000021   0.000002
    181      -0.000771  -0.000537  -0.000237  -0.000086  -0.000107  -0.000005
    182      -0.000052  -0.000021   0.000002   0.000006   0.000014   0.000002
    183      -0.000366  -0.000366  -0.000200  -0.000080  -0.000100  -0.000005
    184      -0.000299  -0.000346  -0.000228  -0.000117  -0.000185  -0.000013
    185      -0.002009  -0.001807  -0.001045  -0.000506  -0.000786  -0.000058
    186      -0.001016  -0.001077  -0.000725  -0.000393  -0.000649  -0.000049
    187      -0.001798  -0.001672  -0.000967  -0.000457  -0.000690  -0.000048
    188       0.000918   0.000915   0.000591   0.000312   0.000512   0.000039
    189      -0.001884   0.001004   0.001836   0.001346   0.002505   0.000211
    190       0.000250  -0.000424  -0.000545  -0.000371  -0.000670  -0.000055
    191       0.000193  -0.000672  -0.000798  -0.000541  -0.000986  -0.000082
    192      -0.042869  -0.027628  -0.011673  -0.004359  -0.005862  -0.000386
    193       0.022141   0.013930   0.005576   0.001907   0.002363   0.000141
    194       0.024284   0.015804   0.006770   0.002569   0.003497   0.000233
    195      -0.017858  -0.011402  -0.004760  -0.001756  -0.002348  -0.000155
    196       0.033182   0.021219   0.008885   0.003291   0.004412   0.000291
    197       0.040389   0.025610   0.010585   0.003854   0.005092   0.000330
    198      -0.024279  -0.015596  -0.006627  -0.002517  -0.003452  -0.000233
    199      -0.009734  -0.006298  -0.002710  -0.001047  -0.001454  -0.000100
    200       0.053395   0.033579   0.013604   0.004790   0.006129   0.000383
    201       0.011411   0.007697   0.003214   0.001079   0.001225   0.000056
    202       0.006949   0.003061   0.000179  -0.000548  -0.001487  -0.000158
    203       0.010870   0.006727   0.002375   0.000548   0.000260  -0.000027
    204      -0.007692  -0.006335  -0.003438  -0.001602  -0.002467  -0.000182
    205      -0.011923  -0.009746  -0.005239  -0.002412  -0.003672  -0.000266
    206       0.001929   0.000467  -0.000329  -0.000390  -0.000836  -0.000080
    207      -0.010121  -0.007190  -0.003445  -0.001498  -0.002295  -0.000179
    208       0.012111   0.008937   0.004135   0.001549   0.001913   0.000096
    209      -0.036278  -0.029133  -0.015436  -0.007048  -0.010720  -0.000782
    210       0.056620   0.038012   0.016323   0.005990   0.007804   0.000490
    211       0.003814  -0.003868  -0.005728  -0.004098  -0.007651  -0.000655
    212      -0.028479  -0.019683  -0.008830  -0.003436  -0.004714  -0.000315
    213      -0.235734  -0.158842  -0.067803  -0.024237  -0.030256  -0.001730
    214      -0.098292  -0.065760  -0.027845  -0.009882  -0.012306  -0.000708
    215       0.057628   0.038279   0.016047   0.005619   0.006908   0.000389
    216       0.272871   0.199399   0.095141   0.039192   0.055546   0.003770
    217       0.024584   0.023223   0.013730   0.006626   0.010178   0.000726
    218       0.187747   0.141448   0.069723   0.029596   0.042734   0.002946
    219       0.135197   0.098275   0.046358   0.018748   0.026098   0.001729
    220       0.103476   0.074062   0.034180   0.013437   0.018235   0.001169
    221       0.394100   0.286536   0.135600   0.055230   0.077484   0.005192
    222       0.264105   0.187823   0.086416   0.034079   0.046612   0.003035
    223      -0.249677  -0.183547  -0.087832  -0.036101  -0.050871  -0.003412
    224       0.227983   0.172639   0.085377   0.036249   0.052221   0.003577
    225       0.061293   0.029707   0.005769  -0.001044  -0.004506  -0.000440
    226       0.007780   0.008085   0.004322   0.001408   0.000803  -0.000132
    227      -0.085187  -0.041329  -0.009050  -0.000016   0.002303   0.000111
    228      -0.034960  -0.019567  -0.005023   0.000352   0.003721   0.000569
    229      -0.012365  -0.014099  -0.010310  -0.006157  -0.011064  -0.000951
    230       0.065487   0.043910   0.017718   0.005263   0.004471  -0.000024
    231       0.008153   0.010895   0.008314   0.005195   0.010051   0.001016
    232      -0.014649   0.007604   0.016222   0.013217   0.026531   0.002446
    233      -0.020637  -0.022200  -0.017311  -0.011805  -0.024082  -0.002488
    234       0.024311  -0.026478  -0.036679  -0.025056  -0.045273  -0.003738
    235      -0.031630   0.003875   0.012777   0.007370   0.009080   0.000094
    236      -0.008398  -0.016326  -0.016283  -0.012164  -0.025408  -0.002638
    237      -0.162859   0.080908   0.148181   0.105505   0.189947   0.014998
    238       0.070259  -0.041520  -0.070201  -0.049180  -0.088042  -0.006946
    239      -0.017067   0.000059   0.006662   0.005331   0.009799   0.000770
    240       0.167248  -0.076191  -0.158452  -0.123631  -0.241896  -0.021925
    241       0.048071  -0.022783  -0.044604  -0.033765  -0.064988  -0.005827
    242      -0.092390   0.038357   0.088582   0.072420   0.145856   0.013629
    243       0.095106  -0.043545  -0.089083  -0.068355  -0.131466  -0.011565
    244       0.068273  -0.033219  -0.067682  -0.053093  -0.104671  -0.009613
    245      -0.227623   0.105689   0.214889   0.165074   0.318348   0.028175
    246       0.160691  -0.074688  -0.148356  -0.111763  -0.212108  -0.018349
    247       0.200125  -0.089729  -0.190517  -0.149717  -0.293355  -0.026476
    248      -0.025223   0.009541   0.026043   0.023072   0.048930   0.004850
    249       0.039068  -0.026123  -0.034957  -0.019343  -0.026856  -0.001260
    250      -0.035074   0.021047   0.031612   0.019243   0.029403   0.001657
    251       0.044415  -0.036010  -0.043264  -0.024477  -0.040290  -0.003701
    252      -0.024861   0.012313   0.020311   0.011372   0.012580  -0.000488
    253       0.030082  -0.012710  -0.028362  -0.022969  -0.046136  -0.004282
    254      -0.039440   0.018681   0.033147   0.020275   0.027048   0.000276
    255       0.003234   0.001048  -0.003492  -0.005391  -0.015891  -0.002464
    256       0.006714  -0.017308  -0.010364   0.006863   0.045442   0.009561
    257       0.015313  -0.007807  -0.012117  -0.009567  -0.023986  -0.003789
    258       0.016071  -0.037119  -0.014128   0.012445   0.056526   0.008906
    259       0.010926  -0.021998  -0.007986   0.004984   0.018853   0.001777
    260       0.005901  -0.007903  -0.002728  -0.004542  -0.028290  -0.007435
    261      -0.116037   0.180145   0.096435  -0.030702  -0.200975  -0.032943
    262      -0.042254   0.066908   0.034188  -0.012535  -0.075384  -0.012017
    263      -0.021356   0.039852   0.017086  -0.011614  -0.055858  -0.008570
    264       0.131268  -0.186031  -0.127367   0.016949   0.230290   0.049248
    265      -0.080709   0.113351   0.079717  -0.009204  -0.141807  -0.031028
    266       0.051479  -0.070562  -0.057105   0.002865   0.097429   0.023093
    267       0.061903  -0.087831  -0.059292   0.008706   0.107043   0.021877
    268      -0.147124   0.209653   0.142125  -0.020451  -0.260662  -0.054978
    269       0.133152  -0.189755  -0.126624   0.019294   0.229933   0.046863
    270       0.122900  -0.175714  -0.113031   0.019428   0.206235   0.040554
    271      -0.159188   0.223579   0.160394  -0.017847  -0.285518  -0.062324
    272      -0.057184   0.082022   0.053268  -0.008988  -0.097754  -0.019446
    273       0.031402  -0.053362  -0.011618   0.016880   0.041372   0.000928
    274       0.037938  -0.063909  -0.017564   0.018467   0.055549   0.004342
    275      -0.016624   0.031090   0.003542  -0.011005  -0.026489  -0.002705
    276      -0.016677   0.026276   0.008164  -0.007503  -0.017757   0.001902
    277      -0.030737   0.046137   0.028398  -0.006074  -0.052741  -0.008933
    278       0.008062  -0.013280   0.000169   0.006080   0.002000  -0.005076
    279       0.004969  -0.006003  -0.010171  -0.002606   0.014340   0.006554
    280       0.005054   0.001207  -0.029826  -0.019276   0.032020   0.026102
    281      -0.010720   0.021705  -0.005909  -0.012875  -0.004821   0.007154
    282       0.008509  -0.031957   0.044525   0.034598  -0.025635  -0.027173
    283      -0.002207   0.012209  -0.023999  -0.017258   0.018577   0.016646
    284      -0.010912   0.022470  -0.001137  -0.005344  -0.018601  -0.009699
    285      -0.062672   0.172369  -0.168426  -0.151647   0.076916   0.107579
    286       0.019641  -0.051125   0.045065   0.042159  -0.017711  -0.028576
    287       0.012380  -0.039459   0.048191   0.038875  -0.027147  -0.029227
    288       0.070720  -0.190206   0.180196   0.181502  -0.088812  -0.153037
    289       0.042173  -0.112817   0.105109   0.110794  -0.052543  -0.097067
    290       0.008447  -0.022945   0.023118   0.017580  -0.010105  -0.010807
    291       0.043832  -0.117416   0.110120   0.109737  -0.052885  -0.089051
    292       0.096558  -0.260537   0.248547   0.246218  -0.122073  -0.203067
    293      -0.013095   0.034169  -0.029994  -0.029686   0.012550   0.021511
    294       0.059068  -0.158009   0.148395   0.143884  -0.069714  -0.112929
    295       0.047112  -0.126656   0.119288   0.126034  -0.060923  -0.111114
    296       0.076703  -0.205976   0.194180   0.195352  -0.094843  -0.161920
    297       0.013898  -0.038624   0.040362   0.025867  -0.016431  -0.007673
    298      -0.019102   0.056320  -0.064623  -0.039768   0.028887   0.020309
    299      -0.003090   0.006626  -0.002844  -0.006253   0.000528   0.001964
    300      -0.009357   0.024343  -0.021993  -0.017044   0.008014   0.003390
    301       0.018842  -0.049792   0.045355   0.040556  -0.018598  -0.020527
    302       0.002450  -0.007888   0.008357   0.013715  -0.006167  -0.021870
    303       0.001488  -0.003453   0.000481   0.009149  -0.000941  -0.018510
    304      -0.005657   0.014122  -0.008823  -0.019419   0.003199   0.039573
    305       0.002546  -0.008946   0.015850  -0.005634  -0.005977   0.035434
    306       0.000485  -0.006405   0.023052  -0.024051  -0.006100   0.060986
    307      -0.001369   0.004413  -0.003251  -0.011087   0.001969   0.034573
    308       0.002440  -0.011735   0.024940  -0.008990  -0.007276   0.013862
    309      -0.020042   0.074086  -0.140280   0.067908   0.039932  -0.222689
    310      -0.001187   0.002180   0.001354  -0.008481   0.000547   0.015670
    311      -0.010637   0.040928  -0.081618   0.045929   0.022094  -0.137819
    312       0.026223  -0.092247   0.164697  -0.061353  -0.056502   0.299448
    313      -0.016032   0.056017  -0.098469   0.030825   0.037355  -0.191338
    314      -0.005980   0.020942  -0.037344   0.014827   0.011991  -0.064244
    315       0.013903  -0.048935   0.087442  -0.033296  -0.029408   0.156753
    316      -0.035645   0.125762  -0.225477   0.086868   0.075601  -0.403963
    317      -0.011581   0.041006  -0.074073   0.028611   0.025750  -0.140307
    318       0.028272  -0.099547   0.178138  -0.070035  -0.057943   0.309163
    319      -0.003800   0.013078  -0.022426   0.004819   0.010087  -0.050501
    320      -0.029030   0.101969  -0.181307   0.064097   0.064545  -0.339037
    321       0.004766  -0.018244   0.037434  -0.029456  -0.004044   0.040371
    322       0.004806  -0.019423   0.042365  -0.036291  -0.004569   0.053610
    323       0.005458  -0.020539   0.040885  -0.028271  -0.006591   0.050146
    324      -0.002933   0.010513  -0.019782   0.013397   0.002083  -0.014585
    325      -0.004397   0.015830  -0.029517   0.017007   0.005426  -0.031221
    326      -0.004708   0.017353  -0.032176   0.011731   0.011600  -0.058438
    327       0.000758  -0.002911   0.005374  -0.000614  -0.002951   0.013334
    328       0.002047  -0.007749   0.015033  -0.007954  -0.003942   0.022665
    329       0.000165   0.000579  -0.007803   0.032415  -0.015067   0.040081
    330       0.000787  -0.005727   0.023396  -0.059114   0.020921  -0.041347
    331       0.000810  -0.003974   0.008833  -0.001821  -0.005720   0.030523
    332      -0.000549   0.003303  -0.011338   0.023534  -0.006894   0.009654
    333      -0.009338   0.044336  -0.132512   0.261510  -0.078984   0.132466
    334      -0.000368   0.002844  -0.012250   0.032991  -0.012448   0.027565
    335       0.002245  -0.010641   0.031725  -0.062454   0.018822  -0.031435
    336       0.010182  -0.046236   0.134222  -0.261677   0.079363  -0.136577
    337       0.002295  -0.010266   0.029607  -0.057657   0.017536  -0.030468
    338       0.007854  -0.035547   0.102886  -0.200053   0.060562  -0.104034
    339       0.005057  -0.022998   0.066522  -0.128477   0.038530  -0.065119
    340       0.008690  -0.039591   0.114782  -0.222314   0.066833  -0.113247
    341       0.013249  -0.060364   0.175848  -0.344176   0.104747  -0.181226
    342       0.007788  -0.035504   0.102702  -0.197965   0.059183  -0.099325
    343      -0.007112   0.032410  -0.094054   0.182511  -0.054979   0.093460
    344       0.013116  -0.059421   0.172272  -0.335665   0.101814  -0.175454
    345       0.001953  -0.009790   0.030000  -0.059856   0.018134  -0.030379
    346      -0.000602   0.003793  -0.013653   0.031444  -0.010643   0.020703
    347      -0.002106   0.010775  -0.033838   0.069594  -0.021697   0.038024
    348      -0.001406   0.006497  -0.018476   0.033786  -0.009372   0.013327
    349       0.000428  -0.001869   0.004522  -0.005823   0.000802   0.001349
    350       0.002409  -0.011251   0.033095  -0.064067   0.018969  -0.030672
    351       0.000720  -0.003137   0.009038  -0.017643   0.005334  -0.009002
    352      -0.000141   0.001316  -0.004930   0.010701  -0.003318   0.005459
    353      -0.001372   0.005736  -0.015886   0.029881  -0.008798   0.014401
    354      -0.001382   0.004667  -0.010595   0.016370  -0.004087   0.005189
    355       0.000042   0.001166  -0.006575   0.018427  -0.006853   0.014494
    356      -0.000993   0.003733  -0.009686   0.017650  -0.005163   0.008553
    357       0.003544  -0.009306   0.015813  -0.017387   0.003100  -0.001978
    358      -0.001778   0.005169  -0.010213   0.014147  -0.003354   0.004309
    359       0.001222  -0.002827   0.003729  -0.001918  -0.000279   0.001805
    360      -0.000065   0.000343  -0.001072   0.002158  -0.000660   0.001123
    361      -0.000448   0.000947  -0.000958  -0.000252   0.000410  -0.001182
    362       0.000819  -0.002339   0.004488  -0.005934   0.001335  -0.001553
    363      -0.000451   0.001031  -0.001327   0.000604   0.000135  -0.000720
    364       0.001849  -0.005076   0.009249  -0.011402   0.002374  -0.002368
    365      -0.000392   0.000874  -0.001059   0.000314   0.000184  -0.000738
    366       0.000126  -0.000228   0.000134   0.000280  -0.000146   0.000269
    367       0.000450  -0.001374   0.002887  -0.004306   0.001095  -0.001569
    368       0.000183  -0.000614   0.001412  -0.002289   0.000619  -0.000947
    369      -0.000176   0.000513  -0.001010   0.001373  -0.000316   0.000374
    370       0.000431  -0.001137   0.001974  -0.002317   0.000474  -0.000531
    371      -0.000003  -0.000049   0.000202  -0.000372   0.000086  -0.000024
    372       0.000347  -0.000934   0.001652  -0.001911   0.000351  -0.000165
    373      -0.000303   0.000813  -0.001433   0.001651  -0.000302   0.000140
    374      -0.000881   0.002348  -0.004103   0.004685  -0.000850   0.000401
    375       0.000498  -0.001307   0.002189  -0.002235   0.000307   0.000228
    376       0.000655  -0.001719   0.002897  -0.003017   0.000440   0.000206
    377       0.000862  -0.002254   0.003769  -0.003843   0.000532   0.000370
    378       0.000863  -0.002242   0.003717  -0.003745   0.000504   0.000405
    379       0.001278  -0.003344   0.005604  -0.005770   0.000819   0.000458
    380       0.000287  -0.000753   0.001265  -0.001303   0.000188   0.000098
    381       0.001256  -0.003279   0.005487  -0.005637   0.000800   0.000459
    382      -0.000052   0.000141  -0.000246   0.000265  -0.000042  -0.000004
    383       0.000979  -0.002567   0.004308  -0.004434   0.000632   0.000350
    384      -0.000114   0.000425  -0.000902   0.001063  -0.000138  -0.000280
    385      -0.000001  -0.000065   0.000213  -0.000300   0.000038   0.000121
    386       0.000064  -0.000352   0.000851  -0.001014   0.000102   0.000469
    387       0.000144  -0.000195   0.000075   0.000019   0.000062  -0.000497
    388      -0.000047   0.000225  -0.000531   0.000652  -0.000082  -0.000215
    389       0.000293  -0.000941   0.001851  -0.002146   0.000317   0.000308
    390       0.000046   0.000116  -0.000531   0.000719  -0.000040  -0.000592
    391       0.000307  -0.000917   0.001736  -0.002022   0.000326   0.000110
    392       0.000116  -0.000373   0.000742  -0.000877   0.000137   0.000095
    393      -0.004317   0.011925  -0.022464   0.030155  -0.007126   0.009525
    394      -0.000903   0.002485  -0.004665   0.006232  -0.001468   0.001956
    395       0.001296  -0.003560   0.006665  -0.008908   0.002103  -0.002824
    396      -0.003322   0.008972  -0.016343   0.020964  -0.004753   0.006047
    397      -0.000218   0.000881  -0.002429   0.004645  -0.001400   0.002395
    398       0.004922  -0.013577   0.025499  -0.034074   0.008018  -0.010673
    399      -0.003607   0.009648  -0.017310   0.021707  -0.004805   0.005891
    400      -0.004505   0.012307  -0.022798   0.029916  -0.006925   0.009023
    401       0.001243  -0.003635   0.007422  -0.011039   0.002853  -0.004254
    402      -0.000051  -0.000026  -0.000009  -0.000003  -0.000005  -0.000000
    403       0.000230   0.000095   0.000016  -0.000002  -0.000005  -0.000000
    404      -0.000209  -0.000078  -0.000007   0.000006   0.000013   0.000000
    405       0.000798   0.000395   0.000116   0.000028   0.000033   0.000003
    406      -0.000730  -0.000393  -0.000137  -0.000044  -0.000059  -0.000005
    407       0.001043   0.000386   0.000021  -0.000046  -0.000102  -0.000009
    408      -0.000164  -0.000105  -0.000049  -0.000023  -0.000037  -0.000003
    409      -0.000887  -0.000462  -0.000150  -0.000044  -0.000056  -0.000005
    410       0.001524   0.000701   0.000166   0.000016  -0.000003  -0.000000
    411       0.000441   0.000255   0.000100   0.000036   0.000052   0.000004
    412      -0.001590  -0.000634  -0.000078   0.000040   0.000104   0.000007
    413       0.000513   0.000198   0.000017  -0.000019  -0.000044  -0.000004
    414      -0.000759  -0.000546  -0.000252  -0.000099  -0.000130  -0.000008
    415       0.000406   0.000290   0.000133   0.000052   0.000071   0.000004
    416      -0.000770  -0.000551  -0.000253  -0.000099  -0.000132  -0.000008
                276        277        278        279        280        281    
      0       0.000001  -0.073614   0.022730   0.001317   0.000000   0.020315
      1       0.000001  -0.049218   0.045307  -0.001669  -0.000000  -0.014956
      2       0.000001  -0.009201  -0.020850   0.001945  -0.000000   0.022921
      3      -0.000000   0.004621   0.094013  -0.010439  -0.000000  -0.044786
      4       0.000000  -0.014766  -0.075200   0.004220  -0.000000   0.000224
      5       0.000001   0.013822   0.112622  -0.009402  -0.000000  -0.028475
      6      -0.000000   0.009650  -0.076212   0.004374   0.000000   0.018318
      7       0.000000  -0.002893   0.109081  -0.003781  -0.000000  -0.034449
      8       0.000000   0.008156  -0.127011   0.005304  -0.000000   0.036870
      9       0.000000  -0.004756   0.000079  -0.001429   0.000000  -0.045552
     10       0.000000  -0.011071  -0.039997  -0.002046  -0.000001  -0.003831
     11       0.000001   0.005232   0.028986   0.000841  -0.000001  -0.025172
     12      -0.000000  -0.001143  -0.059457   0.035684   0.000000   0.026162
     13       0.000000  -0.015784  -0.110126  -0.001487  -0.000000   0.013852
     14       0.000000   0.010976   0.042345   0.024547  -0.000000   0.006488
     15      -0.000000   0.026733   0.147524   0.013536  -0.000000  -0.017812
     16      -0.000000   0.025951   0.090989  -0.002667  -0.000000  -0.001536
     17       0.000000  -0.002728   0.029516   0.004867   0.000000  -0.009944
     18       0.000000  -0.008379  -0.025907  -0.006327   0.000000   0.004824
     19       0.000000  -0.013885  -0.015345  -0.052170  -0.000000   0.003120
     20       0.000000  -0.004482   0.002517  -0.040826   0.000000   0.004450
     21      -0.000000   0.000575   0.001655  -0.000277  -0.000000  -0.000732
     22      -0.000000  -0.001530   0.002586  -0.004481   0.000000   0.000047
     23       0.000000  -0.000508   0.008056   0.001425   0.000000  -0.000189
     24      -0.000000   0.001167  -0.005865  -0.006170  -0.000000   0.000925
     25      -0.000000  -0.000267   0.000646  -0.001091   0.000000  -0.000165
     26       0.000000   0.000230  -0.008774  -0.006795   0.000000   0.000635
     27       0.000001  -0.001143  -0.001013   0.003778  -0.000000  -0.000714
     28      -0.000001   0.000377   0.000856   0.001346   0.000000  -0.000709
     29      -0.000001   0.000898   0.009834   0.003310   0.000000  -0.000716
     30       0.000000   0.000088   0.000126   0.008424   0.000000  -0.000717
     31       0.000000  -0.001382   0.001948  -0.015017  -0.000000   0.001571
     32       0.000000   0.000249   0.000348   0.017490   0.000000  -0.001401
     33       0.000000  -0.000768   0.000854   0.001119   0.000000  -0.000222
     34       0.000000  -0.000936   0.000146  -0.002472  -0.000000   0.000319
     35      -0.000000   0.000419  -0.000470  -0.003859   0.000000   0.000468
     36      -0.000000   0.000223   0.000038  -0.001242  -0.000000   0.000197
     37      -0.000000   0.000366  -0.000218  -0.000231  -0.000000   0.000049
     38      -0.000000  -0.000585   0.000378  -0.000972   0.000001   0.000092
     39      -0.000000   0.000732  -0.000219  -0.000135  -0.000000  -0.000007
     40       0.000000  -0.000202   0.000074  -0.000331  -0.000000   0.000051
     41      -0.000001   0.000897  -0.000296   0.000100   0.000001  -0.000012
     42       0.000000  -0.000689   0.000091  -0.001731  -0.000000   0.000220
     43       0.000000   0.000146   0.000091  -0.001401  -0.000000   0.000248
     44       0.000000  -0.000849  -0.000045  -0.000040   0.000001  -0.000056
     45       0.000000  -0.000104   0.000048   0.000006  -0.000000   0.000004
     46      -0.000000   0.000005   0.000104   0.000046   0.000000   0.000012
     47      -0.000000  -0.000224   0.000137  -0.000003   0.000001  -0.000004
     48       0.000000  -0.000030  -0.000016   0.000044   0.000000  -0.000007
     49      -0.000001  -0.000047   0.000116  -0.000014   0.000000   0.000005
     50      -0.000000   0.000011   0.000014   0.000027   0.000001  -0.000003
     51      -0.000000   0.000001  -0.000002  -0.000019  -0.000000   0.000004
     52       0.000000   0.000015  -0.000015   0.000036   0.000000  -0.000006
     53      -0.000000   0.000005   0.000000  -0.000004   0.000000   0.000001
     54      -0.000001  -0.000039   0.000040  -0.000032  -0.000000   0.000004
     55      -0.000001  -0.000023   0.000006  -0.000039   0.000000   0.000005
     56       0.000000   0.000025  -0.000014   0.000029   0.000000  -0.000004
     57       0.000001   0.000013  -0.000005   0.000006  -0.000000  -0.000001
     58       0.000000   0.000016  -0.000009   0.000010   0.000001  -0.000001
     59      -0.000001  -0.000016   0.000003  -0.000020   0.000000   0.000003
     60      -0.000000   0.000007  -0.000006   0.000013   0.000000  -0.000002
     61      -0.000000  -0.000001  -0.000000  -0.000001   0.000000   0.000001
     62      -0.000000   0.000001  -0.000002  -0.000004  -0.000000   0.000001
     63       0.000002   0.000009  -0.000002  -0.000012   0.000000   0.000002
     64       0.000001   0.000008  -0.000004  -0.000012  -0.000000   0.000002
     65       0.000000   0.000008  -0.000006   0.000001  -0.000000   0.000000
     66      -0.000002  -0.000003   0.000000   0.000004  -0.000000  -0.000001
     67      -0.000002  -0.000007   0.000001   0.000006  -0.000000  -0.000001
     68      -0.000001  -0.000002   0.000001   0.000004   0.000000  -0.000001
     69      -0.000003  -0.000011   0.000004   0.000003  -0.000000  -0.000001
     70       0.000004   0.000014  -0.000002  -0.000006  -0.000000   0.000001
     71      -0.000001  -0.000004   0.000001   0.000002   0.000000  -0.000000
     72       0.000007   0.000012  -0.000001   0.000002  -0.000000  -0.000001
     73      -0.000010  -0.000015   0.000001   0.000003  -0.000000  -0.000001
     74       0.000003   0.000005  -0.000000   0.000001  -0.000000   0.000000
     75       0.000002   0.000002  -0.000000  -0.000001   0.000000   0.000000
     76       0.000002  -0.000001  -0.000001   0.000000  -0.000000   0.000000
     77      -0.000002  -0.000002   0.000001  -0.000001   0.000001   0.000000
     78       0.000001   0.000001   0.000000   0.000000   0.000001   0.000000
     79       0.000002  -0.000000  -0.000000  -0.000000  -0.000001  -0.000001
     80      -0.000004  -0.000004   0.000002   0.000000   0.000001   0.000000
     81      -0.000002  -0.000001   0.000000   0.000000  -0.000001  -0.000000
     82      -0.000000   0.000000  -0.000000   0.000000   0.000000   0.000000
     83       0.000000  -0.000001   0.000001   0.000000   0.000001  -0.000000
     84      -0.000002  -0.000001   0.000001   0.000000  -0.000000  -0.000000
     85       0.000001  -0.000001  -0.000000   0.000000   0.000000  -0.000000
     86      -0.000003  -0.000002   0.000001   0.000000   0.000000  -0.000000
     87      -0.000016   0.000001   0.000001   0.000000  -0.000001  -0.000000
     88      -0.000025   0.000001  -0.000001  -0.000000   0.000000  -0.000000
     89      -0.000009  -0.000002   0.000001   0.000001   0.000002   0.000000
     90      -0.000007  -0.000000   0.000001   0.000000   0.000000  -0.000000
     91      -0.000003  -0.000001   0.000000   0.000000   0.000001   0.000000
     92      -0.000010  -0.000001   0.000001   0.000000  -0.000001  -0.000000
     93       0.000060   0.000000   0.000001   0.000000   0.000001  -0.000000
     94       0.000008  -0.000000  -0.000000   0.000000   0.000001  -0.000000
     95       0.000042   0.000000   0.000000  -0.000000   0.000000  -0.000000
     96      -0.000006  -0.000000   0.000000   0.000000  -0.000001  -0.000000
     97      -0.000064   0.000001  -0.000001  -0.000000  -0.000000   0.000000
     98      -0.000137  -0.000000   0.000000  -0.000000  -0.000002  -0.000000
     99      -0.000180  -0.000000   0.000001   0.000000  -0.000001  -0.000000
    100       0.000212   0.000001  -0.000001  -0.000000   0.000002  -0.000000
    101       0.000265   0.000000   0.000000  -0.000000   0.000001   0.000000
    102       0.000372   0.000001   0.000000   0.000000   0.000001  -0.000000
    103      -0.000359  -0.000000  -0.000001   0.000000   0.000002  -0.000000
    104      -0.000335   0.000000   0.000000  -0.000000  -0.000004   0.000000
    105      -0.000022   0.000000   0.000000   0.000000   0.000000  -0.000000
    106      -0.000143   0.000002  -0.000001  -0.000000  -0.000003  -0.000000
    107      -0.000207  -0.000000   0.000001  -0.000000   0.000002   0.000000
    108      -0.000378   0.000000   0.000001   0.000000   0.000003  -0.000000
    109      -0.000238   0.000002  -0.000001  -0.000000  -0.000003  -0.000000
    110       0.000031  -0.000002   0.000001   0.000000  -0.000002  -0.000000
    111       0.000543  -0.000000   0.000001   0.000000  -0.000001  -0.000000
    112       0.000121   0.000001  -0.000001  -0.000000  -0.000002   0.000000
    113      -0.000383  -0.000002   0.000001   0.000000   0.000004   0.000000
    114       0.000580  -0.000000   0.000001   0.000000  -0.000005  -0.000000
    115      -0.000088   0.000002  -0.000001  -0.000000  -0.000004   0.000000
    116       0.000782  -0.000002   0.000001   0.000000  -0.000014  -0.000000
    117      -0.000254   0.000000   0.000001   0.000000   0.000013  -0.000000
    118       0.000075   0.000003  -0.000002  -0.000000  -0.000029  -0.000000
    119      -0.000087  -0.000001   0.000001   0.000000  -0.000005   0.000000
    120      -0.000101  -0.000000   0.000001   0.000000   0.000008  -0.000000
    121      -0.000150   0.000001  -0.000001  -0.000000   0.000045   0.000000
    122       0.000672  -0.000002   0.000001   0.000000  -0.000024   0.000000
    123      -0.003901  -0.000000   0.000001   0.000000   0.000082  -0.000000
    124       0.001942   0.000000  -0.000001   0.000000  -0.000012  -0.000000
    125      -0.001918  -0.000001   0.000001   0.000000   0.000146   0.000000
    126       0.002237  -0.000000   0.000000   0.000000   0.000022  -0.000000
    127      -0.004978   0.000001  -0.000001  -0.000000   0.000070   0.000000
    128       0.005482  -0.000001   0.000001  -0.000000  -0.000149   0.000000
    129       0.009874  -0.000000   0.000000   0.000000  -0.000352  -0.000000
    130       0.006570   0.000001  -0.000001  -0.000000  -0.000221  -0.000000
    131      -0.009606  -0.000000   0.000001  -0.000000   0.000469   0.000000
    132       0.001265   0.000000   0.000000   0.000000   0.000140  -0.000000
    133       0.002444   0.000002  -0.000002  -0.000000   0.000327   0.000000
    134       0.003719   0.000000   0.000000  -0.000000   0.000700   0.000000
    135      -0.000793   0.000000   0.000000   0.000000   0.002029  -0.000000
    136       0.004223   0.000002  -0.000002  -0.000000   0.003043   0.000000
    137      -0.009158   0.000001   0.000000  -0.000001  -0.001476   0.000000
    138      -0.016327  -0.000000   0.000000   0.000000  -0.000342  -0.000000
    139      -0.001941   0.000001  -0.000002  -0.000000  -0.000226   0.000000
    140       0.005589   0.000002   0.000000  -0.000001  -0.000516   0.000000
    141       0.029400   0.000001   0.000000   0.000000   0.002002  -0.000000
    142       0.019519   0.000001  -0.000001   0.000000  -0.002491  -0.000000
    143       0.024056   0.000002  -0.000000  -0.000001   0.001979   0.000000
    144      -0.087602  -0.000001   0.000000   0.000000  -0.009062  -0.000000
    145      -0.056356  -0.000001  -0.000001   0.000000   0.029388  -0.000000
    146      -0.060532   0.000002  -0.000000  -0.000001  -0.016348   0.000000
    147       0.049379   0.000001   0.000000   0.000000   0.009771  -0.000000
    148      -0.011201  -0.000000  -0.000001   0.000000  -0.041662  -0.000000
    149      -0.048923   0.000001   0.000000  -0.000001   0.020311   0.000000
    150      -0.019631   0.000000   0.000001   0.000000   0.000193  -0.000000
    151      -0.012389   0.000001  -0.000001  -0.000000   0.000207   0.000000
    152       0.014384  -0.000001   0.000001   0.000000  -0.000136   0.000000
    153      -0.000000  -0.006524  -0.163798   0.002815   0.000000  -0.001044
    154       0.000000  -0.014520  -0.078741   0.008193   0.000000  -0.018438
    155       0.000000   0.006267  -0.043291  -0.011650   0.000000   0.013666
    156       0.000001  -0.058718   0.082709  -0.006949   0.000000   0.023710
    157      -0.000000   0.018416   0.105598  -0.010013  -0.000000   0.019673
    158       0.000001  -0.049950  -0.026213   0.004001  -0.000000   0.000297
    159      -0.000000   0.026745  -0.009798   0.001641  -0.000000  -0.003990
    160      -0.000000   0.000092  -0.018513   0.002118   0.000000  -0.005770
    161       0.000000   0.016471   0.007411  -0.000760   0.000000   0.001736
    162       0.000000  -0.005755   0.017484  -0.024015   0.000000  -0.013765
    163       0.000000   0.002291   0.016681   0.002730  -0.000000  -0.002392
    164       0.000000  -0.005382  -0.001213  -0.017271  -0.000000  -0.006962
    165      -0.000004   0.291301  -0.144852   0.006491   0.000000   0.132985
    166      -0.000001   0.129249  -0.026898   0.001577  -0.000000   0.046945
    167       0.000000   0.075005  -0.039613   0.002800  -0.000001   0.046672
    168      -0.000002   0.194959  -0.140523   0.003317  -0.000000  -0.072146
    169      -0.000004   0.355103  -0.305776   0.012686  -0.000000   0.014622
    170      -0.000001   0.171939   0.011944  -0.011915  -0.000001  -0.277526
    171      -0.000005   0.392108  -0.219995  -0.000003  -0.000000  -0.216950
    172      -0.000002   0.118625  -0.193134   0.016500   0.000000   0.184837
    173       0.000003  -0.150379   0.125415  -0.006499  -0.000001  -0.035613
    174      -0.000000   0.053195   0.147202   0.023717   0.000001   0.520026
    175      -0.000000   0.046019   0.039420   0.012602  -0.000000   0.112563
    176       0.000001  -0.096410  -0.102767  -0.025832  -0.000001  -0.225303
    177       0.000000   0.003376  -0.011182   0.000826  -0.000000  -0.091302
    178       0.000001   0.021787  -0.097492  -0.002312  -0.000001  -0.304848
    179       0.000001  -0.016004   0.066879  -0.000644  -0.000000   0.160684
    180      -0.000000  -0.010387   0.042310   0.001802   0.000000   0.216647
    181      -0.000000   0.119775   0.165160   0.036660  -0.000000   0.468374
    182       0.000001   0.002048   0.071435   0.005486  -0.000000   0.258011
    183       0.000000   0.004504  -0.051050   0.215311  -0.000000  -0.022425
    184      -0.000000   0.004964  -0.043856   0.138443  -0.000000  -0.012861
    185      -0.000001   0.060864  -0.097345   0.474042   0.000000  -0.020766
    186      -0.000000  -0.017706  -0.000075  -0.178633   0.000000   0.022422
    187      -0.000001   0.068425  -0.114661   0.498295  -0.000000  -0.013715
    188       0.000000   0.001962  -0.011248   0.060681   0.000000  -0.005321
    189       0.000000  -0.012059   0.020002   0.017373   0.000000   0.001070
    190      -0.000001   0.007058  -0.004786   0.011507   0.000000  -0.000939
    191      -0.000000   0.004486   0.002350  -0.006888   0.000000  -0.000942
    192      -0.000005   0.003900   0.031906   0.008263  -0.000000  -0.001737
    193       0.000001  -0.001507  -0.012054  -0.025902   0.000001   0.011405
    194       0.000003  -0.002417  -0.013888  -0.002397   0.000000   0.000894
    195      -0.000002   0.002583  -0.005596  -0.015003   0.000000   0.002407
    196       0.000004  -0.004476  -0.000446   0.021953   0.000000  -0.004333
    197       0.000005  -0.002719  -0.035734  -0.000950  -0.000000  -0.003162
    198      -0.000004   0.004159  -0.004590  -0.033580   0.000000   0.008038
    199      -0.000002   0.001938  -0.004763  -0.016471   0.000000   0.003889
    200       0.000006  -0.003753  -0.041881  -0.025354   0.000000   0.009799
    201      -0.000000  -0.004760   0.012415  -0.120394  -0.000000   0.011063
    202      -0.000001   0.012867  -0.014825   0.121134  -0.000000  -0.011809
    203      -0.000000   0.003931   0.000941  -0.015380   0.000000   0.001270
    204      -0.000000   0.004257  -0.004441   0.059133   0.000000  -0.006018
    205      -0.000000   0.006683  -0.007154   0.087696  -0.000000  -0.008677
    206       0.000001  -0.011738   0.020547  -0.149618  -0.000000   0.012557
    207      -0.000000   0.002044  -0.001936   0.016241   0.000000  -0.002019
    208      -0.000000   0.003240  -0.004225   0.012006  -0.000000  -0.001327
    209      -0.000000   0.001359   0.001886   0.040464   0.000001  -0.005175
    210      -0.000000   0.000642  -0.001004  -0.040067  -0.000000   0.004748
    211      -0.000000   0.003926   0.002377   0.009419  -0.000000  -0.002063
    212      -0.000000   0.000536   0.000522   0.018748   0.000001  -0.002355
    213       0.000001  -0.003942   0.000263   0.003798   0.000000  -0.000404
    214       0.000000  -0.001339   0.000088   0.002985   0.000000  -0.000303
    215      -0.000001   0.000787   0.000459  -0.002529   0.000001   0.000301
    216      -0.000002   0.001982   0.000879  -0.010021  -0.000000   0.001969
    217       0.000000   0.000251  -0.000128   0.006579  -0.000000  -0.001172
    218      -0.000001   0.001346   0.000485  -0.000925   0.000000   0.000320
    219      -0.000001   0.001329  -0.000520   0.014944   0.000000  -0.002255
    220      -0.000001   0.001409  -0.001065   0.023467   0.000000  -0.003688
    221      -0.000003   0.003141   0.000420   0.003343   0.000000  -0.000074
    222      -0.000002   0.002632  -0.000747   0.022523   0.000000  -0.003262
    223       0.000002  -0.002105  -0.000056  -0.008964  -0.000001   0.001225
    224      -0.000002   0.001518   0.000678   0.000086   0.000001   0.000128
    225      -0.000001   0.000966  -0.000846   0.000178  -0.000000  -0.000132
    226      -0.000000   0.000583  -0.001122   0.000189  -0.000000  -0.000138
    227       0.000000  -0.000761  -0.000415  -0.000048   0.000001  -0.000035
    228       0.000000  -0.001018   0.000927   0.000070   0.000000   0.000051
    229      -0.000000   0.000066  -0.001015   0.000142  -0.000000  -0.000151
    230      -0.000001   0.001500  -0.000292  -0.000328   0.000001   0.000108
    231       0.000000   0.000160   0.000111   0.000014   0.000000   0.000008
    232      -0.000000   0.000034  -0.000071   0.000190   0.000001  -0.000030
    233      -0.000000  -0.000441  -0.000058  -0.000113  -0.000001  -0.000000
    234      -0.000001  -0.000407   0.000243  -0.000230  -0.000001   0.000024
    235       0.000000   0.000170  -0.000465  -0.000045   0.000000   0.000002
    236      -0.000000  -0.000081  -0.000305  -0.000174  -0.000000   0.000013
    237       0.000004   0.000174  -0.000089   0.000293   0.000000  -0.000041
    238      -0.000002  -0.000131   0.000042  -0.000245  -0.000000   0.000030
    239       0.000000  -0.000052   0.000013  -0.000164   0.000000   0.000018
    240      -0.000003  -0.000052   0.000034  -0.000005  -0.000001  -0.000001
    241      -0.000002  -0.000018   0.000027   0.000035   0.000000  -0.000007
    242       0.000000   0.000001   0.000032   0.000058   0.000001  -0.000011
    243      -0.000002   0.000011  -0.000036  -0.000010   0.000001   0.000001
    244      -0.000002  -0.000063   0.000055   0.000007  -0.000001  -0.000004
    245       0.000004   0.000035   0.000009   0.000008  -0.000000   0.000001
    246      -0.000004   0.000009  -0.000027   0.000035   0.000001  -0.000006
    247      -0.000004  -0.000033  -0.000023  -0.000038   0.000001   0.000007
    248      -0.000000   0.000010   0.000006   0.000025   0.000001  -0.000005
    249      -0.000001  -0.000038  -0.000001  -0.000080  -0.000001   0.000019
    250       0.000001   0.000030   0.000001   0.000068   0.000001  -0.000016
    251      -0.000001  -0.000082   0.000070   0.000024   0.000000  -0.000011
    252       0.000002   0.000009   0.000006   0.000038   0.000000  -0.000011
    253      -0.000001  -0.000052   0.000073   0.000042   0.000001  -0.000018
    254       0.000003   0.000022  -0.000010   0.000021   0.000000  -0.000005
    255       0.000002  -0.000016   0.000014   0.000008   0.000000  -0.000003
    256      -0.000004   0.000003  -0.000019   0.000103  -0.000001  -0.000013
    257       0.000001  -0.000025   0.000024  -0.000013   0.000001   0.000000
    258      -0.000006  -0.000019  -0.000004   0.000087  -0.000001  -0.000011
    259      -0.000002  -0.000026   0.000016   0.000019  -0.000000  -0.000003
    260       0.000003  -0.000052   0.000052  -0.000046   0.000000   0.000004
    261       0.000021   0.000065  -0.000011  -0.000045   0.000000   0.000008
    262       0.000008   0.000024  -0.000003  -0.000017   0.000000   0.000003
    263       0.000005   0.000014  -0.000003  -0.000013   0.000001   0.000002
    264      -0.000032  -0.000043   0.000002   0.000018  -0.000001  -0.000002
    265       0.000020   0.000026  -0.000002  -0.000007   0.000000   0.000002
    266      -0.000012  -0.000015   0.000003  -0.000007   0.000002  -0.000008
    267      -0.000013  -0.000022   0.000004  -0.000023   0.000001   0.000003
    268       0.000035   0.000049  -0.000003  -0.000016   0.000001  -0.000003
    269      -0.000029  -0.000048   0.000008  -0.000031   0.000001   0.000005
    270      -0.000026  -0.000045   0.000008  -0.000032   0.000001   0.000008
    271       0.000037   0.000053  -0.000006   0.000004  -0.000002   0.000006
    272       0.000012   0.000021  -0.000003   0.000011  -0.000000  -0.000002
    273      -0.000008  -0.000016   0.000001   0.000011  -0.000002  -0.000004
    274      -0.000012  -0.000018   0.000004   0.000006  -0.000001  -0.000001
    275       0.000013   0.000007  -0.000007   0.000008  -0.000002  -0.000004
    276      -0.000005   0.000008   0.000003  -0.000008   0.000002   0.000003
    277       0.000002   0.000020  -0.000006   0.000000  -0.000003  -0.000002
    278       0.000006  -0.000005  -0.000003   0.000008  -0.000002  -0.000003
    279      -0.000009  -0.000005   0.000003   0.000000   0.000003   0.000001
    280      -0.000035  -0.000008   0.000003   0.000003   0.000010   0.000005
    281      -0.000001   0.000002  -0.000000   0.000001   0.000001   0.000000
    282       0.000004   0.000000   0.000001  -0.000002  -0.000007  -0.000003
    283      -0.000010  -0.000002   0.000001   0.000001   0.000005   0.000002
    284       0.000040   0.000006  -0.000005   0.000000  -0.000005  -0.000004
    285       0.000011   0.000005  -0.000000  -0.000000   0.000001   0.000000
    286      -0.000005  -0.000003   0.000000   0.000000  -0.000000  -0.000000
    287      -0.000004  -0.000001   0.000001   0.000000  -0.000001  -0.000000
    288       0.000108  -0.000003   0.000001  -0.000000  -0.000007  -0.000002
    289       0.000082  -0.000002  -0.000001   0.000000   0.000003   0.000002
    290      -0.000006  -0.000004   0.000002  -0.000000  -0.000009  -0.000004
    291       0.000042  -0.000003   0.000002   0.000001   0.000009   0.000002
    292       0.000117  -0.000004   0.000001   0.000000  -0.000002  -0.000001
    293       0.000002  -0.000001   0.000001  -0.000000  -0.000011  -0.000003
    294       0.000040  -0.000004   0.000002   0.000001   0.000007   0.000001
    295       0.000094  -0.000003  -0.000000   0.000001   0.000003   0.000002
    296       0.000095  -0.000008   0.000002   0.000001   0.000008   0.000002
    297      -0.000079  -0.000001   0.000000  -0.000000  -0.000005  -0.000001
    298       0.000086  -0.000000  -0.000001   0.000000  -0.000001  -0.000001
    299       0.000004  -0.000000   0.000002   0.000001   0.000004   0.000001
    300       0.000043   0.000001   0.000001   0.000001   0.000002   0.000000
    301      -0.000038  -0.000003  -0.000000  -0.000000   0.000002  -0.000000
    302       0.000074  -0.000001   0.000002   0.000001   0.000006   0.000001
    303       0.000024  -0.000000   0.000001   0.000001   0.000004   0.000000
    304      -0.000109   0.000001  -0.000001  -0.000001  -0.000010  -0.000001
    305      -0.000230   0.000000   0.000000  -0.000001  -0.000006   0.000000
    306      -0.000199   0.000000  -0.000000  -0.000002  -0.000011  -0.000001
    307      -0.000120  -0.000000  -0.000002  -0.000001  -0.000008  -0.000001
    308      -0.000024   0.000000   0.000001   0.000000   0.000001   0.000000
    309       0.001049   0.000001   0.000000   0.000000   0.000008  -0.000000
    310      -0.000059   0.000001  -0.000001  -0.000000  -0.000002  -0.000000
    311       0.000596  -0.000000   0.000000   0.000000   0.000006   0.000000
    312      -0.001397  -0.000002   0.000001  -0.000000  -0.000027   0.000000
    313       0.001077   0.000000  -0.000001   0.000000  -0.000030   0.000002
    314       0.000228   0.000001   0.000000  -0.000000   0.000020  -0.000001
    315      -0.000816  -0.000001   0.000001   0.000001   0.000010   0.000000
    316       0.002028   0.000003  -0.000002  -0.000001   0.000000  -0.000001
    317       0.000630   0.000001   0.000000   0.000000   0.000040  -0.000001
    318      -0.001532  -0.000002   0.000001   0.000001   0.000009   0.000001
    319       0.000317   0.000001  -0.000001   0.000000  -0.000007   0.000001
    320       0.001817   0.000003  -0.000001  -0.000001  -0.000022   0.000002
    321       0.000147  -0.000000   0.000001   0.000000  -0.000017  -0.000001
    322       0.000662   0.000002  -0.000001  -0.000001   0.000017   0.000001
    323      -0.000042  -0.000001   0.000001   0.000000  -0.000016  -0.000000
    324       0.000372   0.000000   0.000001  -0.000000   0.000016   0.000000
    325       0.000538   0.000003  -0.000001  -0.000000   0.000006   0.000000
    326       0.000376   0.000000   0.000000   0.000000  -0.000021  -0.000001
    327      -0.000065  -0.000000   0.000001   0.000000   0.000008   0.000000
    328       0.000431   0.000002  -0.000001  -0.000000   0.000015   0.000001
    329       0.000893  -0.000002   0.000001  -0.000000   0.000034   0.000001
    330       0.001257  -0.000000   0.000001   0.000001  -0.000034  -0.000001
    331       0.001791   0.000003  -0.000001  -0.000001   0.000028   0.000001
    332      -0.000979  -0.000002   0.000001   0.000000   0.000005   0.000000
    333      -0.004951   0.000001   0.000001   0.000000   0.000039   0.000000
    334      -0.000792   0.000001  -0.000001  -0.000000   0.000016   0.000000
    335       0.001378  -0.000002   0.000001   0.000000  -0.000010  -0.000000
    336      -0.000487  -0.000002   0.000001   0.000000  -0.000032  -0.000001
    337      -0.001375   0.000003  -0.000002  -0.000001   0.000380   0.000001
    338      -0.000756  -0.000003   0.000001   0.000000   0.000055  -0.000000
    339       0.000336  -0.000001   0.000001   0.000000   0.000054   0.000001
    340       0.000626   0.000002  -0.000002  -0.000001   0.000013   0.000001
    341      -0.000111  -0.000004   0.000001   0.000001  -0.000203  -0.000001
    342       0.001456  -0.000001   0.000001   0.000000  -0.000166   0.000000
    343      -0.000531   0.000004  -0.000002  -0.000001   0.000020  -0.000000
    344      -0.001394  -0.000005   0.000001   0.000000   0.000266   0.000001
    345       0.005718  -0.000001   0.000001  -0.000000  -0.000352  -0.000001
    346      -0.004031   0.000001  -0.000001  -0.000000  -0.000187  -0.000001
    347      -0.005734  -0.000002   0.000001   0.000000   0.000077  -0.000000
    348      -0.002023  -0.000000   0.000001   0.000000   0.000158   0.000000
    349       0.002552   0.000001  -0.000002  -0.000000  -0.000297  -0.000001
    350       0.000569  -0.000003   0.000001   0.000001   0.000233   0.000000
    351      -0.002610  -0.000000   0.000001   0.000000   0.000345   0.000000
    352      -0.006047   0.000000  -0.000001   0.000000   0.000329   0.000000
    353       0.007307  -0.000000   0.000001  -0.000001  -0.001076  -0.000001
    354       0.012275  -0.000000   0.000001  -0.000000  -0.000911  -0.000001
    355      -0.003958   0.000000  -0.000001  -0.000000  -0.000385  -0.000001
    356       0.007798  -0.000001   0.000001  -0.000000  -0.000695  -0.000001
    357      -0.053378   0.000001   0.000000   0.000000   0.001146  -0.000000
    358       0.022973   0.000002  -0.000001  -0.000000  -0.000469  -0.000000
    359      -0.021032   0.000000   0.000001  -0.000000   0.000470   0.000000
    360      -0.000158   0.000000   0.000001   0.000000   0.003817  -0.000000
    361       0.024948   0.000003  -0.000002  -0.000001  -0.001867  -0.000000
    362      -0.019705  -0.000000   0.000000  -0.000000  -0.006397  -0.000000
    363      -0.001142  -0.000000   0.000000  -0.000000  -0.006411  -0.000000
    364      -0.034636   0.000003  -0.000002  -0.000001  -0.000104  -0.000000
    365      -0.002258   0.000000   0.000000  -0.000000  -0.005114   0.000000
    366      -0.049255  -0.000001   0.000000  -0.000000  -0.021865  -0.000000
    367      -0.047081   0.000002  -0.000002  -0.000001  -0.014983  -0.000000
    368      -0.027728   0.000002  -0.000000  -0.000001  -0.006375   0.000000
    369       0.005458   0.000000   0.000000   0.000000   0.000156  -0.000000
    370      -0.076134   0.000001  -0.000001  -0.000000  -0.020235  -0.000000
    371       0.051453   0.000003  -0.000000  -0.000000   0.023157   0.000000
    372       0.072965   0.000001   0.000000   0.000000   0.000632  -0.000000
    373      -0.059731   0.000001  -0.000002  -0.000000  -0.003387  -0.000000
    374      -0.158397  -0.000001   0.000000  -0.000001   0.000239   0.000000
    375       0.164566   0.000002   0.000000   0.000000   0.090931   0.000000
    376       0.206493   0.000003  -0.000002  -0.000000  -0.356003   0.000000
    377       0.274661   0.000006  -0.000000  -0.000001   0.196195   0.000001
    378       0.272210   0.000004   0.000001   0.000000   0.278828  -0.000000
    379       0.393569   0.000004  -0.000001   0.000000  -0.010583  -0.000001
    380       0.088661   0.000003  -0.000000  -0.000001  -0.076770   0.000000
    381       0.390530   0.000005  -0.000001  -0.000000  -0.254237   0.000000
    382      -0.014130  -0.000001  -0.000001   0.000000  -0.044951   0.000000
    383       0.300106   0.000007  -0.000001  -0.000001   0.104854  -0.000000
    384      -0.157874  -0.000002   0.000000   0.000000  -0.132374   0.000000
    385       0.066929   0.000001  -0.000002   0.000000   0.506133  -0.000001
    386       0.216849   0.000005  -0.000000  -0.000001  -0.262994   0.000001
    387      -0.178558  -0.000002   0.000000   0.000000  -0.365006   0.000000
    388      -0.115148  -0.000002  -0.000001   0.000000  -0.101597   0.000000
    389       0.227514   0.000006  -0.000000  -0.000001  -0.095311   0.000001
    390      -0.251297  -0.000004   0.000000   0.000000   0.352265  -0.000001
    391       0.158824   0.000001  -0.000001   0.000000   0.187692  -0.000000
    392       0.087141   0.000003   0.000000  -0.000001   0.070435   0.000000
    393       0.074846  -0.000001   0.000001  -0.000000  -0.000661  -0.000000
    394       0.025066   0.000000  -0.000001  -0.000000  -0.001020  -0.000000
    395      -0.014834  -0.000001   0.000001  -0.000000  -0.000629  -0.000000
    396       0.058313  -0.000001   0.000001   0.000001   0.000075   0.000000
    397       0.008214   0.000001  -0.000002  -0.000001  -0.000832  -0.000001
    398      -0.091258  -0.000001   0.000001   0.000000   0.001043   0.000000
    399       0.067213  -0.000001   0.000001   0.000000  -0.000031   0.000000
    400       0.075937  -0.000001  -0.000001   0.000000   0.000152   0.000000
    401      -0.014659  -0.000000   0.000001  -0.000000  -0.000423   0.000000
    402       0.000000  -0.022263   0.040742   0.031960  -0.000000  -0.002546
    403      -0.000001   0.062380   0.060679  -0.001882   0.000000   0.003098
    404       0.000001  -0.060666  -0.017379  -0.000372   0.000000  -0.001812
    405      -0.000002   0.171115   0.190330   0.000035  -0.000000  -0.004743
    406       0.000002  -0.149339  -0.121538   0.038484   0.000000   0.004934
    407      -0.000003   0.224916   0.170325   0.257841   0.000000  -0.033402
    408       0.000000  -0.019846  -0.189797  -0.072623   0.000000   0.004696
    409       0.000002  -0.161686  -0.335494  -0.008522   0.000000   0.003965
    410      -0.000005   0.371101  -0.013083  -0.304215   0.000001   0.016274
    411      -0.000002   0.140285  -0.259787  -0.409175   0.000000   0.031141
    412       0.000004  -0.372547  -0.191082  -0.016708   0.000001   0.011154
    413      -0.000001   0.104381   0.129468   0.068701   0.000000  -0.009732
    414      -0.000001   0.062340  -0.224607   0.026407  -0.000000  -0.020117
    415       0.000000  -0.022470   0.129766  -0.014381   0.000000   0.010813
    416      -0.000000   0.055491  -0.231574   0.027736  -0.000000  -0.020404
                282        283        284        285        286        287    
      0      -0.000231   0.000000  -0.000000   0.000016   0.000002   0.000000
      1       0.000249  -0.000000   0.000000   0.000016   0.000005   0.000001
      2      -0.000353  -0.000001  -0.000001   0.000003  -0.000001  -0.000001
      3       0.000206   0.000000  -0.000000   0.000158   0.000034   0.000005
      4      -0.000166  -0.000000   0.000000  -0.000069  -0.000015  -0.000002
      5       0.000269  -0.000001  -0.000001   0.000145   0.000031   0.000004
      6       0.000061   0.000000  -0.000000  -0.000109  -0.000022  -0.000003
      7       0.000447  -0.000000  -0.000000   0.000044   0.000011   0.000001
      8      -0.000307  -0.000001  -0.000000  -0.000097  -0.000021  -0.000004
      9       0.000533  -0.000000  -0.000000  -0.000071  -0.000012  -0.000002
     10      -0.000016  -0.000000  -0.000000   0.000004   0.000001  -0.000000
     11       0.000354  -0.000001  -0.000001  -0.000044  -0.000007  -0.000002
     12       0.000592   0.000000  -0.000000  -0.000536  -0.000109  -0.000015
     13      -0.000332  -0.000000  -0.000000  -0.000026  -0.000007  -0.000001
     14       0.000644  -0.000001  -0.000000  -0.000332  -0.000067  -0.000009
     15       0.000747   0.000000  -0.000000  -0.000104  -0.000019  -0.000003
     16      -0.000087   0.000000   0.000000   0.000102   0.000020   0.000003
     17       0.000525  -0.000000  -0.000000  -0.000125  -0.000024  -0.000003
     18       0.002154   0.000000  -0.000000  -0.000094  -0.000010  -0.000001
     19      -0.001505   0.000000  -0.000000   0.000282   0.000050   0.000006
     20      -0.002466  -0.000000  -0.000000   0.000299   0.000051   0.000007
     21      -0.004926   0.000000  -0.000000   0.000176   0.000015   0.000001
     22       0.001173   0.000000   0.000000  -0.000025   0.000001   0.000001
     23       0.001906  -0.000000  -0.000000  -0.000160  -0.000025  -0.000003
     24      -0.004437   0.000000  -0.000000   0.000285   0.000041   0.000004
     25      -0.017471   0.000000   0.000000   0.000753   0.000091   0.000009
     26      -0.002347  -0.000000  -0.000000   0.000505   0.000091   0.000012
     27      -0.017291  -0.000000  -0.000000   0.001030   0.000139   0.000015
     28      -0.052213  -0.000000   0.000000   0.002510   0.000320   0.000034
     29       0.004266  -0.000000  -0.000000  -0.000338  -0.000059  -0.000007
     30       0.002723   0.000000  -0.000000  -0.000053   0.000006   0.000002
     31       0.010007   0.000000   0.000000  -0.001104  -0.000193  -0.000025
     32       0.001031  -0.000000  -0.000000   0.000115   0.000037   0.000006
     33       0.001507   0.000000  -0.000000   0.002514   0.000552   0.000077
     34      -0.000230  -0.000000  -0.000000  -0.000076  -0.000006  -0.000001
     35      -0.003537   0.000000   0.000001  -0.003740  -0.000775  -0.000105
     36       0.001122   0.000000   0.000000  -0.003140  -0.000700  -0.000098
     37      -0.001006   0.000000   0.000000  -0.000770  -0.000225  -0.000035
     38       0.000678   0.000000   0.000000  -0.000383  -0.000022   0.000001
     39      -0.002235   0.000000  -0.000000   0.002590   0.000354   0.000036
     40      -0.000196  -0.000000   0.000000  -0.002371  -0.000229  -0.000014
     41      -0.001528   0.000000   0.000000   0.003812   0.000575   0.000066
     42       0.000116   0.000000   0.000000  -0.005705  -0.001159  -0.000157
     43       0.000034  -0.000000   0.000000  -0.000458   0.000065   0.000020
     44       0.000894   0.000000   0.000000   0.001678   0.000621   0.000103
     45       0.000308   0.000000  -0.000000  -0.002045  -0.000314  -0.000035
     46      -0.001200  -0.000000   0.000001  -0.018841  -0.002993  -0.000347
     47      -0.000006   0.000001   0.000000  -0.001164  -0.000160  -0.000017
     48      -0.001320  -0.000000   0.000001  -0.028510  -0.004195  -0.000463
     49       0.000827   0.000001  -0.000000   0.020719   0.002975   0.000323
     50      -0.002685  -0.000000   0.000001  -0.049753  -0.007248  -0.000794
     51       0.000758   0.000001  -0.000001   0.015072   0.002085   0.000219
     52      -0.000535   0.000000   0.000001  -0.012438  -0.001961  -0.000224
     53      -0.000141   0.000000   0.000000  -0.002211  -0.000292  -0.000030
     54       0.000070   0.000000   0.000000   0.002913   0.001088   0.000166
     55      -0.000018   0.000000   0.000001  -0.000975   0.000811   0.000150
     56      -0.000409   0.000000   0.000000  -0.012772  -0.001950  -0.000219
     57       0.000657   0.000001  -0.000001   0.008646   0.000631   0.000016
     58      -0.001293   0.000000   0.000001  -0.033571  -0.004816  -0.000528
     59      -0.000535   0.000000  -0.000000  -0.017589  -0.002052  -0.000202
     60      -0.000081   0.000000  -0.000000  -0.001662  -0.001050  -0.000186
     61       0.000174  -0.000000   0.000002   0.003842   0.004037   0.000721
     62       0.000231  -0.000000   0.000001   0.005429   0.002647   0.000421
     63       0.000027   0.000001  -0.000003   0.003700  -0.006439  -0.001231
     64       0.000090   0.000002  -0.000004   0.005939  -0.008117  -0.001517
     65       0.000007  -0.000001   0.000003  -0.003212   0.005213   0.000936
     66       0.000029  -0.000001   0.000000  -0.000735   0.006013   0.001231
     67       0.000000  -0.000000   0.000001  -0.000890   0.000976   0.000229
     68      -0.000011  -0.000000   0.000001  -0.001201   0.002077   0.000423
     69      -0.000025   0.000000  -0.000001  -0.000888  -0.002310  -0.000328
     70      -0.000012  -0.000001  -0.000000   0.000007   0.003869   0.000587
     71      -0.000018   0.000000   0.000003  -0.001020  -0.000598  -0.000295
     72      -0.000004  -0.000002   0.000000  -0.001956   0.010897   0.002214
     73      -0.000006  -0.000002   0.000001  -0.001848   0.004742   0.001023
     74      -0.000020   0.000000   0.000007  -0.001455  -0.003500  -0.001126
     75      -0.000002  -0.000000   0.000000  -0.000114   0.002203   0.000387
     76      -0.000012  -0.000002   0.000001  -0.001518   0.011112   0.001986
     77      -0.000019  -0.000004   0.000001  -0.002355   0.019698   0.003490
     78      -0.000018  -0.000006   0.000007  -0.003821   0.028505   0.004640
     79       0.000044   0.000014  -0.000012   0.007384  -0.052851  -0.008414
     80      -0.000015  -0.000002   0.000000  -0.001227   0.007657   0.001250
     81       0.000012   0.000002  -0.000009   0.002375  -0.017933  -0.003022
     82      -0.000001  -0.000000  -0.000001  -0.000529   0.004149   0.000728
     83      -0.000005  -0.000001   0.000000  -0.001421   0.010548   0.001802
     84       0.000003  -0.000001   0.000010   0.000492  -0.003163  -0.000952
     85       0.000005   0.000001   0.000019   0.001168  -0.009020  -0.001625
     86      -0.000002  -0.000008   0.000017  -0.000565   0.004699  -0.000133
     87       0.000014   0.000003  -0.000021   0.002297  -0.016336  -0.002310
     88      -0.000002   0.000010   0.000005  -0.000686   0.004436   0.001523
     89      -0.000018  -0.000016  -0.000002  -0.004098   0.032202   0.004630
     90      -0.000002   0.000001  -0.000016  -0.000314   0.002269   0.001589
     91      -0.000001   0.000004  -0.000024  -0.000330   0.002476   0.000213
     92       0.000004  -0.000007   0.000081   0.000562  -0.004320  -0.004069
     93       0.000000   0.000016  -0.000102   0.000277  -0.003038   0.004825
     94       0.000001   0.000053  -0.000249   0.000515  -0.005147   0.006470
     95       0.000001   0.000025  -0.000115   0.000424  -0.004068   0.004607
     96       0.000000   0.000010  -0.000047  -0.000026   0.000836  -0.005470
     97       0.000000   0.000008  -0.000013   0.000067  -0.000669   0.001251
     98       0.000000   0.000024  -0.000016  -0.000118   0.001380  -0.002342
     99      -0.000000   0.000085  -0.000156  -0.000073   0.000452   0.002481
    100       0.000000  -0.000001  -0.000156   0.000096  -0.000720  -0.002328
    101      -0.000000  -0.000131   0.000244  -0.000055   0.000623  -0.002569
    102       0.000000  -0.000044  -0.000058  -0.000110   0.001808  -0.009610
    103       0.000000   0.000128  -0.000567   0.000099  -0.000364  -0.005440
    104      -0.000001  -0.000013   0.000162  -0.000258   0.002687  -0.003559
    105      -0.000000  -0.000006   0.000055   0.000008  -0.000107   0.000120
    106      -0.000000   0.000251  -0.000283   0.000055  -0.001637   0.012270
    107      -0.000000  -0.000302   0.000488  -0.000109   0.002610  -0.017221
    108      -0.000000  -0.000791   0.001334  -0.000175   0.004576  -0.030189
    109      -0.000000   0.000792  -0.001189   0.000200  -0.004522   0.028005
    110       0.000001   0.001127  -0.001920   0.000234  -0.005801   0.037284
    111       0.000000   0.000507  -0.001376   0.000078  -0.002001   0.012962
    112      -0.000000   0.000095  -0.000114   0.000041  -0.001068   0.006980
    113       0.000001   0.000232  -0.000620  -0.000028   0.000818  -0.005636
    114      -0.000000  -0.000656   0.001682   0.000015  -0.000389   0.002427
    115      -0.000000   0.000721  -0.000717   0.000059  -0.001608   0.011223
    116       0.000001  -0.001542   0.003718   0.000032  -0.000969   0.006730
    117       0.000000   0.001299  -0.004167   0.000073  -0.001569   0.008884
    118      -0.000001   0.000811   0.001504   0.000191  -0.005214   0.036377
    119       0.000001   0.000240   0.000268  -0.000065   0.001650  -0.010512
    120      -0.000000   0.001171  -0.003562  -0.000018   0.000531  -0.003777
    121      -0.000000   0.004607  -0.012776  -0.000059   0.001659  -0.011919
    122       0.000001  -0.001795   0.005622   0.000011  -0.000377   0.002927
    123      -0.000000   0.006283  -0.017665  -0.000006   0.000064  -0.000182
    124       0.000000  -0.000541   0.001974  -0.000005   0.000139  -0.001028
    125       0.000000   0.016911  -0.041535  -0.000005  -0.000042   0.000723
    126       0.000000  -0.006206   0.015935   0.000012  -0.000281   0.001804
    127      -0.000000   0.003215  -0.011404  -0.000002  -0.000019   0.000325
    128       0.000000   0.000017   0.005666   0.000003  -0.000047   0.000213
    129      -0.000000   0.004568   0.002648  -0.000006   0.000172  -0.001261
    130      -0.000000   0.005495  -0.004977  -0.000001   0.000016  -0.000073
    131       0.000000  -0.003322  -0.011573  -0.000001  -0.000018   0.000315
    132       0.000000  -0.003499  -0.000755  -0.000000   0.000020  -0.000172
    133      -0.000000  -0.010046   0.000678   0.000001   0.000003  -0.000069
    134      -0.000000  -0.022336   0.006988  -0.000000   0.000111  -0.001091
    135       0.000001  -0.046018  -0.021063   0.000007  -0.000174   0.001200
    136       0.000000  -0.038114  -0.018112   0.000005  -0.000103   0.000708
    137      -0.000001   0.032976   0.014308  -0.000006   0.000157  -0.001074
    138      -0.000000   0.006868   0.002569  -0.000001   0.000027  -0.000174
    139       0.000000  -0.010620  -0.003342   0.000002  -0.000037   0.000229
    140      -0.000001  -0.011061  -0.002060   0.000002  -0.000028   0.000151
    141      -0.000000   0.000021   0.000071   0.000000   0.000002  -0.000019
    142       0.000000  -0.002428  -0.002909  -0.000000  -0.000017   0.000145
    143      -0.000001  -0.000079  -0.002849   0.000001  -0.000029   0.000243
    144      -0.000000   0.017391   0.007642  -0.000003   0.000076  -0.000531
    145       0.000001  -0.006658  -0.002279   0.000000  -0.000018   0.000115
    146      -0.000001  -0.017997  -0.006847   0.000004  -0.000069   0.000461
    147      -0.000000   0.006903   0.003610  -0.000001   0.000036  -0.000263
    148       0.000001   0.000841   0.001240  -0.000002   0.000028  -0.000201
    149      -0.000001   0.006594   0.004853  -0.000000   0.000042  -0.000332
    150       0.000000  -0.010313   0.012626   0.000006  -0.000117   0.000711
    151       0.000000   0.015156  -0.040046  -0.000010   0.000109  -0.000210
    152       0.000000   0.003080  -0.004847  -0.000001   0.000007   0.000052
    153       0.000632   0.000000  -0.000000  -0.000148  -0.000027  -0.000004
    154       0.000391   0.000000   0.000000  -0.000190  -0.000037  -0.000005
    155      -0.000582  -0.000000  -0.000000   0.000203   0.000041   0.000006
    156      -0.000850   0.000000  -0.000000   0.000206   0.000039   0.000005
    157      -0.000295   0.000000   0.000000   0.000212   0.000043   0.000006
    158      -0.000246  -0.000001  -0.000000  -0.000040  -0.000010  -0.000002
    159       0.000229   0.000000  -0.000000  -0.000052  -0.000009  -0.000001
    160       0.000074   0.000000   0.000000  -0.000042  -0.000008  -0.000001
    161       0.000069  -0.000001  -0.000000   0.000003   0.000001  -0.000000
    162      -0.000495  -0.000000  -0.000000   0.000344   0.000070   0.000009
    163       0.000146  -0.000000  -0.000000  -0.000032  -0.000006  -0.000001
    164      -0.000424  -0.000001  -0.000000   0.000251   0.000050   0.000006
    165      -0.001979  -0.000000   0.000000   0.000038  -0.000001  -0.000000
    166      -0.000497  -0.000000  -0.000000   0.000010  -0.000002  -0.000000
    167      -0.000494  -0.000001  -0.000001  -0.000006  -0.000006  -0.000001
    168       0.001315   0.000000  -0.000000  -0.000233  -0.000041  -0.000006
    169       0.000053  -0.000000   0.000000  -0.000299  -0.000060  -0.000009
    170       0.004341  -0.000001  -0.000001  -0.000273  -0.000035  -0.000005
    171       0.003604   0.000000  -0.000001  -0.000452  -0.000074  -0.000010
    172      -0.002374   0.000000   0.000000  -0.000058  -0.000026  -0.000003
    173       0.000303  -0.000001  -0.000001   0.000109   0.000025   0.000002
    174      -0.006230   0.000000   0.000001   0.000847   0.000146   0.000019
    175      -0.001167  -0.000000  -0.000000   0.000062   0.000006   0.000000
    176       0.002292  -0.000002  -0.000001  -0.000117  -0.000011  -0.000003
    177       0.001274   0.000000  -0.000000  -0.000200  -0.000033  -0.000005
    178       0.004127  -0.000001  -0.000001  -0.000725  -0.000131  -0.000018
    179      -0.002313  -0.000001  -0.000001   0.000389   0.000066   0.000009
    180      -0.002861  -0.000000   0.000000   0.000449   0.000077   0.000011
    181      -0.005230  -0.000000   0.000000   0.000521   0.000081   0.000010
    182      -0.003284  -0.000001  -0.000000   0.000496   0.000084   0.000011
    183       0.004505   0.000000   0.000000  -0.001149  -0.000203  -0.000026
    184       0.003776   0.000000   0.000000  -0.000769  -0.000137  -0.000018
    185       0.019817   0.000000   0.000001  -0.002883  -0.000507  -0.000064
    186      -0.018322  -0.000000  -0.000000   0.002018   0.000335   0.000041
    187       0.018058  -0.000000   0.000001  -0.003025  -0.000538  -0.000069
    188       0.008846  -0.000000   0.000000  -0.000918  -0.000149  -0.000018
    189       0.020440   0.000000  -0.000000  -0.001639  -0.000241  -0.000028
    190       0.000362   0.000001   0.000000   0.000167   0.000033   0.000005
    191      -0.009727  -0.000000   0.000000   0.000664   0.000090   0.000010
    192       0.142567   0.000002   0.000000  -0.006978  -0.000949  -0.000104
    193       0.694016   0.000010   0.000002  -0.033090  -0.004222  -0.000444
    194      -0.057038  -0.000001  -0.000000   0.002851   0.000395   0.000044
    195      -0.079550  -0.000001  -0.000001   0.003533   0.000472   0.000051
    196      -0.015531   0.000000   0.000001   0.001476   0.000185   0.000020
    197      -0.456172  -0.000006  -0.000001   0.021950   0.002860   0.000306
    198       0.195419   0.000003  -0.000000  -0.010317  -0.001311  -0.000138
    199       0.090738   0.000002   0.000000  -0.004713  -0.000598  -0.000062
    200       0.467016   0.000006   0.000001  -0.021713  -0.002728  -0.000285
    201       0.015194   0.000001  -0.000000  -0.005468  -0.001109  -0.000150
    202      -0.045362  -0.000001  -0.000000   0.004185   0.000696   0.000086
    203      -0.018967  -0.000001  -0.000000  -0.001718  -0.000450  -0.000066
    204      -0.024078  -0.000001  -0.000000   0.003823   0.000705   0.000092
    205      -0.034741  -0.000001  -0.000000   0.005320   0.000972   0.000126
    206       0.016157   0.000000  -0.000000  -0.003511  -0.000706  -0.000095
    207       0.003615  -0.000000  -0.000001   0.005715   0.001250   0.000174
    208      -0.003208  -0.000000  -0.000000  -0.001440  -0.000231  -0.000027
    209       0.029680  -0.000000  -0.000002   0.029509   0.006109   0.000830
    210      -0.023113   0.000000   0.000002  -0.024462  -0.005202  -0.000716
    211       0.014215  -0.000001  -0.000002   0.013852   0.002753   0.000366
    212       0.010501  -0.000000  -0.000001   0.011096   0.002364   0.000326
    213       0.003394   0.000000  -0.000001  -0.002352   0.000180   0.000066
    214       0.007209   0.000000   0.000000  -0.001621  -0.000024   0.000016
    215       0.003567   0.000000   0.000000  -0.000316  -0.000258  -0.000047
    216      -0.001368   0.000001   0.000002  -0.016898  -0.002889  -0.000348
    217      -0.001859  -0.000002  -0.000001  -0.022376  -0.007714  -0.001264
    218      -0.001657  -0.000001   0.000001  -0.027315  -0.007570  -0.001161
    219       0.001113  -0.000001  -0.000002   0.027030   0.005273   0.000694
    220       0.001888  -0.000002  -0.000003   0.038983   0.006854   0.000848
    221      -0.000163   0.000001   0.000000   0.025526   0.006967   0.001065
    222       0.003462  -0.000000  -0.000003   0.060921   0.013435   0.001886
    223       0.000428   0.000000   0.000001  -0.005614   0.000130   0.000106
    224      -0.002031  -0.000001   0.000001  -0.031804  -0.009164  -0.001424
    225       0.005122   0.000002  -0.000002   0.113708   0.017611   0.002008
    226       0.006464   0.000002  -0.000002   0.103074   0.016256   0.001880
    227       0.003912   0.000001   0.000001   0.012987   0.002606   0.000349
    228      -0.003689  -0.000001   0.000001  -0.074387  -0.011568  -0.001327
    229       0.009028   0.000002  -0.000002   0.129394   0.020380   0.002354
    230      -0.004614   0.000000   0.000002  -0.042233  -0.006893  -0.000809
    231      -0.006104  -0.000002   0.000002  -0.103785  -0.015419  -0.001713
    232      -0.012727  -0.000003   0.000006  -0.249506  -0.036190  -0.003953
    233       0.019193   0.000006  -0.000007   0.355099   0.052018   0.005724
    234       0.018117   0.000006  -0.000008   0.343801   0.050737   0.005607
    235       0.006252   0.000002  -0.000001   0.099595   0.014104   0.001521
    236       0.015887   0.000005  -0.000005   0.283814   0.041549   0.004572
    237      -0.001331  -0.000001   0.000001  -0.042254  -0.007911  -0.000986
    238       0.001277   0.000001  -0.000000   0.034141   0.005930   0.000718
    239       0.000544   0.000000   0.000000   0.013207   0.001782   0.000187
    240       0.009886   0.000005  -0.000006   0.248232   0.033866   0.003593
    241       0.007969   0.000003   0.000001   0.233487   0.031274   0.003343
    242       0.006696   0.000001   0.000008   0.244202   0.031973   0.003446
    243      -0.010269  -0.000005   0.000006  -0.223982  -0.029333  -0.002979
    244       0.016192   0.000007  -0.000005   0.419781   0.055758   0.005842
    245       0.005402   0.000004  -0.000007   0.064954   0.007014   0.000506
    246      -0.011333  -0.000006   0.000012  -0.198932  -0.024934  -0.002357
    247      -0.007142  -0.000001  -0.000002  -0.212994  -0.026890  -0.002775
    248      -0.001552  -0.000002   0.000008   0.017330   0.002399   0.000358
    249       0.001317  -0.000003   0.000011   0.025791   0.029128   0.005131
    250      -0.000944   0.000002  -0.000008  -0.017753  -0.020411  -0.003590
    251      -0.001315   0.000000  -0.000007  -0.030029  -0.014678  -0.002397
    252      -0.001152   0.000002  -0.000008  -0.024477  -0.018171  -0.003071
    253      -0.001378   0.000003  -0.000013  -0.026414  -0.031589  -0.005611
    254      -0.000811   0.000001  -0.000004  -0.017986  -0.008706  -0.001352
    255      -0.000045   0.000003  -0.000008   0.006871  -0.014235  -0.002684
    256      -0.000555  -0.000017   0.000042  -0.053894   0.071013   0.013065
    257       0.000135   0.000007  -0.000019   0.022278  -0.033011  -0.006143
    258      -0.000444  -0.000014   0.000036  -0.045946   0.065144   0.012175
    259      -0.000099  -0.000002   0.000003  -0.005289   0.008405   0.001689
    260       0.000146   0.000011  -0.000030   0.034148  -0.046690  -0.008461
    261      -0.000152   0.000000  -0.000001   0.000384  -0.002483  -0.000942
    262      -0.000081   0.000000  -0.000001  -0.000203  -0.002049  -0.000601
    263      -0.000052   0.000001  -0.000003   0.002742  -0.000836  -0.000145
    264      -0.000140  -0.000009   0.000036  -0.018897   0.026073   0.003599
    265       0.000048   0.000006  -0.000007   0.009195  -0.028604  -0.005689
    266       0.000190  -0.000009  -0.000083   0.006355   0.095250   0.024654
    267       0.000143   0.000010  -0.000028   0.021351  -0.049741  -0.008869
    268       0.000171   0.000003  -0.000064   0.014974   0.029272   0.009562
    269       0.000174   0.000016  -0.000030   0.029606  -0.086871  -0.016503
    270       0.000119   0.000021  -0.000004   0.030233  -0.128406  -0.026650
    271      -0.000133   0.000007   0.000059  -0.003313  -0.070265  -0.018166
    272      -0.000051  -0.000007   0.000006  -0.010812   0.040429   0.008090
    273       0.000151   0.000026  -0.000014   0.016293  -0.129616  -0.022364
    274       0.000031   0.000008  -0.000010   0.004599  -0.039890  -0.006396
    275       0.000187   0.000026  -0.000001   0.016078  -0.121372  -0.021745
    276      -0.000089  -0.000019   0.000005  -0.010109   0.085746   0.014890
    277       0.000197   0.000023  -0.000009   0.018089  -0.125087  -0.022244
    278       0.000123   0.000023  -0.000006   0.012815  -0.101907  -0.017778
    279      -0.000112  -0.000024   0.000016  -0.014271   0.098074   0.016123
    280      -0.000374  -0.000112   0.000084  -0.059918   0.424234   0.067693
    281      -0.000009  -0.000013   0.000015  -0.006012   0.047025   0.007059
    282       0.000280   0.000081  -0.000062   0.045872  -0.326170  -0.052788
    283      -0.000176  -0.000049   0.000035  -0.027304   0.192615   0.031115
    284       0.000246   0.000069  -0.000044   0.034253  -0.237590  -0.037459
    285      -0.000024   0.000000  -0.000025  -0.006019   0.047061   0.009294
    286       0.000004  -0.000005   0.000007   0.000969  -0.007989  -0.002114
    287       0.000018   0.000007   0.000007   0.003752  -0.028657  -0.004983
    288       0.000128   0.000056  -0.000066   0.027020  -0.205740  -0.032331
    289      -0.000029  -0.000131  -0.000074  -0.006896   0.063558   0.003330
    290       0.000159   0.000232   0.000042   0.034410  -0.277592  -0.034540
    291      -0.000190  -0.000081   0.000102  -0.036336   0.271587   0.040953
    292       0.000032   0.000121   0.000067   0.010540  -0.094688  -0.010427
    293       0.000237   0.000153  -0.000111   0.047087  -0.358676  -0.051943
    294      -0.000172   0.000004   0.000178  -0.030860   0.220239   0.036496
    295      -0.000014  -0.000147  -0.000101  -0.004357   0.047241  -0.000281
    296      -0.000127  -0.000106   0.000049  -0.024308   0.185712   0.024612
    297       0.000025  -0.000073   0.000585   0.003228  -0.023573  -0.028432
    298       0.000011  -0.000002   0.000118   0.001547  -0.013444  -0.002572
    299      -0.000021   0.000050  -0.000424  -0.002774   0.021005   0.018916
    300      -0.000015   0.000037  -0.000290  -0.002263   0.016646   0.012376
    301       0.000002   0.000005  -0.000092   0.000729  -0.004673   0.006523
    302      -0.000028   0.000080  -0.000671  -0.003461   0.026214   0.029985
    303       0.000000   0.000087  -0.000493   0.001051  -0.010803   0.016008
    304      -0.000006  -0.000357   0.001783  -0.004224   0.041456  -0.048585
    305      -0.000007  -0.000310   0.001435  -0.003453   0.033668  -0.035744
    306      -0.000007  -0.000339   0.001779  -0.004464   0.044047  -0.052990
    307      -0.000002  -0.000283   0.001414  -0.002981   0.029842  -0.035028
    308      -0.000002   0.000108  -0.000417   0.000354  -0.003834   0.003178
    309      -0.000002  -0.000247   0.000393  -0.000147  -0.000085   0.003146
    310      -0.000000  -0.000025   0.000187  -0.000167   0.001781   0.000683
    311      -0.000002  -0.000152   0.000177  -0.000042  -0.000776   0.002916
    312      -0.000004  -0.000458   0.002520  -0.002133   0.021119  -0.018925
    313      -0.000004  -0.001355   0.006945  -0.000882  -0.000675   0.097169
    314       0.000002   0.000582  -0.003074   0.001111  -0.008141  -0.021839
    315       0.000002   0.000225  -0.000808   0.001637  -0.018405   0.042184
    316      -0.000001  -0.000013  -0.000926  -0.001563   0.021242  -0.083372
    317       0.000006   0.001091  -0.005189   0.003174  -0.029838   0.011884
    318       0.000002   0.000165   0.000428   0.002588  -0.033027   0.110588
    319      -0.000001  -0.000442   0.002545   0.000450  -0.009748   0.064423
    320      -0.000004  -0.001103   0.005302  -0.000831   0.001925   0.062186
    321       0.000002   0.002279  -0.003589   0.000689  -0.016444   0.109455
    322      -0.000003  -0.001453   0.001607  -0.000646   0.013695  -0.086065
    323       0.000002   0.002083  -0.003307   0.000613  -0.014527   0.096629
    324      -0.000001  -0.001981   0.002722  -0.000555   0.014143  -0.097654
    325      -0.000001  -0.000817   0.000938  -0.000101   0.004338  -0.036247
    326       0.000003   0.002527  -0.003823   0.001068  -0.022213   0.135212
    327      -0.000001  -0.001018   0.001553  -0.000361   0.007380  -0.043131
    328      -0.000002  -0.003724   0.005830  -0.000981   0.022045  -0.135479
    329      -0.000002  -0.010938   0.017285  -0.002521   0.060558  -0.384504
    330       0.000002   0.008104  -0.012619   0.002035  -0.048937   0.310777
    331      -0.000004  -0.008021   0.012240  -0.001905   0.044243  -0.276463
    332       0.000001  -0.000309   0.000401  -0.000147   0.003847  -0.025375
    333       0.000000   0.002761  -0.006645  -0.000155   0.005281  -0.037992
    334      -0.000000   0.000112  -0.001362  -0.000124   0.003488  -0.023759
    335       0.000001  -0.000713   0.001642   0.000044  -0.001423   0.010075
    336       0.000001   0.005941  -0.009016   0.001079  -0.027911   0.185143
    337      -0.000003  -0.007438  -0.028817  -0.002080   0.058472  -0.415416
    338       0.000001   0.002859  -0.012393   0.000348  -0.008099   0.048267
    339      -0.000002  -0.010879   0.017792  -0.001582   0.040015  -0.262542
    340      -0.000002  -0.012039   0.025224  -0.001499   0.037091  -0.239076
    341       0.000002   0.004382   0.016095   0.001457  -0.040879   0.288425
    342      -0.000001  -0.010249   0.042466  -0.000768   0.015769  -0.083703
    343      -0.000000   0.006590  -0.016835   0.000685  -0.016378   0.102757
    344      -0.000001  -0.005487  -0.019057  -0.001272   0.035730  -0.255044
    345       0.000001  -0.035951   0.097521   0.000313  -0.008948   0.064438
    346       0.000001  -0.023931   0.065240   0.000317  -0.009183   0.066791
    347       0.000001   0.005896  -0.014849   0.000027  -0.000872   0.006905
    348      -0.000000   0.015208  -0.040401  -0.000180   0.004964  -0.034907
    349       0.000001  -0.029786   0.080321   0.000312  -0.008823   0.063378
    350       0.000000   0.027038  -0.075244  -0.000237   0.007074  -0.052783
    351      -0.000001   0.043623  -0.109023  -0.000025   0.000323  -0.001508
    352       0.000000   0.024766  -0.060569   0.000009  -0.000647   0.005713
    353       0.000002  -0.118798   0.291245   0.000016   0.000788  -0.008428
    354       0.000001  -0.090893   0.233140   0.000028   0.000148  -0.003122
    355       0.000001  -0.056385   0.128504   0.000006   0.000478  -0.005069
    356       0.000001  -0.071445   0.180965   0.000022   0.000137  -0.002707
    357       0.000000  -0.006931  -0.040312  -0.000028   0.000537  -0.002947
    358      -0.000000  -0.002438   0.031668   0.000014  -0.000180   0.000594
    359      -0.000000  -0.006476  -0.009315  -0.000021   0.000569  -0.004008
    360       0.000001  -0.102320   0.008912  -0.000002   0.000362  -0.003499
    361      -0.000001   0.038580   0.013105  -0.000005   0.000159  -0.001144
    362      -0.000002   0.181779  -0.035278   0.000011  -0.000996   0.009114
    363      -0.000002   0.164182  -0.014107   0.000006  -0.000693   0.006482
    364      -0.000001   0.034060  -0.038740   0.000010  -0.000535   0.004612
    365      -0.000002   0.127757  -0.006834   0.000006  -0.000552   0.005057
    366      -0.000007   0.443373   0.204893  -0.000066   0.001585  -0.010874
    367      -0.000004   0.245918   0.124100  -0.000029   0.000726  -0.005134
    368      -0.000002   0.072559   0.040593  -0.000006   0.000177  -0.001324
    369      -0.000000   0.015928   0.009535  -0.000005   0.000138  -0.000993
    370      -0.000005   0.302140   0.140246  -0.000041   0.000967  -0.006621
    371       0.000005  -0.415840  -0.197981   0.000062  -0.001507   0.010435
    372       0.000000  -0.012141  -0.003923   0.000002  -0.000053   0.000343
    373      -0.000000   0.020934   0.010948  -0.000004   0.000098  -0.000699
    374      -0.000001   0.004094   0.000885  -0.000002   0.000054  -0.000362
    375       0.000001  -0.074835  -0.031722   0.000012  -0.000307   0.002136
    376       0.000001  -0.061814  -0.025457   0.000014  -0.000348   0.002358
    377       0.000001  -0.135500  -0.057627   0.000022  -0.000541   0.003769
    378       0.000002  -0.124085  -0.052121   0.000018  -0.000459   0.003205
    379      -0.000002   0.249659   0.102350  -0.000041   0.000999  -0.006820
    380      -0.000003   0.131382   0.054629  -0.000020   0.000520  -0.003571
    381       0.000000  -0.014110  -0.005719   0.000006  -0.000133   0.000895
    382       0.000001  -0.054917  -0.022104   0.000009  -0.000230   0.001566
    383      -0.000005   0.290789   0.119607  -0.000047   0.001187  -0.008108
    384       0.000001  -0.036082  -0.021358   0.000004  -0.000187   0.001454
    385      -0.000001   0.058693   0.030538  -0.000001   0.000135  -0.001139
    386      -0.000001   0.017865   0.014715  -0.000009   0.000270  -0.001980
    387       0.000001  -0.066888  -0.036456   0.000005  -0.000251   0.001970
    388       0.000001  -0.003562   0.001413  -0.000003   0.000054  -0.000405
    389      -0.000000  -0.073383  -0.053457   0.000016  -0.000540   0.004187
    390      -0.000001   0.016950   0.008909   0.000004  -0.000039   0.000173
    391       0.000002  -0.051297  -0.041310   0.000015  -0.000517   0.003933
    392      -0.000001  -0.023711  -0.018819   0.000008  -0.000233   0.001774
    393       0.000001  -0.083086   0.185638   0.000056  -0.000761   0.003103
    394       0.000002  -0.148024   0.376514   0.000093  -0.000931   0.001094
    395       0.000001  -0.085836   0.233527   0.000052  -0.000409  -0.000731
    396      -0.000002   0.121256  -0.240486  -0.000078   0.001146  -0.005350
    397       0.000002  -0.185733   0.421106   0.000119  -0.001476   0.004883
    398      -0.000000   0.054806  -0.177138  -0.000035   0.000161   0.001744
    399      -0.000001   0.099427  -0.180114  -0.000066   0.001071  -0.005765
    400      -0.000001   0.104116  -0.231624  -0.000066   0.000814  -0.002615
    401      -0.000000  -0.009114   0.073517   0.000002   0.000282  -0.003711
    402       0.001784   0.000000  -0.000000  -0.000437  -0.000085  -0.000012
    403      -0.000076   0.000000   0.000000   0.000017   0.000005   0.000001
    404      -0.000793  -0.000000   0.000000   0.000185   0.000039   0.000005
    405      -0.002016   0.000000   0.000000   0.000360   0.000086   0.000011
    406       0.004851   0.000001   0.000000  -0.001023  -0.000218  -0.000029
    407       0.021364   0.000001   0.000001  -0.005238  -0.001042  -0.000139
    408      -0.001453   0.000000  -0.000000   0.000415   0.000064   0.000008
    409       0.003155   0.000000   0.000000  -0.000628  -0.000144  -0.000019
    410      -0.015567  -0.000000  -0.000001   0.003728   0.000716   0.000096
    411      -0.024621  -0.000000  -0.000001   0.005962   0.001161   0.000155
    412      -0.006575   0.000000   0.000001   0.001586   0.000332   0.000046
    413       0.005930  -0.000000   0.000000  -0.001442  -0.000289  -0.000039
    414       0.000848   0.000000  -0.000000  -0.000490  -0.000098  -0.000013
    415      -0.000412   0.000000   0.000000   0.000256   0.000052   0.000007
    416       0.000940  -0.000001  -0.000000  -0.000517  -0.000104  -0.000015
                288        289        290        291        292        293    
      0      -0.000000   0.000000   0.000017   0.000001  -0.000002  -0.000001
      1       0.000001   0.000000   0.000277   0.000019  -0.000059  -0.000067
      2      -0.000001   0.000001  -0.000134  -0.000009   0.000027   0.000029
      3       0.000005   0.000001   0.001523   0.000108  -0.000322  -0.000361
      4      -0.000002  -0.000000  -0.000833  -0.000052   0.000165   0.000185
      5       0.000005   0.000002   0.001510   0.000102  -0.000311  -0.000350
      6      -0.000003  -0.000001  -0.000924  -0.000067   0.000196   0.000219
      7       0.000002   0.000001   0.000587   0.000040  -0.000121  -0.000137
      8      -0.000003   0.000000  -0.000982  -0.000070   0.000205   0.000229
      9      -0.000000  -0.000001  -0.000416  -0.000030   0.000088   0.000098
     10       0.000000   0.000001   0.000054   0.000003  -0.000012  -0.000015
     11       0.000001   0.000000  -0.000264  -0.000019   0.000055   0.000060
     12      -0.000010  -0.000006  -0.004919  -0.000338   0.001027   0.001153
     13      -0.000002   0.000000  -0.000317  -0.000024   0.000068   0.000075
     14      -0.000005  -0.000003  -0.002999  -0.000206   0.000626   0.000703
     15       0.000002  -0.000002  -0.000892  -0.000050   0.000164   0.000184
     16       0.000002   0.000001   0.000761   0.000056  -0.000160  -0.000178
     17      -0.000000  -0.000002  -0.001092  -0.000072   0.000220   0.000246
     18       0.000005  -0.000002   0.000070  -0.000004  -0.000010  -0.000014
     19       0.000001   0.000003   0.001609   0.000106  -0.000310  -0.000343
     20       0.000001   0.000003   0.001564   0.000109  -0.000311  -0.000345
     21      -0.000012   0.000004  -0.000662  -0.000034   0.000148   0.000175
     22       0.000005  -0.000001   0.000338   0.000022  -0.000077  -0.000089
     23       0.000009  -0.000004  -0.000975  -0.000048   0.000157   0.000173
     24      -0.000008   0.000005   0.000882   0.000057  -0.000156  -0.000170
     25      -0.000005   0.000004  -0.000036   0.000046  -0.000026  -0.000015
     26      -0.000029   0.000016   0.004657   0.000236  -0.000789  -0.000880
     27       0.000008   0.000003   0.000239   0.000149  -0.000218  -0.000226
     28       0.000003   0.000011   0.000631   0.000268  -0.000371  -0.000372
     29      -0.000005  -0.000003  -0.002137  -0.000141   0.000432   0.000484
     30       0.000045  -0.000013  -0.000065   0.000085  -0.000198  -0.000234
     31       0.000002  -0.000014  -0.007709  -0.000514   0.001577   0.001772
     32       0.000071  -0.000018  -0.000021   0.000178  -0.000369  -0.000426
     33       0.000203  -0.000015   0.024690   0.001811  -0.005548  -0.006281
     34       0.000164  -0.000052  -0.006657  -0.000042   0.000559   0.000613
     35       0.000075  -0.000088  -0.042325  -0.002501   0.008074   0.009076
     36      -0.000780   0.000187  -0.008816  -0.002141   0.005102   0.005840
     37      -0.000258   0.000057  -0.009474  -0.000942   0.002759   0.003161
     38       0.000046  -0.000011   0.003368   0.000212  -0.000760  -0.000877
     39      -0.000298   0.000103  -0.000169   0.000356  -0.000023   0.000122
     40       0.000926  -0.000285  -0.010625   0.000268  -0.000642  -0.000969
     41       0.000409  -0.000107  -0.011426   0.000511   0.000053   0.000077
     42      -0.001208   0.000302   0.002448  -0.003560   0.006896   0.007900
     43       0.001710  -0.000527  -0.044616   0.000758   0.000979   0.000773
     44       0.001862  -0.000516  -0.006557   0.002765  -0.006047  -0.007161
     45       0.000469  -0.000156   0.001168  -0.001048   0.000939   0.000853
     46       0.000443  -0.000263   0.012881  -0.006047   0.006934   0.007067
     47      -0.000506   0.000148   0.002928   0.000522  -0.000703  -0.000689
     48       0.002432  -0.000891   0.000447  -0.007128   0.007208   0.006713
     49      -0.001945   0.000692   0.000913   0.004844  -0.004764  -0.004378
     50       0.002050  -0.000891  -0.000003  -0.008583   0.008491   0.007789
     51      -0.005729   0.001787  -0.003033   0.010220  -0.010345  -0.009821
     52       0.001010  -0.000411  -0.000083  -0.004150   0.004320   0.004055
     53       0.000539  -0.000161   0.000026  -0.000783   0.000832   0.000797
     54       0.002443  -0.000615   0.001566   0.000739  -0.001721  -0.001793
     55       0.002136  -0.000448  -0.000106   0.003583  -0.004777  -0.004784
     56      -0.004911   0.001328  -0.001239   0.004536  -0.004890  -0.004804
     57      -0.011479   0.003447  -0.002578   0.015922  -0.015433  -0.014534
     58      -0.002014   0.000422   0.000702  -0.000537   0.000304   0.000087
     59      -0.012446   0.003722  -0.001970   0.020391  -0.021654  -0.020896
     60      -0.003273   0.000967  -0.000118   0.001407   0.000428   0.000808
     61       0.020347  -0.005759   0.000443  -0.010844   0.004551   0.002905
     62       0.013074  -0.003530   0.000374  -0.005428   0.002787   0.002048
     63      -0.030701   0.008405  -0.000141   0.003641   0.008558   0.010975
     64      -0.039940   0.010566  -0.000234   0.002217   0.010879   0.013301
     65       0.029218  -0.007468  -0.000032  -0.000036  -0.006861  -0.008104
     66       0.013890  -0.004904  -0.000330  -0.011346  -0.004136  -0.007435
     67       0.007677  -0.002194  -0.000063  -0.001316  -0.003186  -0.004129
     68       0.008424  -0.002516  -0.000052  -0.002563  -0.002681  -0.003784
     69       0.002448  -0.000968  -0.000110  -0.000531  -0.001848  -0.002699
     70      -0.005524   0.001410   0.000052  -0.000068   0.002406   0.003124
     71       0.009503  -0.000925   0.000655   0.011399  -0.001128   0.001429
     72       0.008069  -0.004236  -0.001029  -0.022718  -0.005152  -0.010731
     73       0.016797  -0.005499  -0.000285  -0.009533  -0.005799  -0.009092
     74       0.028338  -0.003505   0.001960   0.031760  -0.001100   0.005905
     75      -0.002045   0.001072  -0.000055  -0.001413  -0.000183   0.000276
     76      -0.003460   0.001279  -0.000446  -0.008640  -0.002571  -0.003042
     77      -0.010343   0.001889  -0.000765  -0.014113  -0.002255  -0.003558
     78      -0.002419   0.003529   0.000147   0.002217  -0.003710   0.000657
     79       0.004394  -0.003509  -0.000414  -0.006673   0.003643  -0.002570
     80      -0.001855  -0.000535   0.000055   0.000861   0.000425   0.000553
     81       0.001455  -0.008318   0.000247   0.004997   0.008142   0.002575
     82      -0.000418   0.000730   0.000034   0.000597  -0.001061   0.000145
     83      -0.000616   0.001147   0.000082   0.001325  -0.001892   0.000196
     84       0.000252   0.002686  -0.000116  -0.001931   0.000144  -0.000128
     85       0.001988   0.004682  -0.000254  -0.004675  -0.002272  -0.002255
     86      -0.000571  -0.001317   0.000269   0.005127   0.006099   0.003616
     87      -0.000561  -0.012657   0.000344   0.006991   0.011071   0.003518
     88       0.002417   0.014314  -0.000636  -0.012545  -0.017402  -0.007698
     89      -0.006245  -0.010424   0.000799   0.014839   0.012599   0.008492
     90      -0.002263  -0.007696   0.000091   0.001686   0.001974  -0.000761
     91      -0.000565  -0.001380   0.000040   0.000652  -0.000342   0.000881
     92       0.007697   0.027981  -0.000342  -0.006449  -0.008467   0.000207
     93      -0.006255  -0.026781  -0.000149  -0.003246  -0.002416  -0.007636
     94      -0.010139  -0.042499  -0.000250  -0.005453  -0.006963  -0.008767
     95      -0.005605  -0.024895  -0.000162  -0.003492  -0.003009  -0.007210
     96       0.003254   0.013052  -0.000014  -0.000291  -0.006428   0.008746
     97      -0.000992  -0.004161  -0.000011  -0.000232   0.000616  -0.001683
     98       0.002812   0.012112   0.000081   0.001684  -0.000382   0.005644
     99       0.000370   0.002118   0.000056   0.001098   0.000593   0.001541
    100      -0.002017  -0.009350  -0.000110  -0.002491  -0.008837   0.003439
    101      -0.000188  -0.000614  -0.000008  -0.000074   0.002577  -0.002891
    102       0.001744   0.006292  -0.000059  -0.001556  -0.015919   0.015788
    103      -0.003067  -0.014119  -0.000152  -0.003855  -0.024379   0.017441
    104       0.006353   0.027410   0.000139   0.003174   0.005501   0.004501
    105      -0.000261  -0.001107  -0.000012  -0.000241  -0.000279  -0.000158
    106       0.001489   0.006417   0.000057   0.001415   0.008953  -0.007395
    107      -0.001437  -0.006130  -0.000062  -0.001612  -0.013449   0.012930
    108      -0.000627  -0.002290   0.000003   0.000082  -0.003622   0.007555
    109       0.000767   0.002717   0.000002   0.000033   0.002049  -0.004387
    110       0.000619   0.002114  -0.000005  -0.000159   0.002612  -0.006761
    111       0.000483   0.001874  -0.000008  -0.000017   0.007810  -0.012097
    112       0.000105   0.000343  -0.000005  -0.000093   0.000844  -0.002075
    113      -0.000096  -0.000317   0.000005   0.000121   0.000237   0.000634
    114      -0.000081  -0.000412  -0.000006  -0.000166  -0.001005   0.000506
    115       0.000231   0.000905   0.000021   0.000276  -0.005044   0.007589
    116       0.000147   0.000515  -0.000001  -0.000089  -0.000951   0.000434
    117       0.000238   0.000787  -0.000028  -0.000329   0.011292  -0.018048
    118       0.000894   0.003578   0.000069   0.000987  -0.014068   0.021815
    119      -0.000247  -0.000863   0.000017   0.000219  -0.006651   0.011273
    120      -0.000114  -0.000456  -0.000007  -0.000085   0.001867  -0.002791
    121      -0.000353  -0.001463  -0.000032  -0.000452   0.007313  -0.011656
    122       0.000107   0.000474   0.000015   0.000204  -0.003397   0.005573
    123       0.000044   0.000192   0.000002   0.000040  -0.000382   0.000694
    124      -0.000078  -0.000324  -0.000003  -0.000054   0.000324  -0.000647
    125       0.000069   0.000284   0.000005   0.000065  -0.000965   0.001517
    126       0.000020   0.000076   0.000002   0.000024  -0.000469   0.000674
    127       0.000042   0.000179   0.000003   0.000046  -0.000621   0.001041
    128      -0.000013  -0.000062  -0.000001  -0.000023   0.000337  -0.000589
    129      -0.000045  -0.000185  -0.000003  -0.000048   0.000672  -0.001068
    130       0.000006   0.000029   0.000001   0.000016  -0.000059   0.000172
    131       0.000041   0.000182   0.000004   0.000064  -0.000850   0.001468
    132      -0.000010  -0.000046  -0.000001  -0.000022   0.000201  -0.000382
    133      -0.000011  -0.000050  -0.000001  -0.000015   0.000094  -0.000202
    134      -0.000080  -0.000353  -0.000008  -0.000139   0.001460  -0.002638
    135       0.000056   0.000224   0.000003   0.000054  -0.000543   0.000938
    136       0.000038   0.000153   0.000002   0.000036  -0.000349   0.000613
    137      -0.000046  -0.000181  -0.000003  -0.000043   0.000430  -0.000740
    138      -0.000007  -0.000026  -0.000000  -0.000004   0.000036  -0.000057
    139       0.000008   0.000028   0.000000   0.000004  -0.000033   0.000047
    140       0.000001   0.000003  -0.000001  -0.000008   0.000085  -0.000171
    141      -0.000001  -0.000005  -0.000000  -0.000002   0.000031  -0.000054
    142       0.000009   0.000041   0.000001   0.000014  -0.000136   0.000247
    143       0.000015   0.000066   0.000001   0.000024  -0.000244   0.000438
    144      -0.000024  -0.000099  -0.000001  -0.000024   0.000245  -0.000419
    145       0.000005   0.000017   0.000000   0.000003  -0.000020   0.000033
    146       0.000020   0.000078   0.000000   0.000017  -0.000173   0.000289
    147      -0.000013  -0.000056  -0.000001  -0.000017   0.000173  -0.000308
    148      -0.000011  -0.000046  -0.000001  -0.000015   0.000160  -0.000282
    149      -0.000019  -0.000077  -0.000002  -0.000025   0.000261  -0.000467
    150       0.000006   0.000024   0.000001   0.000011  -0.000222   0.000342
    151       0.000091   0.000410   0.000009   0.000158  -0.001613   0.003012
    152       0.000020   0.000102   0.000004   0.000062  -0.000632   0.001215
    153      -0.000002  -0.000001  -0.001005  -0.000079   0.000224   0.000251
    154      -0.000003  -0.000002  -0.001477  -0.000098   0.000292   0.000324
    155       0.000004   0.000003   0.002033   0.000138  -0.000433  -0.000490
    156       0.000002   0.000002   0.001497   0.000106  -0.000313  -0.000349
    157       0.000003   0.000002   0.001976   0.000129  -0.000400  -0.000448
    158      -0.000001   0.000000  -0.000638  -0.000039   0.000126   0.000142
    159      -0.000001  -0.000001  -0.000343  -0.000026   0.000074   0.000083
    160      -0.000001  -0.000001  -0.000389  -0.000025   0.000078   0.000088
    161       0.000001   0.000000   0.000106   0.000005  -0.000019  -0.000022
    162       0.000006   0.000004   0.003138   0.000215  -0.000653  -0.000732
    163      -0.000000   0.000000  -0.000252  -0.000017   0.000051   0.000057
    164       0.000005   0.000003   0.002248   0.000154  -0.000469  -0.000527
    165      -0.000008   0.000002  -0.000253  -0.000026   0.000064   0.000071
    166      -0.000004   0.000001  -0.000222  -0.000021   0.000066   0.000078
    167      -0.000004   0.000001  -0.000503  -0.000038   0.000125   0.000143
    168      -0.000001  -0.000003  -0.001446  -0.000102   0.000299   0.000332
    169      -0.000008  -0.000002  -0.002432  -0.000173   0.000502   0.000558
    170       0.000010  -0.000004  -0.000600  -0.000042   0.000119   0.000128
    171       0.000003  -0.000006  -0.002342  -0.000165   0.000479   0.000531
    172      -0.000013   0.000001  -0.001791  -0.000128   0.000399   0.000455
    173       0.000006   0.000002   0.001188   0.000085  -0.000259  -0.000294
    174       0.000005   0.000010   0.004898   0.000357  -0.001037  -0.001156
    175      -0.000003   0.000002  -0.000044   0.000001   0.000009   0.000012
    176       0.000006  -0.000001   0.000126   0.000001  -0.000028  -0.000039
    177       0.000001  -0.000002  -0.001173  -0.000087   0.000246   0.000272
    178      -0.000008  -0.000008  -0.004805  -0.000345   0.001016   0.001135
    179      -0.000001   0.000006   0.002328   0.000173  -0.000491  -0.000545
    180       0.000000   0.000005   0.002702   0.000198  -0.000570  -0.000633
    181      -0.000002   0.000008   0.002236   0.000170  -0.000474  -0.000525
    182       0.000001   0.000007   0.002914   0.000214  -0.000615  -0.000685
    183       0.000002  -0.000014  -0.006208  -0.000404   0.001151   0.001264
    184      -0.000006  -0.000008  -0.004225  -0.000286   0.000815   0.000899
    185      -0.000026  -0.000026  -0.015644  -0.001080   0.003105   0.003442
    186      -0.000012   0.000026   0.009472   0.000699  -0.001929  -0.002130
    187      -0.000026  -0.000028  -0.017088  -0.001167   0.003379   0.003747
    188       0.000011  -0.000013  -0.004164  -0.000311   0.000850   0.000938
    189       0.000087  -0.000041  -0.007429  -0.000404   0.001208   0.001321
    190      -0.000022   0.000009   0.002301   0.000106  -0.000371  -0.000413
    191      -0.000037   0.000016   0.001969   0.000113  -0.000299  -0.000318
    192      -0.000075  -0.000022  -0.009389  -0.001158   0.002557   0.002789
    193      -0.000102  -0.000135  -0.007164  -0.003519   0.004819   0.004850
    194       0.000044   0.000006   0.004268   0.000519  -0.001181  -0.001297
    195      -0.000015   0.000028   0.007653   0.000569  -0.001515  -0.001664
    196       0.000051  -0.000012  -0.006418   0.000052   0.000614   0.000738
    197       0.000121   0.000084   0.012471   0.002740  -0.004694  -0.004929
    198      -0.000065  -0.000027   0.005848  -0.000959   0.000465   0.000314
    199      -0.000031  -0.000012   0.002479  -0.000441   0.000241   0.000178
    200      -0.000039  -0.000090  -0.000779  -0.002042   0.002309   0.002213
    201      -0.000174  -0.000036  -0.048465  -0.003619   0.010806   0.012193
    202      -0.000135   0.000088   0.029416   0.001866  -0.005811  -0.006532
    203      -0.000192   0.000016  -0.022200  -0.001749   0.005197   0.005880
    204      -0.000053   0.000070   0.032705   0.002042  -0.006431  -0.007228
    205      -0.000105   0.000106   0.044748   0.002786  -0.008736  -0.009808
    206      -0.000217   0.000012  -0.026080  -0.002375   0.006701   0.007586
    207       0.000221   0.000040   0.067663   0.004233  -0.013776  -0.015592
    208       0.000451  -0.000157  -0.017111  -0.000528   0.001883   0.001995
    209      -0.001147   0.000874   0.362601   0.019927  -0.066356  -0.074579
    210       0.000076  -0.000472  -0.294935  -0.017285   0.056750   0.063976
    211      -0.001455   0.000681   0.186497   0.008696  -0.030613  -0.034245
    212      -0.000092   0.000234   0.138466   0.007883  -0.026229  -0.029572
    213       0.001855  -0.000505   0.024423   0.003163  -0.010000  -0.011765
    214       0.000259  -0.000051   0.031491   0.001263  -0.005644  -0.006519
    215      -0.001084   0.000302   0.001779  -0.001342   0.003281   0.003918
    216       0.005186  -0.001846  -0.274487  -0.005965   0.029131   0.031597
    217      -0.030445   0.008817   0.454101  -0.033232   0.045953   0.057149
    218      -0.019619   0.005467   0.169762  -0.028276   0.051899   0.061730
    219       0.000051   0.000369   0.188869   0.014918  -0.041721  -0.046586
    220      -0.006245   0.002413   0.390384   0.017008  -0.056829  -0.062260
    221       0.019556  -0.005549  -0.260335   0.026843  -0.041294  -0.049756
    222       0.015569  -0.003846   0.081447   0.043696  -0.095964  -0.110100
    223       0.009675  -0.002940  -0.192664   0.004102   0.000383  -0.001502
    224      -0.025920   0.007288   0.260252  -0.035311   0.062024   0.074259
    225      -0.004856   0.002205  -0.053590   0.033416  -0.036724  -0.036548
    226      -0.002040   0.001320  -0.064804   0.031162  -0.035533  -0.036096
    227       0.003435  -0.000886  -0.034903   0.006438  -0.009794  -0.011186
    228       0.001011  -0.000787   0.046278  -0.019826   0.021833   0.021982
    229      -0.002848   0.001737  -0.074173   0.038920  -0.044811  -0.045547
    230       0.002615  -0.001116   0.018368  -0.017656   0.021545   0.022079
    231       0.005298  -0.002205   0.004225  -0.022305   0.023099   0.021716
    232       0.009231  -0.004130  -0.006986  -0.039270   0.038190   0.034576
    233      -0.014361   0.006318   0.001643   0.063071  -0.063423  -0.058543
    234      -0.016235   0.006853   0.000081   0.066795  -0.067886  -0.063015
    235      -0.000784   0.000740   0.003136   0.009193  -0.007864  -0.006545
    236      -0.009891   0.004565   0.001793   0.047494  -0.047414  -0.043524
    237       0.001555  -0.001053   0.003851  -0.020541   0.023104   0.022260
    238       0.000138   0.000327  -0.001597   0.010665  -0.012007  -0.011483
    239       0.003696  -0.001046   0.004425  -0.005713   0.006552   0.006623
    240       0.000229   0.000972  -0.007954   0.015198  -0.011755  -0.009349
    241       0.076396  -0.022140   0.008579  -0.108648   0.115781   0.112490
    242       0.177919  -0.052753   0.030172  -0.270468   0.283039   0.272551
    243       0.032188  -0.010659   0.013402  -0.061043   0.057177   0.052586
    244       0.052328  -0.014115  -0.001422  -0.062554   0.073045   0.073421
    245      -0.102294   0.031135  -0.023182   0.160056  -0.160624  -0.152530
    246       0.126294  -0.038908   0.031514  -0.204137   0.203021   0.191831
    247      -0.103229   0.030380  -0.015890   0.158045  -0.168455  -0.163081
    248       0.111183  -0.033492   0.022874  -0.173982   0.178529   0.170631
    249       0.141766  -0.039244   0.002697  -0.057570   0.015106   0.004830
    250      -0.097702   0.026950  -0.001695   0.036906  -0.007323  -0.000332
    251      -0.083494   0.023249  -0.001263   0.053255  -0.036706  -0.031071
    252      -0.089170   0.024363  -0.002067   0.035293  -0.012516  -0.006774
    253      -0.167086   0.046652  -0.002049   0.082655  -0.035401  -0.022917
    254      -0.039840   0.010398  -0.001477   0.009217  -0.002143  -0.000492
    255      -0.073842   0.019999   0.000503   0.010459   0.015528   0.020895
    256       0.381339  -0.098893   0.001400  -0.005449  -0.100185  -0.119400
    257      -0.176942   0.046711   0.000001   0.012922   0.041113   0.051646
    258       0.349106  -0.092289   0.001070  -0.020488  -0.087652  -0.108509
    259       0.044432  -0.012697   0.000451  -0.010835  -0.009441  -0.013872
    260      -0.258199   0.066091   0.000181  -0.003844   0.067984   0.079369
    261      -0.038209   0.012618   0.000501   0.018724   0.015117   0.023198
    262      -0.019155   0.006457   0.000231   0.010841   0.005996   0.010094
    263      -0.025920   0.006118   0.000026  -0.008617   0.011424   0.011857
    264       0.221812  -0.049163   0.005989   0.063390  -0.040651  -0.033315
    265      -0.079397   0.024969   0.000896   0.039406   0.024132   0.037040
    266      -0.270720   0.011853  -0.027880  -0.491985  -0.016553  -0.129367
    267      -0.204212   0.052228  -0.001872   0.012922   0.047383   0.057205
    268      -0.270489   0.037064  -0.017121  -0.275493   0.019131  -0.039053
    269      -0.250305   0.071661   0.001327   0.088216   0.069135   0.098552
    270      -0.176676   0.073430   0.011329   0.268723   0.081595   0.153273
    271       0.175509  -0.002602   0.019852   0.356161   0.016802   0.099862
    272       0.075594  -0.026045  -0.002417  -0.066983  -0.027120  -0.045777
    273       0.052082  -0.014425   0.003391   0.066823   0.014616   0.015075
    274       0.009734  -0.006749  -0.000188  -0.001225   0.002092  -0.004163
    275       0.062461  -0.009629   0.005201   0.098548   0.016365   0.027685
    276      -0.043001   0.008359  -0.002633  -0.049287  -0.007081  -0.010206
    277       0.044989  -0.010070   0.004660   0.090824   0.022675   0.030127
    278       0.047379  -0.008857   0.003304   0.062291   0.010599   0.015454
    279      -0.011445   0.007494   0.000294   0.002963  -0.010250   0.000793
    280      -0.035646   0.020678   0.003594   0.058151  -0.024647   0.021786
    281      -0.002021   0.001063   0.000863   0.016413   0.001010   0.006564
    282       0.028616  -0.021138  -0.002082  -0.031910   0.027080  -0.010883
    283      -0.017573   0.010851   0.001377   0.021698  -0.014176   0.007605
    284       0.022017  -0.007129  -0.002595  -0.044242   0.006856  -0.017423
    285      -0.007250   0.008552  -0.000191  -0.004285  -0.017136  -0.004014
    286       0.002013  -0.006163   0.000582   0.011126   0.009862   0.005600
    287       0.003953   0.000090  -0.000411  -0.007369   0.001883  -0.002593
    288       0.019530  -0.031544  -0.000782  -0.010599   0.024785  -0.005735
    289      -0.040148  -0.156534   0.007928   0.153104   0.180196   0.089336
    290       0.073487   0.186496  -0.011631  -0.220496  -0.225867  -0.128319
    291      -0.023992   0.047907   0.000783   0.009372  -0.035441   0.006800
    292       0.041457   0.142704  -0.007621  -0.146233  -0.162667  -0.083425
    293       0.044656  -0.000897  -0.004005  -0.070241  -0.023916  -0.042199
    294       0.006684   0.164171  -0.004999  -0.102077  -0.165768  -0.057398
    295      -0.045510  -0.192052   0.009389   0.181874   0.219131   0.105976
    296      -0.029480  -0.030993   0.003604   0.066270   0.051203   0.040305
    297       0.050248   0.182560  -0.001714  -0.031905  -0.040982   0.009326
    298       0.012459   0.039089  -0.001109  -0.021647  -0.027367  -0.011932
    299      -0.036357  -0.128708   0.001467   0.027643   0.034756  -0.001398
    300      -0.022094  -0.078998   0.000833   0.015263   0.016732  -0.001481
    301      -0.014734  -0.054846   0.000602   0.012085   0.022212  -0.002588
    302      -0.057951  -0.209289   0.002229   0.041988   0.055490  -0.004145
    303      -0.024873  -0.102725  -0.000467  -0.010299  -0.010079  -0.022792
    304       0.076297   0.321957   0.001842   0.040065   0.047934   0.068920
    305       0.054901   0.235767   0.001677   0.036128   0.047066   0.050863
    306       0.081764   0.346256   0.001983   0.043160   0.048669   0.077639
    307       0.056754   0.238088   0.001551   0.033493   0.043258   0.049411
    308      -0.007223  -0.028341  -0.000425  -0.008880  -0.017235  -0.001659
    309      -0.007858  -0.034395  -0.000132  -0.002873   0.006766  -0.019055
    310       0.002807   0.012247   0.000285   0.005960   0.012548  -0.000036
    311      -0.007736  -0.033043  -0.000189  -0.004091   0.000176  -0.013746
    312       0.052904   0.230013   0.001312   0.030877   0.090766  -0.003405
    313       0.032596   0.156036   0.002162   0.054141   0.340598  -0.249465
    314      -0.030886  -0.138644  -0.001168  -0.028517  -0.139554   0.077535
    315      -0.036336  -0.153057  -0.000527  -0.011632   0.009584  -0.057729
    316       0.029715   0.117876  -0.000178  -0.006066  -0.127618   0.148996
    317      -0.079277  -0.346439  -0.002203  -0.052381  -0.186093   0.049144
    318      -0.052628  -0.214933  -0.000202  -0.002235   0.132845  -0.186958
    319      -0.004512  -0.010933   0.000666   0.017461   0.152255  -0.137654
    320       0.027411   0.128358   0.001588   0.039647   0.241331  -0.171444
    321       0.009028   0.038071   0.000369   0.009140   0.067002  -0.063205
    322      -0.009611  -0.040600  -0.000395  -0.010233  -0.079800   0.071298
    323       0.008098   0.034004   0.000323   0.007908   0.056090  -0.052670
    324      -0.009492  -0.040324  -0.000373  -0.009238  -0.064467   0.057735
    325      -0.004570  -0.019728  -0.000166  -0.003918  -0.019984   0.014755
    326       0.010248   0.042543   0.000423   0.011099   0.098188  -0.096178
    327      -0.001598  -0.005806  -0.000013  -0.000454  -0.011543   0.016631
    328      -0.003072  -0.010516  -0.000004  -0.000080  -0.015921   0.030138
    329      -0.007465  -0.025504   0.000041   0.001456  -0.022090   0.061021
    330       0.006345   0.022201  -0.000017  -0.000529   0.030644  -0.064737
    331      -0.006094  -0.020689   0.000040   0.001329  -0.011194   0.037731
    332      -0.000495  -0.001933  -0.000006  -0.000234  -0.007617   0.011496
    333      -0.001546  -0.006135   0.000014   0.000115  -0.013154   0.022415
    334      -0.000669  -0.002350   0.000003   0.000272   0.005084  -0.004179
    335       0.000537   0.002224   0.000001   0.000173   0.007435  -0.010612
    336       0.004539   0.017231   0.000087   0.001497   0.012473  -0.024440
    337      -0.010176  -0.041249  -0.000966  -0.013369   0.219884  -0.342530
    338       0.001189   0.004013  -0.000128  -0.001558   0.052942  -0.085796
    339      -0.006421  -0.024212  -0.000109  -0.001952  -0.021680   0.040265
    340      -0.005875  -0.021790  -0.000001  -0.000516  -0.051845   0.087705
    341       0.007053   0.028318   0.000577   0.008007  -0.123729   0.190508
    342      -0.002062  -0.005980   0.000453   0.005714  -0.162383   0.261423
    343       0.002541   0.009183  -0.000064  -0.000595   0.042655  -0.070118
    344      -0.006253  -0.025482  -0.000651  -0.008964   0.154508  -0.241748
    345       0.002026   0.008359   0.000164   0.002291  -0.039883   0.062911
    346       0.002295   0.009570   0.000196   0.002844  -0.044414   0.071666
    347       0.000334   0.001473   0.000042   0.000658  -0.007884   0.013709
    348      -0.000951  -0.003839  -0.000072  -0.000991   0.016966  -0.026313
    349       0.001995   0.008254   0.000170   0.002431  -0.039174   0.062592
    350      -0.002003  -0.008518  -0.000190  -0.002796   0.043957  -0.071785
    351      -0.000076  -0.000349  -0.000003  -0.000078  -0.000043  -0.000491
    352       0.000395   0.001653   0.000025   0.000368  -0.005291   0.008640
    353      -0.000455  -0.001829  -0.000031  -0.000412   0.007278  -0.010828
    354      -0.000296  -0.001168  -0.000014  -0.000175   0.002913  -0.004099
    355      -0.000103  -0.000440  -0.000025  -0.000285   0.007847  -0.011689
    356      -0.000183  -0.000721  -0.000013  -0.000147   0.003444  -0.004861
    357       0.000085   0.000393   0.000005   0.000089  -0.000996   0.001901
    358      -0.000078  -0.000355  -0.000009  -0.000130   0.002016  -0.003408
    359      -0.000063  -0.000259  -0.000010  -0.000139   0.002572  -0.004029
    360      -0.000246  -0.001096  -0.000027  -0.000441   0.004425  -0.008074
    361      -0.000039  -0.000161  -0.000004  -0.000045   0.000734  -0.001153
    362       0.000587   0.002593   0.000062   0.001013  -0.010546   0.018983
    363       0.000425   0.001894   0.000047   0.000772  -0.007859   0.014272
    364       0.000298   0.001283   0.000026   0.000440  -0.004507   0.008070
    365       0.000320   0.001423   0.000035   0.000579  -0.005834   0.010607
    366      -0.000519  -0.002075  -0.000029  -0.000498   0.005027  -0.008721
    367      -0.000286  -0.001161  -0.000017  -0.000299   0.003061  -0.005396
    368      -0.000089  -0.000369  -0.000006  -0.000103   0.001055  -0.001889
    369      -0.000043  -0.000180  -0.000003  -0.000053   0.000534  -0.000936
    370      -0.000330  -0.001316  -0.000018  -0.000312   0.003168  -0.005510
    371       0.000509   0.002048   0.000029   0.000506  -0.005108   0.008896
    372       0.000011   0.000041   0.000000   0.000005  -0.000044   0.000061
    373      -0.000034  -0.000139  -0.000002  -0.000037   0.000381  -0.000668
    374      -0.000009  -0.000036  -0.000000  -0.000004   0.000012  -0.000009
    375       0.000097   0.000395   0.000006   0.000093  -0.000946   0.001616
    376       0.000104   0.000402   0.000004   0.000106  -0.001121   0.001918
    377       0.000172   0.000700   0.000010   0.000163  -0.001656   0.002827
    378       0.000146   0.000597   0.000009   0.000133  -0.001348   0.002297
    379      -0.000304  -0.001211  -0.000015  -0.000279   0.002838  -0.004840
    380      -0.000161  -0.000643  -0.000009  -0.000148   0.001504  -0.002571
    381       0.000040   0.000148   0.000001   0.000042  -0.000471   0.000802
    382       0.000069   0.000272   0.000003   0.000064  -0.000652   0.001113
    383      -0.000362  -0.001436  -0.000019  -0.000336   0.003428  -0.005856
    384       0.000077   0.000330   0.000007   0.000106  -0.001087   0.001934
    385      -0.000055  -0.000259  -0.000007  -0.000072   0.000726  -0.001281
    386      -0.000108  -0.000444  -0.000008  -0.000152   0.001572  -0.002807
    387       0.000099   0.000434   0.000009   0.000130  -0.001315   0.002331
    388      -0.000025  -0.000104  -0.000002  -0.000038   0.000403  -0.000718
    389       0.000231   0.000985   0.000019   0.000325  -0.003368   0.005997
    390       0.000009   0.000022  -0.000001   0.000013  -0.000121   0.000221
    391       0.000218   0.000913   0.000018   0.000307  -0.003177   0.005666
    392       0.000098   0.000413   0.000008   0.000139  -0.001438   0.002559
    393      -0.000292  -0.001285  -0.000024  -0.000410   0.003675  -0.007036
    394      -0.000916  -0.004166  -0.000101  -0.001732   0.017975  -0.033566
    395      -0.000651  -0.002975  -0.000075  -0.001293   0.013773  -0.025580
    396       0.000279   0.001236   0.000022   0.000388  -0.003107   0.006205
    397      -0.000784  -0.003529  -0.000078  -0.001344   0.013315  -0.025091
    398       0.000569   0.002580   0.000064   0.001087  -0.011745   0.021657
    399       0.000091   0.000380   0.000001   0.000020   0.000667  -0.000879
    400       0.000439   0.002005   0.000048   0.000829  -0.008356   0.015767
    401      -0.000432  -0.002007  -0.000058  -0.000980   0.010959  -0.020180
    402      -0.000004  -0.000005  -0.003915  -0.000268   0.000824   0.000929
    403       0.000003  -0.000001   0.000395   0.000044  -0.000136  -0.000160
    404       0.000004   0.000002   0.002142   0.000160  -0.000499  -0.000570
    405       0.000031  -0.000001   0.006605   0.000603  -0.001899  -0.002220
    406      -0.000040  -0.000007  -0.013093  -0.001065   0.003328   0.003843
    407      -0.000072  -0.000061  -0.050626  -0.003590   0.011081   0.012564
    408      -0.000021   0.000010   0.000129  -0.000129   0.000446   0.000578
    409      -0.000042  -0.000001  -0.010177  -0.000899   0.002815   0.003279
    410       0.000026   0.000046   0.030886   0.002071  -0.006319  -0.007093
    411       0.000055   0.000073   0.052569   0.003593  -0.011025  -0.012425
    412       0.000040   0.000015   0.018722   0.001413  -0.004418  -0.005060
    413      -0.000021  -0.000016  -0.014342  -0.001023   0.003169   0.003598
    414      -0.000009  -0.000005  -0.004390  -0.000293   0.000893   0.001002
    415       0.000004   0.000003   0.002327   0.000153  -0.000469  -0.000526
    416      -0.000009  -0.000005  -0.004709  -0.000316   0.000963   0.001080
                294        295        296        297        298        299    
      0       0.000000   0.000010   0.000001   0.000504  -0.000000  -0.000000
      1      -0.000069  -0.000228  -0.000023   0.001568  -0.000000  -0.000000
      2       0.000030   0.000092   0.000009  -0.003744  -0.000000  -0.000001
      3      -0.000363  -0.001152  -0.000116   0.011385  -0.000000  -0.000000
      4       0.000189   0.000610   0.000062  -0.005394   0.000000  -0.000000
      5      -0.000352  -0.001122  -0.000113   0.011097  -0.000000  -0.000001
      6       0.000218   0.000682   0.000068  -0.008669  -0.000000   0.000000
      7      -0.000137  -0.000436  -0.000044   0.005910  -0.000000  -0.000000
      8       0.000229   0.000718   0.000072  -0.010403  -0.000000  -0.000001
      9       0.000097   0.000307   0.000031  -0.000651  -0.000000  -0.000000
     10      -0.000015  -0.000056  -0.000006  -0.001588   0.000000  -0.000001
     11       0.000061   0.000194   0.000020  -0.000380  -0.000000  -0.000001
     12       0.001165   0.003747   0.000379  -0.019923  -0.000001  -0.000000
     13       0.000075   0.000227   0.000022  -0.005567   0.000000  -0.000000
     14       0.000714   0.002316   0.000235  -0.007568  -0.000000  -0.000000
     15       0.000186   0.000597   0.000060  -0.003073  -0.000000  -0.000000
     16      -0.000173  -0.000517  -0.000051   0.009541  -0.000000  -0.000000
     17       0.000247   0.000787   0.000079  -0.006871  -0.000000  -0.000000
     18      -0.000023  -0.000109  -0.000012   0.001646  -0.000000  -0.000000
     19      -0.000329  -0.000982  -0.000097   0.005084  -0.000000  -0.000000
     20      -0.000332  -0.000996  -0.000099   0.006219  -0.000000   0.000000
     21       0.000203   0.000771   0.000082   0.000070  -0.000000  -0.000000
     22      -0.000098  -0.000346  -0.000036   0.000858  -0.000000   0.000000
     23       0.000165   0.000494   0.000049   0.001256  -0.000000   0.000000
     24      -0.000154  -0.000430  -0.000042   0.000126  -0.000000  -0.000000
     25       0.000030   0.000274   0.000033   0.000767  -0.000000   0.000000
     26      -0.000867  -0.002724  -0.000275  -0.000821  -0.000000  -0.000000
     27      -0.000171  -0.000328  -0.000026   0.000112  -0.000000   0.000000
     28      -0.000239  -0.000245  -0.000009   0.000959  -0.000000   0.000001
     29       0.000488   0.001575   0.000160   0.000270  -0.000000  -0.000000
     30      -0.000283  -0.001115  -0.000120  -0.001859  -0.000000   0.000000
     31       0.001808   0.005969   0.000612   0.002945  -0.000000  -0.000000
     32      -0.000478  -0.001746  -0.000184  -0.003303  -0.000000   0.000000
     33      -0.006542  -0.022034  -0.002272   0.002614   0.000000  -0.000000
     34       0.000563   0.001616   0.000159   0.000357  -0.000000  -0.000000
     35       0.009219   0.030164   0.003083  -0.003578  -0.000001   0.000001
     36       0.006335   0.022303   0.002329  -0.001719  -0.000000   0.000000
     37       0.003424   0.012025   0.001254  -0.001301  -0.000000   0.000000
     38      -0.000968  -0.003437  -0.000359   0.000597  -0.000000   0.000001
     39       0.000609   0.003884   0.000455  -0.000236  -0.000000   0.000000
     40      -0.001844  -0.009387  -0.001063   0.000055   0.000000  -0.000000
     41       0.000085   0.000186   0.000011  -0.000585  -0.000000   0.000001
     42       0.008687   0.031270   0.003291  -0.001689  -0.000001   0.000000
     43      -0.000468  -0.006733  -0.000857  -0.001681  -0.000000  -0.000000
     44      -0.008606  -0.033381  -0.003575   0.001808   0.000000   0.000000
     45       0.000233  -0.001776  -0.000264   0.000127  -0.000000  -0.000000
     46       0.005002   0.007950   0.000553  -0.000113   0.000000   0.000000
     47      -0.000401  -0.000229   0.000009   0.000190  -0.000000   0.000001
     48       0.002406  -0.009633  -0.001539   0.000207   0.000000  -0.000000
     49      -0.001404   0.006925   0.001058  -0.000105  -0.000000   0.000001
     50       0.002366  -0.013237  -0.001977   0.000270   0.000001   0.000000
     51      -0.004427   0.007715   0.001528  -0.000164  -0.000000   0.000000
     52       0.001501  -0.006096  -0.000988   0.000138   0.000000   0.000000
     53       0.000384  -0.000453  -0.000104  -0.000011  -0.000000   0.000000
     54      -0.000915   0.003665   0.000649  -0.000048  -0.000001  -0.000000
     55      -0.002536   0.004465   0.000939  -0.000079  -0.000001   0.000000
     56      -0.002806   0.000021   0.000355   0.000064   0.000000   0.000000
     57      -0.006476   0.010026   0.002039  -0.000122  -0.000000   0.000000
     58      -0.000800  -0.005157  -0.000553   0.000198   0.000000   0.000001
     59      -0.010418   0.012515   0.002932  -0.000089  -0.000000   0.000001
     60       0.001080  -0.001270  -0.000421   0.000031   0.000000   0.000000
     61      -0.001167  -0.001154   0.000349  -0.000018  -0.000002  -0.000000
     62      -0.000018  -0.000316   0.000104  -0.000023  -0.000001  -0.000000
     63       0.010267  -0.007734  -0.002968   0.000049   0.000002  -0.000000
     64       0.011317  -0.009373  -0.003192   0.000061   0.000004  -0.000000
     65      -0.006357   0.005875   0.001777  -0.000051  -0.000004   0.000000
     66      -0.010334   0.004906   0.003054  -0.000038   0.000002   0.000001
     67      -0.004078   0.002828   0.001217  -0.000017  -0.000001   0.000000
     68      -0.004139   0.002536   0.001213  -0.000015  -0.000000   0.000000
     69      -0.003433   0.001746   0.001125  -0.000005  -0.000001   0.000000
     70       0.003353  -0.002215  -0.001078   0.000012   0.000002  -0.000000
     71       0.006116  -0.000126  -0.001857  -0.000007  -0.000002  -0.000000
     72      -0.016591   0.005997   0.004756  -0.000037   0.000004   0.000001
     73      -0.011258   0.006158   0.003346  -0.000048   0.000000   0.000000
     74       0.017767  -0.001249  -0.005259  -0.000019  -0.000007  -0.000002
     75       0.001516  -0.000535  -0.000751   0.000003  -0.000002  -0.000001
     76      -0.001512   0.000890  -0.000212  -0.000005   0.000003  -0.000001
     77      -0.002951   0.000642  -0.000009  -0.000002   0.000005   0.000000
     78       0.012568  -0.001812  -0.005559   0.000005  -0.000009  -0.000003
     79      -0.017942   0.002959   0.007164  -0.000008  -0.000009   0.000002
     80       0.000860  -0.000319  -0.000260   0.000001   0.000006   0.000001
     81      -0.014520   0.001272   0.007532  -0.000005   0.000046   0.000008
     82       0.003299  -0.000477  -0.001477   0.000002  -0.000004  -0.000001
     83       0.006086  -0.000802  -0.002796   0.000002  -0.000007  -0.000001
     84      -0.002740   0.000328   0.001697  -0.000001   0.000001   0.000001
     85      -0.000508   0.000677  -0.000530  -0.000002  -0.000024  -0.000003
     86      -0.008095   0.000025   0.005553  -0.000001   0.000035   0.000007
     87      -0.017216   0.001240   0.008614  -0.000004   0.000063   0.000012
     88       0.025193  -0.001091  -0.014454   0.000005  -0.000095  -0.000017
     89      -0.008669  -0.001363   0.007057   0.000004   0.000092   0.000016
     90       0.000245   0.000127  -0.002259   0.000001  -0.000025  -0.000004
     91       0.000407  -0.000238   0.000665   0.000000  -0.000009  -0.000002
     92       0.005399  -0.000644   0.001991  -0.000000   0.000000   0.000001
     93       0.009340   0.000902  -0.013362   0.000000  -0.000158  -0.000028
     94       0.014842   0.000611  -0.015388   0.000001  -0.000044  -0.000011
     95       0.009368   0.000744  -0.012016   0.000000  -0.000079  -0.000014
     96      -0.002146  -0.001692   0.013887  -0.000000   0.000317   0.000049
     97       0.000923   0.000288  -0.002696   0.000000  -0.000060  -0.000010
     98      -0.004640  -0.000907   0.009933  -0.000000   0.000196   0.000032
     99      -0.001105  -0.000672   0.005567  -0.000000   0.000318   0.000059
    100       0.005601  -0.001246   0.004657   0.000000   0.000293   0.000049
    101      -0.000493   0.001064  -0.007336   0.000000  -0.000338  -0.000060
    102       0.000962  -0.003222   0.021948  -0.000000   0.000625   0.000101
    103       0.008925  -0.004814   0.027321  -0.000000   0.001152   0.000193
    104      -0.010016  -0.000102   0.008486  -0.000000  -0.000072  -0.000016
    105       0.000061   0.000303  -0.002330  -0.000000  -0.000257  -0.000045
    106      -0.000571   0.000370  -0.001513   0.000000   0.000728   0.000148
    107      -0.001305  -0.000336   0.002098   0.000000  -0.001025  -0.000203
    108      -0.008970   0.003484  -0.019926   0.000000  -0.002846  -0.000520
    109       0.005696  -0.002367   0.013777   0.000000   0.001714   0.000336
    110       0.009393  -0.003740   0.021406  -0.000000   0.002156   0.000406
    111       0.009133  -0.002925   0.016274  -0.000000   0.002676   0.000424
    112       0.002610  -0.000979   0.005534   0.000000   0.001035   0.000184
    113      -0.001907   0.000851  -0.004950   0.000000  -0.000735  -0.000117
    114       0.000888  -0.000428   0.002450  -0.000000   0.002714   0.000528
    115      -0.004234   0.000824  -0.003890   0.000000  -0.004111  -0.000754
    116       0.001326  -0.000748   0.004492   0.000000   0.002422   0.000405
    117       0.013322  -0.003921   0.021258  -0.000000   0.002046   0.000277
    118      -0.012602   0.002442  -0.011426   0.000000  -0.006232  -0.001057
    119      -0.009469   0.003081  -0.017101   0.000000  -0.003768  -0.000631
    120       0.001552  -0.000300   0.001410  -0.000000  -0.007739  -0.001558
    121       0.007580  -0.001808   0.009180   0.000000  -0.016744  -0.003309
    122      -0.003954   0.001051  -0.005518   0.000000   0.009419   0.001960
    123      -0.000517   0.000116  -0.000553  -0.000000  -0.017657  -0.003180
    124       0.000514  -0.000117   0.000563   0.000000   0.000759   0.000165
    125      -0.000877   0.000149  -0.000625   0.000000  -0.040765  -0.007356
    126      -0.000335   0.000060  -0.000282   0.000000   0.014914   0.002641
    127      -0.000725   0.000172  -0.000856   0.000000  -0.009951  -0.001852
    128       0.000465  -0.000130   0.000687   0.000000   0.003369   0.000657
    129       0.000655  -0.000135   0.000639   0.000000   0.005903   0.001199
    130      -0.000221   0.000082  -0.000464   0.000000   0.008378   0.001538
    131      -0.001119   0.000305  -0.001601   0.000000   0.003487   0.000266
    132       0.000334  -0.000102   0.000556   0.000000  -0.009301  -0.001991
    133       0.000191  -0.000057   0.000308   0.000000  -0.003158  -0.000874
    134       0.002126  -0.000603   0.003208   0.000001  -0.029383  -0.005699
    135      -0.000669   0.000163  -0.000821   0.000000   0.002849  -0.000402
    136      -0.000450   0.000113  -0.000574   0.000000   0.002010  -0.001193
    137       0.000513  -0.000120   0.000600   0.000000  -0.001787   0.000928
    138       0.000028  -0.000002   0.000002   0.000000   0.001198   0.000570
    139      -0.000013  -0.000004   0.000034   0.000000  -0.001471  -0.001448
    140       0.000167  -0.000057   0.000320   0.000001  -0.004724  -0.003727
    141       0.000042  -0.000012   0.000065   0.000000  -0.000406  -0.004281
    142      -0.000196   0.000054  -0.000287   0.000000  -0.001880   0.023327
    143      -0.000352   0.000100  -0.000526   0.000001   0.006418  -0.009749
    144       0.000292  -0.000068   0.000339   0.000000   0.000357  -0.005368
    145      -0.000014  -0.000000   0.000006   0.000000  -0.006073   0.032765
    146      -0.000195   0.000043  -0.000206   0.000001   0.004169  -0.023193
    147       0.000236  -0.000063   0.000330   0.000000  -0.002890  -0.005904
    148       0.000221  -0.000061   0.000318   0.000000  -0.007702   0.024363
    149       0.000360  -0.000097   0.000515   0.000001  -0.002927  -0.011522
    150      -0.000221   0.000060  -0.000325   0.000000   0.013016   0.002154
    151      -0.002565   0.000754  -0.004037   0.000000   0.014042   0.002351
    152      -0.001123   0.000367  -0.002036   0.000000   0.036733   0.006390
    153       0.000253   0.000823   0.000084   0.000377  -0.000000  -0.000000
    154       0.000314   0.000924   0.000090  -0.020696  -0.000000   0.000000
    155      -0.000510  -0.001733  -0.000180  -0.006187  -0.000000  -0.000000
    156      -0.000348  -0.001098  -0.000110   0.007350  -0.000000  -0.000000
    157      -0.000451  -0.001437  -0.000145   0.012510  -0.000000   0.000000
    158       0.000148   0.000492   0.000051  -0.002724  -0.000000  -0.000000
    159       0.000082   0.000260   0.000026  -0.001261  -0.000000  -0.000000
    160       0.000088   0.000281   0.000028  -0.002393  -0.000000   0.000000
    161      -0.000023  -0.000078  -0.000008   0.000508  -0.000000  -0.000000
    162      -0.000740  -0.002381  -0.000241   0.012850  -0.000000  -0.000000
    163       0.000058   0.000188   0.000019  -0.000347  -0.000000  -0.000000
    164      -0.000531  -0.001711  -0.000173   0.008230  -0.000000  -0.000000
    165       0.000066   0.000155   0.000012  -0.022215  -0.000000   0.000000
    166       0.000092   0.000365   0.000041   0.009753   0.000000  -0.000000
    167       0.000165   0.000635   0.000070   0.014430  -0.000000  -0.000001
    168       0.000326   0.001006   0.000100  -0.007269  -0.000000  -0.000000
    169       0.000546   0.001646   0.000161  -0.031715  -0.000000  -0.000000
    170       0.000125   0.000406   0.000042   0.022892  -0.000001  -0.000001
    171       0.000517   0.001585   0.000157  -0.004813  -0.000001  -0.000000
    172       0.000479   0.001634   0.000170  -0.003907   0.000000   0.000000
    173      -0.000302  -0.001004  -0.000103   0.000675  -0.000000  -0.000001
    174      -0.001143  -0.003568  -0.000357   0.016561   0.000000  -0.000000
    175       0.000021   0.000106   0.000013   0.003222   0.000000  -0.000000
    176      -0.000053  -0.000250  -0.000029  -0.007319  -0.000000  -0.000001
    177       0.000266   0.000805   0.000079  -0.010228  -0.000001  -0.000000
    178       0.001133   0.003572   0.000359  -0.017260  -0.000000  -0.000001
    179      -0.000530  -0.001605  -0.000157   0.021572   0.000000  -0.000001
    180      -0.000623  -0.001919  -0.000190   0.017211   0.000000   0.000000
    181      -0.000502  -0.001493  -0.000145   0.013208   0.000000  -0.000001
    182      -0.000671  -0.002063  -0.000204   0.018315   0.000000  -0.000001
    183       0.001169   0.003249   0.000310  -0.044227  -0.000000   0.000000
    184       0.000848   0.002440   0.000237  -0.027637  -0.000000   0.000000
    185       0.003312   0.009935   0.000982  -0.059558  -0.000000   0.000001
    186      -0.002034  -0.006052  -0.000597   0.031470   0.000000  -0.000000
    187       0.003618   0.010908   0.001081  -0.058018   0.000000   0.000000
    188       0.000894   0.002660   0.000262  -0.011613  -0.000000   0.000000
    189       0.001216   0.003477   0.000339   0.011795  -0.000001   0.000000
    190      -0.000409  -0.001296  -0.000131  -0.006383   0.000000   0.000000
    191      -0.000262  -0.000613  -0.000055  -0.002602   0.000000   0.000000
    192       0.002556   0.007299   0.000715  -0.002357   0.000001   0.000000
    193       0.003119   0.003200   0.000113  -0.012249  -0.000000   0.000000
    194      -0.001218  -0.003609  -0.000358   0.001060  -0.000001  -0.000000
    195      -0.001558  -0.004611  -0.000459   0.001964  -0.000001  -0.000000
    196       0.000891   0.003498   0.000378  -0.000722   0.000001   0.000001
    197      -0.003897  -0.008430  -0.000730   0.007524  -0.000001   0.000000
    198      -0.000335  -0.003665  -0.000457  -0.002157  -0.000001  -0.000001
    199      -0.000112  -0.001512  -0.000191  -0.001059  -0.000001   0.000000
    200       0.001034  -0.001309  -0.000277  -0.009450  -0.000000  -0.000001
    201       0.012586   0.042068   0.004329   0.027739  -0.000001  -0.000000
    202      -0.006666  -0.022159  -0.002281  -0.027922   0.000001   0.000000
    203       0.006111   0.020489   0.002108   0.004203  -0.000001   0.000000
    204      -0.007355  -0.024185  -0.002477  -0.012294   0.000000  -0.000000
    205      -0.009939  -0.032510  -0.003324  -0.018775   0.000001  -0.000000
    206       0.007943   0.027072   0.002804   0.033151  -0.000001  -0.000001
    207      -0.016213  -0.054607  -0.005633   0.003258   0.000001  -0.000000
    208       0.001587   0.003329   0.000278  -0.004252  -0.000000  -0.000000
    209      -0.075684  -0.247430  -0.025284   0.027514   0.000004  -0.000002
    210       0.065613   0.217278   0.022291  -0.022444  -0.000004   0.000002
    211      -0.034144  -0.109211  -0.011083   0.013802   0.000002  -0.000002
    212      -0.030336  -0.100494  -0.010312   0.010119   0.000002  -0.000001
    213      -0.013755  -0.051933  -0.005520   0.003781   0.000000  -0.000000
    214      -0.007177  -0.025556  -0.002674   0.002558   0.000000  -0.000000
    215       0.004796   0.018888   0.002030  -0.000637  -0.000000   0.000001
    216       0.027663   0.071592   0.006693  -0.017541  -0.000001   0.000001
    217       0.078981   0.343293   0.037801   0.000305  -0.000002  -0.000002
    218       0.075556   0.298664   0.032158  -0.010549  -0.000002   0.000000
    219      -0.046360  -0.147581  -0.014951   0.017416   0.000002  -0.000001
    220      -0.057442  -0.164146  -0.016012   0.027777   0.000002  -0.000002
    221      -0.063534  -0.261093  -0.028402   0.003175   0.000002   0.000001
    222      -0.120847  -0.431959  -0.045323   0.029353   0.000004  -0.000001
    223      -0.008618  -0.056570  -0.006679  -0.005159   0.000000  -0.000000
    224       0.092640   0.372184   0.040233  -0.010703  -0.000003   0.000001
    225      -0.022733  -0.019170  -0.000271   0.000057  -0.000002   0.000001
    226      -0.025104  -0.037467  -0.002456   0.000455  -0.000001   0.000001
    227      -0.012189  -0.042598  -0.004427   0.001074   0.000000   0.000001
    228       0.014588   0.017987   0.000935   0.000308   0.000001  -0.000001
    229      -0.031780  -0.048389  -0.003249   0.001066  -0.000002   0.000001
    230       0.016013   0.027432   0.002019  -0.001585   0.000000   0.000001
    231       0.008491  -0.026118  -0.004364   0.000501   0.000001  -0.000000
    232       0.008734  -0.069787  -0.009997   0.001355   0.000004  -0.000000
    233      -0.018988   0.093074   0.014190  -0.001672  -0.000006   0.000002
    234      -0.021660   0.094063   0.014677  -0.001675  -0.000006   0.000001
    235       0.000550   0.026471   0.003336  -0.000711  -0.000001   0.000001
    236      -0.013066   0.076798   0.011444  -0.001559  -0.000005   0.000002
    237       0.009848  -0.026931  -0.004844   0.000698   0.000001  -0.000000
    238      -0.004634   0.017576   0.002947  -0.000487  -0.000001   0.000000
    239       0.004482   0.004497   0.000072  -0.000201  -0.000000   0.000000
    240       0.002143   0.040888   0.004817  -0.001441  -0.000001   0.000000
    241       0.059553  -0.043840  -0.013166  -0.000428   0.000001   0.000000
    242       0.135931  -0.150000  -0.036267   0.000720   0.000003  -0.000001
    243       0.018652  -0.062735  -0.010072   0.001428   0.000000  -0.000001
    244       0.046549   0.007488  -0.005196  -0.001679   0.000000   0.000000
    245      -0.070176   0.106092   0.022077  -0.001229  -0.000001   0.000002
    246       0.084853  -0.151670  -0.029609   0.002254   0.000002  -0.000002
    247      -0.083543   0.082700   0.021213  -0.000172  -0.000002   0.000002
    248       0.081225  -0.110882  -0.024230   0.001109   0.000002  -0.000001
    249      -0.014155   0.005129   0.004679  -0.000301  -0.000016  -0.000002
    250       0.011208  -0.005994  -0.003730   0.000241   0.000011   0.000002
    251      -0.007892   0.017129   0.002222   0.000047   0.000007   0.000002
    252       0.005426  -0.001482  -0.002043   0.000175   0.000009   0.000001
    253       0.008198   0.009677  -0.002339   0.000186   0.000018   0.000004
    254       0.001934  -0.003983  -0.001014   0.000110   0.000004   0.000000
    255       0.020848  -0.014961  -0.006024   0.000143   0.000006  -0.000000
    256      -0.096415   0.084258   0.026984  -0.000568  -0.000045   0.000002
    257       0.046042  -0.036741  -0.013077   0.000292   0.000018  -0.000001
    258      -0.094591   0.076702   0.026839  -0.000531  -0.000038   0.000002
    259      -0.015706   0.009807   0.004612  -0.000057  -0.000004   0.000000
    260       0.061372  -0.056052  -0.017115   0.000416   0.000029  -0.000001
    261       0.028999  -0.015891  -0.008974   0.000093  -0.000001  -0.000002
    262       0.013747  -0.007013  -0.004278   0.000046  -0.000001  -0.000001
    263       0.007216  -0.008833  -0.002229   0.000068   0.000003   0.000001
    264       0.000946   0.033401  -0.000351  -0.000385  -0.000021  -0.000003
    265       0.044047  -0.025360  -0.012858   0.000212  -0.000004  -0.000002
    266      -0.299433   0.049721   0.087690  -0.000013   0.000104   0.000022
    267       0.045996  -0.043465  -0.012982   0.000397   0.000006   0.000000
    268      -0.141903   0.001204   0.041491   0.000253   0.000064   0.000012
    269       0.105922  -0.067821  -0.030169   0.000558  -0.000006  -0.000003
    270       0.220999  -0.091551  -0.063845   0.000611  -0.000044  -0.000011
    271       0.222672  -0.041288  -0.065368   0.000065  -0.000073  -0.000017
    272      -0.059905   0.028748   0.017172  -0.000209   0.000010   0.000002
    273      -0.001921  -0.000184   0.006657   0.000003  -0.000035   0.000003
    274      -0.018658   0.004601   0.007585  -0.000017  -0.000008   0.000002
    275       0.028299  -0.007307  -0.003094   0.000028  -0.000035   0.000002
    276      -0.005358   0.000381  -0.001818   0.000002   0.000028  -0.000000
    277       0.020435  -0.008775   0.000185   0.000044  -0.000030   0.000002
    278       0.010613  -0.002507   0.000847   0.000009  -0.000036   0.000000
    279       0.033128  -0.004619  -0.015103   0.000014  -0.000017  -0.000008
    280       0.136573  -0.022766  -0.053959   0.000059   0.000096  -0.000008
    281       0.015516  -0.003509  -0.004320   0.000008   0.000046   0.000005
    282      -0.112047   0.017073   0.047297  -0.000046  -0.000020   0.000016
    283       0.064869  -0.010212  -0.027000   0.000028   0.000017  -0.000008
    284      -0.072365   0.013640   0.026504  -0.000038  -0.000082   0.000000
    285       0.039965  -0.004348  -0.021157   0.000018  -0.000094  -0.000018
    286      -0.012531   0.000272   0.008235  -0.000002   0.000061   0.000011
    287      -0.014879   0.002692   0.006505  -0.000010   0.000009   0.000003
    288      -0.083585   0.012959   0.035298  -0.000043   0.000048   0.000012
    289      -0.224197   0.003619   0.134675  -0.000019   0.001075   0.000186
    290       0.232501   0.006909  -0.153233  -0.000013  -0.001440  -0.000244
    291       0.106829  -0.016188  -0.043653   0.000051  -0.000111  -0.000027
    292       0.186808  -0.000170  -0.114357   0.000006  -0.001037  -0.000180
    293      -0.050183   0.019095   0.004731  -0.000058  -0.000278  -0.000038
    294       0.265499  -0.018324  -0.138596   0.000062  -0.000914  -0.000167
    295      -0.278976   0.005990   0.165297  -0.000028   0.001287   0.000224
    296      -0.028523  -0.007974   0.029803   0.000021   0.000350   0.000057
    297       0.013604  -0.003643   0.027091  -0.000006   0.000040   0.000011
    298       0.033149  -0.000833  -0.017172   0.000001  -0.000048  -0.000005
    299      -0.019314   0.002412  -0.011053   0.000004  -0.000024  -0.000008
    300      -0.005366   0.000953  -0.009122   0.000003  -0.000004  -0.000005
    301      -0.018753   0.002648  -0.003815  -0.000001  -0.000053  -0.000006
    302      -0.032321   0.004539  -0.018282   0.000005   0.000032   0.000001
    303       0.031062   0.002458  -0.041029   0.000002  -0.000446  -0.000085
    304      -0.109029  -0.005792   0.121549  -0.000005   0.000742   0.000159
    305      -0.090543  -0.003081   0.087402  -0.000003   0.000051   0.000031
    306      -0.117347  -0.007158   0.137267  -0.000005   0.000998   0.000203
    307      -0.086189  -0.003381   0.087493  -0.000004   0.000400   0.000093
    308       0.017826  -0.001536  -0.002170   0.000001   0.000405   0.000065
    309       0.010139   0.004278  -0.038601   0.000000  -0.001237  -0.000208
    310      -0.011885   0.001088   0.001283  -0.000000  -0.000216  -0.000036
    311       0.012034   0.002657  -0.028582   0.000001  -0.000819  -0.000138
    312      -0.092291   0.009668   0.002810  -0.000002  -0.003084  -0.000549
    313      -0.115489   0.065662  -0.376777   0.000005  -0.014871  -0.002478
    314       0.071491  -0.023844   0.113879  -0.000000   0.005782   0.000978
    315       0.046682   0.007440  -0.088250   0.000003  -0.000869  -0.000123
    316      -0.012128  -0.030018   0.221268  -0.000004   0.005973   0.000974
    317       0.148559  -0.025726   0.068231   0.000002   0.007101   0.001230
    318       0.043746   0.034908  -0.280091   0.000007  -0.006594  -0.001059
    319      -0.025734   0.032142  -0.207918   0.000004  -0.006823  -0.001124
    320      -0.087558   0.046408  -0.262039   0.000003  -0.010628  -0.001774
    321       0.008800  -0.001237   0.009487  -0.000000   0.006665   0.001308
    322       0.003313  -0.006338   0.036847  -0.000000  -0.004730  -0.000999
    323       0.008088  -0.001860   0.013568   0.000000   0.006078   0.001187
    324      -0.002747  -0.000889   0.002402  -0.000000  -0.005467  -0.001101
    325       0.002014  -0.000003  -0.003070   0.000000  -0.001408  -0.000297
    326       0.010743   0.002891  -0.019144   0.000001   0.007865   0.001577
    327      -0.011970   0.004042  -0.023009   0.000000  -0.005885  -0.001099
    328      -0.032627   0.012372  -0.070686   0.000001  -0.011377  -0.002174
    329      -0.089038   0.036078  -0.207227   0.000003  -0.024138  -0.004650
    330       0.077849  -0.030194   0.172538  -0.000003   0.025719   0.004896
    331      -0.060892   0.025360  -0.146535   0.000003  -0.016862  -0.003273
    332      -0.008780   0.002856  -0.015833   0.000000  -0.004667  -0.000873
    333      -0.020828   0.007623  -0.043531   0.000000  -0.015305  -0.002701
    334      -0.003008   0.002282  -0.014194   0.000001  -0.001226  -0.000218
    335       0.007115  -0.002228   0.012416   0.000000   0.005682   0.001016
    336       0.033926  -0.015329   0.090699  -0.000002   0.000797  -0.000077
    337       0.208911  -0.045767   0.225693   0.000002   0.093601   0.015756
    338       0.065597  -0.019937   0.108990  -0.000001   0.019390   0.003122
    339      -0.050373   0.021775  -0.127857   0.000002   0.002741   0.000845
    340      -0.081758   0.029721  -0.169090   0.000003  -0.006350  -0.000591
    341      -0.109646   0.021434  -0.100761  -0.000001  -0.052146  -0.008800
    342      -0.192700   0.056016  -0.302529   0.000002  -0.051294  -0.008081
    343       0.057919  -0.019031   0.105948  -0.000001   0.008020   0.001057
    344       0.151357  -0.034797   0.174753   0.000001   0.068086   0.011503
    345      -0.040155   0.009403  -0.047471  -0.000000   0.133721   0.026468
    346      -0.047765   0.011622  -0.059298   0.000000   0.098852   0.019798
    347      -0.010486   0.002875  -0.015159   0.000000  -0.013757  -0.002482
    348       0.015911  -0.003461   0.017043   0.000000  -0.048318  -0.009367
    349      -0.040902   0.009788  -0.049729   0.000000   0.104076   0.020601
    350       0.049572  -0.012602   0.065194   0.000000  -0.116751  -0.023543
    351       0.001127  -0.000493   0.002883  -0.000000  -0.119191  -0.021456
    352      -0.005683   0.001265  -0.006162   0.000000  -0.047222  -0.008605
    353       0.005409  -0.000656   0.002119   0.000001   0.295977   0.053388
    354       0.001383   0.000196  -0.002013   0.000001   0.252139   0.045631
    355       0.006746  -0.001437   0.007031   0.000001   0.112461   0.019918
    356       0.002034  -0.000086  -0.000309   0.000001   0.193073   0.034812
    357      -0.001623   0.000431  -0.002186  -0.000000  -0.048383  -0.009291
    358       0.002513  -0.000657   0.003397   0.000000   0.027048   0.005093
    359       0.002606  -0.000652   0.003389   0.000000  -0.023281  -0.004385
    360       0.006593  -0.001888   0.010064   0.000000  -0.102295  -0.020327
    361       0.000709  -0.000152   0.000743   0.000001   0.004856   0.000813
    362      -0.015173   0.004271  -0.022663  -0.000000   0.208962   0.041290
    363      -0.011587   0.003310  -0.017645  -0.000001   0.182470   0.036446
    364      -0.006328   0.001731  -0.009092   0.000000   0.064578   0.011672
    365      -0.008618   0.002463  -0.013124   0.000000   0.139238   0.028267
    366       0.006282  -0.001549   0.007861  -0.000000  -0.030968   0.002816
    367       0.004056  -0.001055   0.005456   0.000000  -0.028944   0.006726
    368       0.001469  -0.000397   0.002079   0.000001  -0.012965   0.004359
    369       0.000695  -0.000180   0.000927   0.000000  -0.005489  -0.003441
    370       0.003998  -0.000994   0.005058   0.000000  -0.019846   0.005779
    371      -0.006481   0.001622  -0.008269   0.000001   0.035064  -0.000753
    372      -0.000011  -0.000009   0.000067   0.000000  -0.004412   0.001247
    373       0.000497  -0.000128   0.000662   0.000000  -0.001228  -0.013084
    374      -0.000034   0.000025  -0.000154   0.000000   0.005359   0.008067
    375      -0.001113   0.000255  -0.001263  -0.000000  -0.015588   0.103692
    376      -0.001360   0.000331  -0.001643  -0.000000   0.093033  -0.507499
    377      -0.001945   0.000444  -0.002196   0.000000  -0.036383   0.231430
    378      -0.001554   0.000345  -0.001694   0.000000  -0.061360   0.360694
    379       0.003330  -0.000764   0.003762   0.000001  -0.017743   0.058545
    380       0.001766  -0.000403   0.001994   0.000001   0.007833  -0.066482
    381      -0.000573   0.000142  -0.000702   0.000000   0.066563  -0.376308
    382      -0.000763   0.000175  -0.000859   0.000000   0.015171  -0.079208
    383       0.004041  -0.000932   0.004607   0.000001  -0.043931   0.196169
    384      -0.001493   0.000404  -0.002129  -0.000000   0.009529   0.089700
    385       0.000953  -0.000246   0.001303   0.000001   0.047903  -0.347187
    386       0.002199  -0.000605   0.003178   0.000001  -0.070965   0.181711
    387      -0.001769   0.000468  -0.002462  -0.000000  -0.019664   0.261315
    388       0.000572  -0.000161   0.000845   0.000000  -0.022103   0.073505
    389      -0.004667   0.001275  -0.006710  -0.000000   0.064722   0.051541
    390      -0.000193   0.000058  -0.000293   0.000000   0.050082  -0.254610
    391      -0.004421   0.001211  -0.006370  -0.000001   0.093065  -0.124586
    392      -0.001998   0.000548  -0.002879   0.000000   0.039943  -0.042281
    393       0.005979  -0.001655   0.008621   0.000000   0.117619   0.020141
    394       0.028881  -0.008663   0.046728  -0.000000  -0.316118  -0.054308
    395       0.021976  -0.006644   0.035965  -0.000000  -0.326113  -0.055923
    396      -0.005499   0.001537  -0.008001  -0.000000  -0.134824  -0.022922
    397       0.021567  -0.006332   0.033847   0.000000  -0.045487  -0.007846
    398      -0.018374   0.005495  -0.029655   0.000001   0.240615   0.041022
    399       0.000666  -0.000342   0.002192  -0.000001  -0.235764  -0.040529
    400      -0.013714   0.004119  -0.022200   0.000001   0.118565   0.020463
    401       0.017360  -0.005359   0.029263  -0.000001  -0.409376  -0.070134
    402       0.000959   0.003221   0.000332   0.009734  -0.000000  -0.000000
    403      -0.000197  -0.000847  -0.000095  -0.037014   0.000000   0.000000
    404      -0.000622  -0.002272  -0.000242  -0.036529  -0.000000   0.000000
    405      -0.002618  -0.010701  -0.001186  -0.373973   0.000000  -0.000000
    406       0.004336   0.016720   0.001817   0.434464  -0.000001   0.000000
    407       0.013226   0.045900   0.004801   0.377086  -0.000001   0.000000
    408       0.000906   0.004832   0.000574   0.326836  -0.000001   0.000000
    409       0.003810   0.015283   0.001683   0.486440  -0.000001   0.000000
    410      -0.007176  -0.023293  -0.002373   0.056266  -0.000000   0.000000
    411      -0.012773  -0.042615  -0.004389  -0.080299  -0.000000   0.000000
    412      -0.005542  -0.020430  -0.002185  -0.359775   0.000001   0.000001
    413       0.003811   0.013358   0.001402   0.130682  -0.000000  -0.000000
    414       0.001005   0.003195   0.000322  -0.027389  -0.000000   0.000000
    415      -0.000526  -0.001667  -0.000168   0.016097  -0.000000   0.000000
    416       0.001090   0.003496   0.000354  -0.024451  -0.000000  -0.000000
                300        301        302        303        304        305    
      0      -0.000000  -0.012247  -0.000284  -0.000004  -0.000031  -0.000029
      1       0.000000   0.015176   0.001186   0.000015   0.000134   0.000125
      2       0.000000   0.023360  -0.000574  -0.000008  -0.000089  -0.000089
      3      -0.000000  -0.003507   0.005307   0.000044   0.000403   0.000378
      4      -0.000000   0.002410  -0.002051  -0.000024  -0.000209  -0.000192
      5       0.000000   0.007291   0.004842   0.000046   0.000407   0.000376
      6      -0.000000  -0.004202  -0.005395  -0.000042  -0.000388  -0.000366
      7       0.000000   0.007409   0.002932   0.000027   0.000233   0.000215
      8      -0.000000   0.008021  -0.005243  -0.000043  -0.000393  -0.000370
      9      -0.000000  -0.020186  -0.000325  -0.000003  -0.000027  -0.000023
     10       0.000000   0.024752  -0.000468  -0.000002  -0.000034  -0.000035
     11       0.000000   0.034113   0.001156   0.000011   0.000084   0.000075
     12       0.000000  -0.000031  -0.004114  -0.000041  -0.000353  -0.000313
     13      -0.000000  -0.001727  -0.002645  -0.000022  -0.000206  -0.000193
     14       0.000000  -0.000365  -0.000749  -0.000010  -0.000081  -0.000064
     15       0.000000   0.001803  -0.002591  -0.000020  -0.000167  -0.000149
     16      -0.000000   0.000695   0.003147   0.000024   0.000216   0.000202
     17      -0.000000   0.000892  -0.004728  -0.000035  -0.000309  -0.000285
     18       0.000000  -0.000031  -0.009872  -0.000010  -0.000039  -0.000017
     19       0.000000   0.000806  -0.002121  -0.000028  -0.000277  -0.000268
     20      -0.000000   0.000555  -0.000964  -0.000015  -0.000147  -0.000143
     21      -0.000000  -0.000189   0.031954   0.000035   0.000128   0.000047
     22       0.000000   0.000159  -0.007922  -0.000009  -0.000041  -0.000022
     23      -0.000000   0.000094  -0.007278  -0.000009  -0.000034  -0.000011
     24      -0.000000  -0.000006  -0.002748  -0.000006  -0.000034  -0.000026
     25      -0.000000   0.000155  -0.002213  -0.000004  -0.000016  -0.000010
     26      -0.000000  -0.000032   0.011375   0.000031   0.000204   0.000151
     27      -0.000000  -0.000244   0.031061   0.000036   0.000165   0.000096
     28       0.000000   0.000132  -0.009654  -0.000029  -0.000144  -0.000088
     29      -0.000000  -0.000280   0.041314   0.000047   0.000158   0.000052
     30      -0.000000  -0.000337   0.002955   0.000024   0.000198   0.000179
     31       0.000000   0.000663  -0.010718  -0.000110  -0.000945  -0.000841
     32      -0.000000  -0.000704   0.005414   0.000001   0.000024   0.000046
     33      -0.000000   0.000149  -0.001974   0.000149   0.001320   0.001172
     34       0.000000   0.000092  -0.002691  -0.000111  -0.000988  -0.000872
     35      -0.000000  -0.000127   0.002278  -0.000283  -0.002525  -0.002249
     36      -0.000000  -0.000129   0.000854   0.000134   0.001345   0.001223
     37      -0.000000  -0.000096   0.001218   0.000025   0.000329   0.000323
     38      -0.000000   0.000077  -0.001237  -0.000093  -0.000923  -0.000848
     39       0.000000   0.000005   0.001083  -0.000251  -0.002231  -0.001948
     40      -0.000000  -0.000011  -0.000253   0.000195   0.001614   0.001369
     41      -0.000000  -0.000059   0.001037   0.000241   0.002647   0.002535
     42      -0.000000  -0.000091   0.000325  -0.000016   0.000174   0.000192
     43      -0.000000  -0.000178   0.000688   0.000397   0.003304   0.002889
     44      -0.000000   0.000148  -0.001158   0.000063   0.000231   0.000087
     45      -0.000000  -0.000012  -0.000676   0.000591   0.005574   0.004992
     46      -0.000000  -0.000073  -0.001287   0.002184   0.020001   0.017578
     47      -0.000000   0.000038   0.000143  -0.000295  -0.003940  -0.003897
     48      -0.000000   0.000012   0.000149   0.000359   0.001352   0.000339
     49       0.000000  -0.000005  -0.000099  -0.000093  -0.000097   0.000336
     50      -0.000001   0.000005  -0.000184   0.001313   0.007763   0.005006
     51      -0.000000  -0.000020  -0.000352   0.000924   0.006337   0.004741
     52      -0.000000   0.000015   0.000242  -0.000511  -0.003653  -0.002819
     53      -0.000000  -0.000001  -0.000036   0.000329   0.001858   0.001205
     54       0.000000   0.000003   0.000088  -0.001006  -0.005203  -0.003177
     55       0.000000  -0.000001  -0.000071  -0.000051   0.000642   0.000688
     56      -0.000000   0.000008   0.000186  -0.001395  -0.008013  -0.005132
     57      -0.000000  -0.000011  -0.000188   0.000379   0.002949   0.002288
     58      -0.000000   0.000033   0.000616  -0.002053  -0.012986  -0.009431
     59      -0.000000  -0.000001  -0.000056  -0.000847  -0.002962  -0.001290
     60      -0.000000  -0.000001  -0.000101   0.002429   0.011907   0.006801
     61       0.000001   0.000008   0.000362  -0.007464  -0.037499  -0.021574
     62       0.000000  -0.000000   0.000063  -0.002872  -0.010713  -0.005086
     63       0.000000   0.000001   0.000055   0.001270  -0.001589  -0.003520
     64      -0.000000   0.000000   0.000046   0.001568  -0.000491  -0.003174
     65       0.000000  -0.000000   0.000013  -0.002910  -0.005249  -0.000067
     66      -0.000001  -0.000003  -0.000075   0.002717   0.008077   0.003041
     67      -0.000000  -0.000002  -0.000049   0.002292   0.006040   0.001832
     68      -0.000000   0.000001  -0.000023   0.000092   0.001637   0.001289
     69      -0.000000   0.000001   0.000017  -0.004361  -0.006494   0.000452
     70       0.000000  -0.000001   0.000026  -0.003322  -0.006655   0.000025
     71       0.000001   0.000001  -0.000017   0.005599   0.008541  -0.000765
     72      -0.000002  -0.000002  -0.000048   0.000909   0.004334   0.002418
     73      -0.000001  -0.000006  -0.000103   0.004189   0.012571   0.004524
     74       0.000003  -0.000003  -0.000050   0.007552   0.012442   0.000586
     75       0.000001  -0.000001  -0.000009   0.009888   0.013637  -0.002654
     76      -0.000001  -0.000004  -0.000037   0.023676   0.034431  -0.005805
     77       0.000002   0.000002  -0.000028   0.026556   0.033004  -0.006761
     78       0.000003   0.000000   0.000005  -0.000275  -0.006888   0.000154
     79      -0.000003   0.000000  -0.000003  -0.005737   0.004891   0.001198
     80       0.000002   0.000004  -0.000001   0.005434   0.002549  -0.001187
     81      -0.000003  -0.000000  -0.000010   0.008536   0.006375  -0.001692
     82      -0.000002   0.000002   0.000004  -0.005779  -0.001614   0.001092
     83       0.000001   0.000003   0.000003  -0.003256  -0.002946   0.000716
     84      -0.000007  -0.000000   0.000001  -0.006030   0.000970   0.000990
     85       0.000006   0.000002  -0.000001   0.014012  -0.004189  -0.002707
     86      -0.000014   0.000003   0.000000  -0.005626   0.002055   0.000833
     87      -0.000008  -0.000000  -0.000007   0.005212   0.005271  -0.001069
     88       0.000019   0.000001   0.000009  -0.002886  -0.008703   0.001045
     89      -0.000025   0.000005   0.000011  -0.019066  -0.004044   0.003452
     90       0.000028   0.000000   0.000003   0.026463  -0.013751  -0.004208
     91       0.000007   0.000003  -0.000001  -0.015571   0.006673   0.003834
     92      -0.000066   0.000001  -0.000006  -0.058898   0.029914   0.009163
     93       0.000053  -0.000000  -0.000001  -0.007952   0.003020   0.004120
     94       0.000094   0.000001  -0.000000  -0.002599  -0.000066   0.004824
     95       0.000030  -0.000001  -0.000001  -0.009119   0.004016   0.002906
     96       0.000038  -0.000000   0.000000   0.008819  -0.004200   0.000294
     97       0.000017  -0.000001  -0.000000  -0.000083  -0.000292   0.001529
     98       0.000013  -0.000000   0.000001   0.009027  -0.004668   0.000797
     99      -0.000132  -0.000000   0.000000  -0.002252   0.002269  -0.005050
    100      -0.000084  -0.000001  -0.000001  -0.004604   0.004556  -0.009025
    101       0.000055  -0.000001  -0.000000  -0.001807   0.001224  -0.001744
    102       0.000019  -0.000000  -0.000000   0.004411  -0.001602  -0.002285
    103      -0.000129   0.000001  -0.000000  -0.000894   0.002139  -0.007069
    104       0.000080  -0.000002   0.000001   0.017750  -0.009846   0.003840
    105       0.000104   0.000000  -0.000000   0.001295  -0.002831   0.008745
    106      -0.000470  -0.000003  -0.000000  -0.002455   0.005526  -0.017854
    107       0.000832   0.000001  -0.000000   0.010283  -0.017229   0.048735
    108       0.000558  -0.000000  -0.000000  -0.001570   0.002156  -0.003761
    109      -0.000735  -0.000003  -0.000001  -0.000293   0.001093  -0.005306
    110      -0.000682   0.000002   0.000000   0.000860  -0.001142   0.001263
    111       0.000431   0.000000  -0.000000   0.002415  -0.003412   0.009411
    112      -0.000099  -0.000001  -0.000000   0.000455  -0.000696   0.001543
    113      -0.000165   0.000002   0.000001  -0.001017   0.001708  -0.005626
    114      -0.000802  -0.000000  -0.000000  -0.000600   0.001222  -0.005920
    115       0.000842  -0.000002  -0.000000   0.000464  -0.001465   0.008317
    116       0.000437   0.000002   0.000001   0.000649  -0.001420   0.006856
    117       0.000551   0.000000  -0.000000   0.001883  -0.002774   0.007578
    118       0.000454  -0.000004  -0.000001   0.001573  -0.003140   0.013304
    119      -0.000051   0.000002   0.000001  -0.002658   0.004050  -0.011560
    120       0.003005  -0.000000  -0.000000   0.000448  -0.002708   0.019331
    121       0.004882   0.000000  -0.000000   0.000821  -0.004614   0.032476
    122      -0.004416   0.000003   0.000001  -0.000900   0.004085  -0.027289
    123      -0.000384  -0.000000  -0.000000  -0.000169   0.000900  -0.005968
    124      -0.000418   0.000001  -0.000000   0.000065  -0.000620   0.004478
    125       0.000673   0.000001   0.000000  -0.000192   0.000873  -0.005558
    126      -0.002538  -0.000000  -0.000000   0.000355  -0.001311   0.008089
    127       0.001407  -0.000000  -0.000000  -0.000165   0.000790  -0.005176
    128      -0.001180  -0.000001   0.000000   0.000153  -0.000612   0.003851
    129       0.001889  -0.000000  -0.000000  -0.000079   0.000179  -0.000974
    130      -0.011758  -0.000000  -0.000000   0.000066  -0.000240   0.001454
    131      -0.004313  -0.000001   0.000000  -0.000003   0.000060  -0.000386
    132      -0.013356   0.000000  -0.000000  -0.000068   0.000292  -0.001804
    133       0.000241  -0.000002  -0.000001  -0.000005  -0.000013   0.000156
    134      -0.051899  -0.000002  -0.000000  -0.000108   0.000486  -0.002916
    135      -0.006342   0.000000  -0.000000   0.000162  -0.000403   0.002109
    136      -0.005746  -0.000001  -0.000000   0.000091  -0.000264   0.001542
    137       0.004485  -0.000005  -0.000000  -0.000118   0.000222  -0.000891
    138       0.003815  -0.000000  -0.000000  -0.000025  -0.000034   0.000522
    139      -0.003398   0.000000  -0.000000   0.000008   0.000070  -0.000683
    140      -0.006043  -0.000005  -0.000000  -0.000022   0.000313  -0.002562
    141      -0.008180  -0.000000  -0.000000   0.000055  -0.000052  -0.000029
    142      -0.000290   0.000002  -0.000000   0.000045  -0.000114   0.000578
    143       0.000393  -0.000006  -0.000000   0.000075  -0.000235   0.001347
    144      -0.017361   0.000000  -0.000000   0.000152  -0.000517   0.003247
    145       0.004341   0.000003   0.000000  -0.000025   0.000057  -0.000275
    146       0.011376  -0.000007  -0.000000  -0.000095   0.000287  -0.001701
    147      -0.022262   0.000000  -0.000000   0.000107  -0.000077  -0.000251
    148      -0.013978   0.000004   0.000000   0.000067  -0.000048  -0.000148
    149      -0.019553  -0.000006  -0.000000   0.000087  -0.000066  -0.000157
    150      -0.007512  -0.000000  -0.000000   0.000228  -0.000872   0.005510
    151      -0.006681   0.000001  -0.000000  -0.000210   0.000903  -0.005876
    152      -0.016661   0.000000   0.000000   0.000438  -0.001810   0.011616
    153      -0.000000  -0.001204  -0.004562  -0.000021  -0.000181  -0.000167
    154      -0.000000  -0.000488  -0.004992  -0.000043  -0.000380  -0.000351
    155      -0.000000  -0.001474   0.002409   0.000028   0.000246   0.000226
    156      -0.000000   0.000607   0.005035   0.000033   0.000293   0.000270
    157      -0.000000  -0.000020   0.004844   0.000048   0.000422   0.000387
    158      -0.000000  -0.001983  -0.000449  -0.000014  -0.000128  -0.000116
    159       0.000000   0.000121  -0.001022  -0.000006  -0.000051  -0.000048
    160      -0.000000   0.000075  -0.000857  -0.000009  -0.000081  -0.000074
    161      -0.000000   0.000055   0.000025   0.000004   0.000029   0.000026
    162      -0.000000  -0.000518   0.003055   0.000029   0.000253   0.000226
    163       0.000000   0.000734   0.000168   0.000002   0.000011   0.000011
    164      -0.000000   0.000491   0.001965   0.000018   0.000155   0.000137
    165       0.000001   0.190599  -0.002429  -0.000045  -0.000518  -0.000538
    166      -0.000002  -0.202915  -0.003520  -0.000039  -0.000338  -0.000303
    167      -0.000002  -0.295363  -0.004788  -0.000051  -0.000411  -0.000355
    168       0.000000   0.025916  -0.002666  -0.000008  -0.000055  -0.000044
    169       0.000002   0.226942  -0.005722  -0.000048  -0.000502  -0.000501
    170      -0.000001  -0.203322   0.001582   0.000063   0.000691   0.000710
    171      -0.000000  -0.026053  -0.003382   0.000012   0.000171   0.000194
    172      -0.000002  -0.253331  -0.010656  -0.000123  -0.001109  -0.001029
    173       0.000001   0.136067   0.005365   0.000053   0.000457   0.000415
    174       0.000002   0.311017   0.013426   0.000113   0.000975   0.000886
    175      -0.000001  -0.082524   0.000305  -0.000002   0.000002   0.000014
    176       0.000001   0.201885  -0.000179   0.000010   0.000027  -0.000006
    177       0.000002   0.268356   0.002659   0.000029   0.000200   0.000157
    178      -0.000002  -0.308284  -0.013978  -0.000118  -0.001017  -0.000922
    179      -0.000003  -0.433703  -0.001182  -0.000023  -0.000106  -0.000048
    180      -0.000002  -0.287162  -0.000810  -0.000015  -0.000060  -0.000022
    181       0.000000   0.025554   0.007710   0.000056   0.000521   0.000495
    182      -0.000002  -0.265239   0.000272  -0.000006   0.000018   0.000049
    183      -0.000000  -0.004847   0.002798   0.000113   0.001117   0.001087
    184      -0.000000  -0.003224   0.011198   0.000080   0.000736   0.000693
    185      -0.000001  -0.009799   0.047070   0.000287   0.002608   0.002450
    186      -0.000000   0.001254   0.039904   0.000001  -0.000269  -0.000352
    187      -0.000000  -0.010917   0.035145   0.000285   0.002676   0.002552
    188       0.000000  -0.000321  -0.027360  -0.000021  -0.000026   0.000038
    189       0.000001   0.000937  -0.097322  -0.000116  -0.000470  -0.000203
    190      -0.000000  -0.000632   0.029021   0.000043   0.000226   0.000144
    191      -0.000000  -0.000346   0.052124   0.000060   0.000236   0.000100
    192      -0.000002  -0.002785   0.371201   0.000474   0.001832   0.000794
    193      -0.000000  -0.000572  -0.035445   0.000168   0.000992   0.000703
    194       0.000001   0.001474  -0.201247  -0.000252  -0.000954  -0.000397
    195       0.000002   0.002981  -0.374085  -0.000471  -0.001906  -0.000902
    196      -0.000003  -0.003396   0.432168   0.000509   0.002044   0.000959
    197       0.000002   0.002363  -0.265414  -0.000445  -0.001874  -0.000944
    198       0.000003   0.003854  -0.512464  -0.000540  -0.002060  -0.000886
    199       0.000001   0.001722  -0.231123  -0.000250  -0.000974  -0.000437
    200       0.000000  -0.000160  -0.088570   0.000035   0.000405   0.000393
    201       0.000000   0.006055  -0.088002  -0.000548  -0.004622  -0.004160
    202      -0.000000  -0.005730   0.091149   0.000678   0.005656   0.005014
    203       0.000000   0.001079  -0.014381  -0.000049  -0.000423  -0.000406
    204      -0.000000  -0.002684   0.044269   0.000384   0.003278   0.002921
    205      -0.000000  -0.004119   0.068727   0.000493   0.004192   0.003745
    206       0.000000   0.006905  -0.087150  -0.000487  -0.004082  -0.003702
    207      -0.000000  -0.000164   0.003889   0.000724   0.006328   0.005581
    208      -0.000000  -0.000520   0.007527   0.000210   0.001674   0.001419
    209      -0.000001   0.000708  -0.006544   0.002950   0.026301   0.023373
    210       0.000000  -0.000388   0.007323  -0.002640  -0.023556  -0.020949
    211      -0.000000   0.000662   0.002760   0.001360   0.012050   0.010653
    212      -0.000000   0.000158  -0.000904   0.001301   0.011585   0.010286
    213      -0.000000   0.000236  -0.005885  -0.000068  -0.001228  -0.001318
    214       0.000000   0.000164  -0.004731  -0.000117  -0.001363  -0.001335
    215      -0.000000   0.000007  -0.000679  -0.000118  -0.000931  -0.000778
    216      -0.000000  -0.001694   0.007516   0.002440   0.021138   0.018741
    217       0.000001   0.000585   0.000164  -0.004341  -0.034155  -0.029246
    218       0.000000  -0.000618   0.004623  -0.001755  -0.012778  -0.010585
    219       0.000000   0.001342  -0.006256  -0.001310  -0.012339  -0.011090
    220       0.000001   0.002320  -0.010114  -0.003205  -0.028873  -0.025678
    221      -0.000000  -0.000292  -0.000167   0.002890   0.022406   0.019223
    222       0.000000   0.001952  -0.010523  -0.000101  -0.004835  -0.005145
    223      -0.000000  -0.000487   0.001238   0.001722   0.014507   0.012592
    224       0.000001  -0.000491   0.004499  -0.002639  -0.019827  -0.016654
    225       0.000002   0.000395   0.008186  -0.012096  -0.111936  -0.098732
    226       0.000002   0.000428   0.007975  -0.012866  -0.116952  -0.102686
    227       0.000000   0.000207   0.001669  -0.004866  -0.042706  -0.037267
    228      -0.000001  -0.000184  -0.004656   0.007077   0.062968   0.054638
    229       0.000003   0.000545   0.008354  -0.014947  -0.137484  -0.121109
    230      -0.000001  -0.000369  -0.003685   0.007885   0.074994   0.067137
    231      -0.000001  -0.000020  -0.000728   0.004034   0.024582   0.016861
    232      -0.000003   0.000032   0.000243   0.005466   0.030102   0.017579
    233       0.000004   0.000025   0.001086  -0.011064  -0.064910  -0.042185
    234       0.000004   0.000016   0.001176  -0.011057  -0.065076  -0.042311
    235       0.000001  -0.000031  -0.000299  -0.001439  -0.005667  -0.001795
    236       0.000003  -0.000006   0.000475  -0.008261  -0.046310  -0.028731
    237      -0.000000   0.000044   0.001298  -0.000780  -0.007379  -0.006215
    238       0.000000  -0.000027  -0.000621   0.000464   0.004194   0.003513
    239       0.000000  -0.000008   0.000166   0.000636   0.003026   0.001775
    240      -0.000001  -0.000222  -0.004555   0.015130   0.096403   0.070351
    241      -0.000000  -0.000111  -0.002578   0.014073   0.076908   0.051456
    242       0.000000   0.000010  -0.000392   0.014431   0.061411   0.033483
    243       0.000000   0.000179   0.003490  -0.010558  -0.069292  -0.051224
    244      -0.000000  -0.000273  -0.005805   0.024549   0.144107   0.100354
    245      -0.000001  -0.000101  -0.001705   0.000107   0.013626   0.014426
    246       0.000001   0.000235   0.004314  -0.008012  -0.065977  -0.053110
    247      -0.000000   0.000031   0.000743  -0.011406  -0.052564  -0.030599
    248       0.000000   0.000098   0.001638   0.001879  -0.004652  -0.009502
    249       0.000007   0.000029   0.002011  -0.045757  -0.223200  -0.126388
    250      -0.000005  -0.000016  -0.001318   0.030861   0.149251   0.084110
    251      -0.000004  -0.000028  -0.001653   0.037058   0.173759   0.097363
    252      -0.000004  -0.000013  -0.000990   0.025073   0.115907   0.063678
    253      -0.000009  -0.000045  -0.002878   0.061219   0.300835   0.171642
    254      -0.000001   0.000002  -0.000026   0.003995   0.013510   0.005513
    255       0.000000   0.000002  -0.000093   0.010567   0.021622   0.003164
    256       0.000003  -0.000006  -0.000202  -0.027033  -0.024981   0.021426
    257      -0.000001   0.000001  -0.000115   0.021072   0.037328   0.000745
    258       0.000002  -0.000002  -0.000025  -0.034133  -0.047673   0.011422
    259       0.000000   0.000001   0.000091  -0.009140  -0.019403  -0.003196
    260      -0.000002   0.000005   0.000186   0.017863   0.011691  -0.017892
    261       0.000002   0.000006   0.000174  -0.000563  -0.008963  -0.005833
    262       0.000001   0.000002   0.000066   0.001434  -0.001058  -0.002514
    263      -0.000000   0.000007   0.000088  -0.004219  -0.009124  -0.001822
    264       0.000006  -0.000038  -0.000843   0.056866   0.129537   0.031649
    265       0.000002   0.000018   0.000435  -0.017713  -0.053479  -0.020133
    266      -0.000038   0.000008   0.000211  -0.086148  -0.116113   0.014230
    267       0.000000   0.000032   0.000702  -0.040363  -0.098731  -0.028111
    268      -0.000022   0.000031   0.000706  -0.083044  -0.149510  -0.015250
    269       0.000006   0.000043   0.000932  -0.045545  -0.121648  -0.039726
    270       0.000021   0.000043   0.000927  -0.020160  -0.091690  -0.046970
    271       0.000027  -0.000004   0.000015   0.055890   0.064227  -0.018223
    272      -0.000005  -0.000016  -0.000331   0.012084   0.038324   0.015298
    273      -0.000005   0.000013   0.000218  -0.186262  -0.248049   0.047427
    274       0.000002  -0.000000   0.000021  -0.030241  -0.041478   0.008672
    275      -0.000015   0.000020   0.000269  -0.221747  -0.288892   0.054987
    276       0.000006  -0.000007  -0.000111   0.105887   0.132735  -0.027219
    277      -0.000008   0.000015   0.000318  -0.235718  -0.320179   0.057781
    278      -0.000005   0.000013   0.000162  -0.136030  -0.176585   0.034276
    279       0.000022  -0.000000  -0.000006   0.032714   0.006258  -0.006941
    280       0.000042   0.000003   0.000002   0.070679  -0.031333  -0.013849
    281      -0.000010   0.000005   0.000012  -0.014423  -0.020508   0.003255
    282      -0.000044  -0.000001   0.000006  -0.069542   0.015280   0.014077
    283       0.000028   0.000001  -0.000001   0.040792  -0.012308  -0.008019
    284      -0.000020   0.000003  -0.000023  -0.025569   0.034594   0.004472
    285       0.000019   0.000000   0.000022  -0.012210  -0.010177   0.002275
    286      -0.000014   0.000002  -0.000005  -0.003140   0.005020   0.000398
    287      -0.000001   0.000001  -0.000009   0.007515   0.002349  -0.001216
    288       0.000038  -0.000002  -0.000100   0.112666   0.070341  -0.022956
    289      -0.000231  -0.000001  -0.000034  -0.053712   0.059809   0.005652
    290       0.000355   0.000005  -0.000048   0.178342  -0.013592  -0.029222
    291      -0.000032   0.000002   0.000101  -0.116176  -0.068654   0.023066
    292       0.000239   0.000000  -0.000011   0.097186  -0.023991  -0.015259
    293       0.000134   0.000001  -0.000124   0.181342   0.070171  -0.034235
    294       0.000143   0.000003   0.000111  -0.068957  -0.097400   0.016834
    295      -0.000271   0.000001  -0.000048  -0.054180   0.075527   0.005056
    296      -0.000111   0.000006   0.000042  -0.089225  -0.010438   0.015482
    297      -0.000445  -0.000003  -0.000044  -0.401010   0.203715   0.063627
    298      -0.000157   0.000003  -0.000013  -0.129934   0.065188   0.018184
    299       0.000347   0.000003   0.000033   0.296535  -0.151046  -0.045416
    300       0.000190   0.000001   0.000016   0.132697  -0.069778  -0.018708
    301       0.000171   0.000005   0.000020   0.209650  -0.102087  -0.035852
    302       0.000509   0.000005   0.000049   0.461199  -0.232576  -0.072680
    303       0.000298   0.000000   0.000001   0.007841  -0.008304   0.013259
    304      -0.000840   0.000001   0.000004   0.010842   0.005709  -0.042646
    305      -0.000464  -0.000001   0.000008   0.050792  -0.019316  -0.030653
    306      -0.000918  -0.000000   0.000005   0.018913   0.003282  -0.048910
    307      -0.000598   0.000002   0.000005   0.031415  -0.007443  -0.034861
    308      -0.000023  -0.000002  -0.000003  -0.030746   0.015514   0.003266
    309       0.000140  -0.000000  -0.000002  -0.013449   0.004778   0.002734
    310       0.000048  -0.000002  -0.000000   0.005336  -0.003576   0.005121
    311       0.000099   0.000001  -0.000001  -0.009615   0.003200   0.001727
    312       0.000930   0.000000   0.000008   0.138719  -0.079767   0.040885
    313       0.001502   0.000002   0.000001   0.011022  -0.030316   0.103236
    314      -0.000823  -0.000003  -0.000004  -0.060167   0.041545  -0.046519
    315      -0.000380  -0.000000  -0.000005  -0.083675   0.043636  -0.007078
    316      -0.000023   0.000001   0.000004   0.075131  -0.031163  -0.026243
    317      -0.001613  -0.000002  -0.000009  -0.176088   0.107664  -0.079689
    318      -0.000292  -0.000001  -0.000007  -0.137447   0.065030   0.015427
    319       0.000415  -0.000000  -0.000002  -0.040419   0.010810   0.039246
    320       0.001178  -0.000004   0.000000   0.010494  -0.023657   0.076848
    321      -0.004663  -0.000003   0.000003  -0.048036   0.084465  -0.244239
    322       0.004614  -0.000000  -0.000004   0.052216  -0.090033   0.258466
    323      -0.004064  -0.000003   0.000003  -0.039949   0.071554  -0.208458
    324       0.004027   0.000003  -0.000003   0.036161  -0.065900   0.194390
    325       0.001007  -0.000003  -0.000002   0.001867  -0.007175   0.026333
    326      -0.006456  -0.000007   0.000004  -0.077479   0.129399  -0.365257
    327       0.001543   0.000000  -0.000000   0.003001  -0.007082   0.025980
    328       0.003846  -0.000003  -0.000000   0.003510  -0.008375   0.035689
    329       0.008903   0.000002   0.000002  -0.003628   0.002136   0.019939
    330      -0.008302   0.000001  -0.000001  -0.001272   0.006433  -0.044425
    331       0.006353  -0.000005   0.000000  -0.005203   0.004451   0.007406
    332       0.001206   0.000002   0.000001   0.002459  -0.004497   0.016817
    333       0.000662  -0.000000  -0.000000  -0.004573   0.004980  -0.008585
    334      -0.000088   0.000000  -0.000000  -0.001667   0.002194  -0.007106
    335      -0.000438   0.000002   0.000001   0.001022  -0.000638  -0.001477
    336       0.003284   0.000002  -0.000001   0.022738  -0.036715   0.116705
    337      -0.004878  -0.000006  -0.000000  -0.010496   0.026426  -0.136574
    338       0.001295   0.000003   0.000000   0.014407  -0.021277   0.056442
    339      -0.005276  -0.000002   0.000001  -0.025857   0.041932  -0.135016
    340      -0.005805  -0.000006   0.000000  -0.026748   0.042391  -0.131367
    341       0.003097   0.000003  -0.000000   0.015404  -0.030469   0.127807
    342      -0.004321  -0.000002   0.000001  -0.026049   0.036800  -0.089125
    343       0.003087  -0.000003  -0.000001   0.013129  -0.020316   0.060420
    344      -0.003748   0.000004   0.000001  -0.000565   0.007850  -0.063774
    345      -0.041992   0.000001  -0.000001  -0.006761   0.037549  -0.263083
    346      -0.035119   0.000002  -0.000001  -0.006519   0.035533  -0.246951
    347       0.000621   0.000003   0.000001  -0.000720   0.002579  -0.015427
    348       0.011501  -0.000000   0.000000   0.001559  -0.010133   0.073684
    349      -0.032234   0.000000  -0.000001  -0.005495   0.029957  -0.208934
    350       0.044166   0.000003   0.000002   0.008379  -0.042783   0.292994
    351       0.000952  -0.000000  -0.000000  -0.000246   0.000010   0.001858
    352      -0.001809   0.000002  -0.000000  -0.000399   0.003524  -0.025192
    353       0.000371  -0.000000   0.000000   0.000756  -0.003941   0.025733
    354       0.002052  -0.000000  -0.000000   0.000455  -0.002253   0.013894
    355       0.002774   0.000002   0.000000   0.001078  -0.004350   0.028241
    356       0.003206   0.000001   0.000001   0.000486  -0.002180   0.013636
    357      -0.003513  -0.000000   0.000000  -0.000551   0.002286  -0.013630
    358       0.009934  -0.000002  -0.000000   0.000307  -0.001150   0.006586
    359       0.001428  -0.000002   0.000000  -0.000224   0.000927  -0.005576
    360      -0.177769   0.000001  -0.000002  -0.000340   0.001588  -0.009530
    361      -0.015766  -0.000002  -0.000001  -0.000145   0.000441  -0.002528
    362       0.395568  -0.000005   0.000004   0.000779  -0.003463   0.020570
    363       0.332703  -0.000003   0.000003   0.000677  -0.003172   0.019182
    364       0.109452  -0.000004   0.000000   0.000347  -0.001016   0.005190
    365       0.252725  -0.000005   0.000002   0.000549  -0.002516   0.015155
    366       0.065047  -0.000000  -0.000001  -0.001405   0.003746  -0.020554
    367       0.020839  -0.000003  -0.000001  -0.000755   0.002106  -0.011714
    368      -0.002323  -0.000006  -0.000000  -0.000207   0.000553  -0.002924
    369       0.009099   0.000000  -0.000000  -0.000268   0.000610  -0.002879
    370       0.034895  -0.000001  -0.000001  -0.000708   0.001920  -0.010700
    371      -0.067079  -0.000005   0.000001   0.001534  -0.003897   0.020577
    372      -0.016958   0.000000  -0.000000   0.000089   0.000182  -0.002436
    373       0.010860  -0.000000  -0.000000  -0.000149   0.000214  -0.000487
    374       0.025635  -0.000005  -0.000000  -0.000154  -0.000325   0.004334
    375       0.080974  -0.000000  -0.000000  -0.000659   0.002085  -0.012676
    376       0.059743   0.000002   0.000000  -0.000646   0.002114  -0.013108
    377       0.138429  -0.000007  -0.000001  -0.001110   0.003545  -0.021633
    378       0.124649  -0.000001  -0.000000  -0.000993   0.003163  -0.019245
    379      -0.175142   0.000005   0.000000   0.001325  -0.004216   0.025722
    380      -0.099934  -0.000006  -0.000000   0.000760  -0.002436   0.014905
    381       0.028435  -0.000000  -0.000000  -0.000427   0.001445  -0.009051
    382       0.042790   0.000003   0.000000  -0.000370   0.001178  -0.007180
    383      -0.206749  -0.000008  -0.000001   0.001625  -0.005202   0.031847
    384       0.138321  -0.000001   0.000000  -0.000699   0.000531   0.001405
    385      -0.086592   0.000003   0.000000   0.000396  -0.000338  -0.000460
    386      -0.193500  -0.000004  -0.000001   0.001000  -0.000721  -0.002355
    387       0.145211  -0.000001   0.000000  -0.000655   0.000458   0.001616
    388      -0.034809   0.000004   0.000000   0.000191  -0.000179  -0.000079
    389       0.348595  -0.000010   0.000000  -0.001750   0.001426   0.002583
    390       0.017150  -0.000000   0.000000  -0.000065  -0.000097   0.001399
    391       0.328835   0.000003   0.000001  -0.001656   0.001305   0.002833
    392       0.153547  -0.000006   0.000000  -0.000783   0.000635   0.001191
    393      -0.050958   0.000000  -0.000002   0.003534  -0.014631   0.094383
    394       0.161671   0.000001   0.000002  -0.000492   0.001697  -0.010190
    395       0.162022  -0.000001   0.000003  -0.002177   0.008719  -0.055649
    396       0.060711  -0.000001   0.000001  -0.003416   0.013917  -0.089355
    397       0.032689  -0.000000  -0.000001   0.003084  -0.012782   0.082466
    398      -0.124659   0.000002  -0.000001   0.001049  -0.003951   0.024781
    399       0.102719  -0.000001   0.000002  -0.004053   0.016416  -0.105117
    400      -0.066352   0.000003  -0.000001  -0.000156   0.000614  -0.003944
    401       0.201575  -0.000003   0.000004  -0.004490   0.018178  -0.116391
    402       0.000000   0.001271  -0.008906  -0.000058  -0.000498  -0.000451
    403      -0.000000  -0.000461  -0.005953  -0.000039  -0.000326  -0.000296
    404      -0.000000  -0.001385   0.003207   0.000019   0.000165   0.000152
    405      -0.000001  -0.008381  -0.038189  -0.000261  -0.002219  -0.002014
    406       0.000001   0.011548   0.027839   0.000196   0.001666   0.001513
    407       0.000001   0.021763  -0.101611  -0.000652  -0.005625  -0.005126
    408       0.000001   0.006338   0.045658   0.000300   0.002544   0.002301
    409       0.000001   0.011123   0.040702   0.000281   0.002381   0.002155
    410      -0.000000  -0.004666   0.087499   0.000549   0.004667   0.004223
    411      -0.000001  -0.014352   0.135971   0.000865   0.007396   0.006709
    412      -0.000001  -0.015036   0.011602   0.000078   0.000717   0.000668
    413       0.000000   0.007545  -0.024648  -0.000161  -0.001391  -0.001267
    414      -0.000000  -0.006538  -0.012183  -0.000110  -0.000983  -0.000907
    415       0.000000   0.008601   0.006809   0.000062   0.000548   0.000504
    416       0.000000   0.013399  -0.012499  -0.000112  -0.001003  -0.000928
                306        307        308        309        310        311    
      0      -0.000060  -0.000007   0.000150   0.000000   0.000000  -0.002379
      1       0.000266   0.000032  -0.000683  -0.000000   0.000000   0.011360
      2      -0.000191  -0.000024   0.000540  -0.000000   0.000000  -0.010054
      3       0.000800   0.000096  -0.002037  -0.000001  -0.000000   0.031659
      4      -0.000400  -0.000046   0.000919   0.000000   0.000000  -0.011236
      5       0.000792   0.000093  -0.001932  -0.000001  -0.000000   0.027507
      6      -0.000778  -0.000094   0.002035   0.000001   0.000000  -0.034921
      7       0.000454   0.000053  -0.001111  -0.000001   0.000000   0.016349
      8      -0.000784  -0.000094   0.002016   0.000001   0.000000  -0.032944
      9      -0.000047  -0.000005   0.000093  -0.000000   0.000000  -0.000572
     10      -0.000076  -0.000010   0.000233  -0.000000   0.000000  -0.004911
     11       0.000157   0.000018  -0.000379  -0.000001   0.000000   0.006471
     12      -0.000647  -0.000071   0.001290   0.000000   0.000000  -0.002568
     13      -0.000409  -0.000049   0.001043   0.000000   0.000000  -0.016747
     14      -0.000125  -0.000011   0.000085  -0.000001   0.000000   0.010295
     15      -0.000309  -0.000035   0.000675   0.000000   0.000000  -0.008886
     16       0.000428   0.000051  -0.001082  -0.000001  -0.000000   0.016374
     17      -0.000599  -0.000070   0.001457   0.000001   0.000000  -0.021773
     18      -0.000022   0.000001  -0.000077  -0.000000  -0.000000   0.001296
     19      -0.000575  -0.000071   0.001578   0.000001   0.000000  -0.028660
     20      -0.000309  -0.000038   0.000849   0.000000   0.000000  -0.015737
     21       0.000041  -0.000011   0.000503   0.000000   0.000000  -0.010906
     22      -0.000034  -0.000000  -0.000053   0.000000   0.000000   0.001195
     23      -0.000007   0.000004  -0.000209  -0.000000  -0.000000   0.006367
     24      -0.000049  -0.000005   0.000086   0.000000  -0.000000  -0.002109
     25      -0.000020  -0.000002   0.000089   0.000000   0.000000  -0.004582
     26       0.000282   0.000022  -0.000129  -0.000000   0.000000  -0.011788
     27       0.000156   0.000006   0.000110  -0.000000   0.000000  -0.008001
     28      -0.000147  -0.000007  -0.000051   0.000000  -0.000000   0.000838
     29       0.000033  -0.000016   0.000651   0.000000   0.000000  -0.010831
     30       0.000374   0.000043  -0.000904  -0.000000  -0.000000   0.012745
     31      -0.001735  -0.000190   0.003493   0.000001   0.000000  -0.023235
     32       0.000126   0.000026  -0.000932  -0.000001  -0.000000   0.027918
     33       0.002407   0.000257  -0.004346  -0.000002  -0.000000  -0.003313
     34      -0.001782  -0.000188   0.003101   0.000001   0.000000  -0.003105
     35      -0.004626  -0.000496   0.008486   0.000003   0.000000  -0.000075
     36       0.002525   0.000271  -0.004515  -0.000002  -0.000000   0.005559
     37       0.000687   0.000078  -0.001379  -0.000001  -0.000000   0.002777
     38      -0.001763  -0.000192   0.003254   0.000001   0.000000  -0.001966
     39      -0.003957  -0.000407   0.006426   0.000002   0.000000  -0.000690
     40       0.002749   0.000274  -0.004128  -0.000001  -0.000000  -0.000096
     41       0.005352   0.000607  -0.010765  -0.000004  -0.000001  -0.000140
     42       0.000402   0.000038  -0.000302  -0.000000   0.000000   0.003818
     43       0.005901   0.000624  -0.010437  -0.000004  -0.000000   0.007374
     44       0.000080  -0.000018   0.000852   0.000001   0.000000  -0.007205
     45       0.010247   0.001082  -0.017482  -0.000006  -0.000001  -0.002594
     46       0.035766   0.003682  -0.057283  -0.000020  -0.000002  -0.008285
     47      -0.008304  -0.000956   0.017056   0.000007   0.000001   0.001852
     48      -0.000092  -0.000235   0.008972   0.000005   0.000001   0.000509
     49       0.001090   0.000234  -0.006651  -0.000003  -0.000000  -0.000421
     50       0.008531   0.000407   0.004505   0.000005   0.000001  -0.000723
     51       0.008917   0.000717  -0.006785  -0.000001  -0.000000  -0.001053
     52      -0.005377  -0.000448   0.004425   0.000001  -0.000000   0.000585
     53       0.002071   0.000106   0.000795   0.000001   0.000000  -0.000030
     54      -0.005279  -0.000227  -0.003065  -0.000003  -0.000000   0.000161
     55       0.001388   0.000103   0.000588   0.000001   0.000000   0.000138
     56      -0.008665  -0.000364  -0.007503  -0.000006  -0.000001  -0.000190
     57       0.004413   0.000403  -0.006036  -0.000002  -0.000000  -0.000808
     58      -0.017449  -0.001306   0.008894   0.000001  -0.000000   0.002031
     59      -0.001566   0.000116  -0.007739  -0.000004  -0.000001  -0.000570
     60       0.010654   0.000220   0.015933   0.000010   0.000002   0.000678
     61      -0.033963  -0.000759  -0.048275  -0.000030  -0.000005  -0.002052
     62      -0.007040   0.000048  -0.012786  -0.000006  -0.000001  -0.000587
     63      -0.007897  -0.000661  -0.006686  -0.000009  -0.000003  -0.000169
     64      -0.007640  -0.000721  -0.005692  -0.000009  -0.000003  -0.000080
     65       0.002527   0.000589  -0.001115   0.000005   0.000002  -0.000114
     66       0.003433  -0.000174   0.006040   0.000001  -0.000001   0.000272
     67       0.001430  -0.000251   0.003697  -0.000001  -0.000001   0.000128
     68       0.002339   0.000116   0.002552   0.000002   0.000000   0.000087
     69       0.004263   0.000778   0.000296   0.000008   0.000003  -0.000049
     70       0.003742   0.000859   0.000301   0.000011   0.000004   0.000034
     71      -0.006216  -0.001133  -0.000959  -0.000013  -0.000004  -0.000007
     72       0.003977   0.000177   0.005098   0.000006   0.000002   0.000235
     73       0.004661  -0.000390   0.009590  -0.000001  -0.000001   0.000476
     74      -0.004820  -0.001251   0.001979  -0.000014  -0.000005   0.000153
     75      -0.013374  -0.002110  -0.004224  -0.000024  -0.000007  -0.000107
     76      -0.031616  -0.005129  -0.009174  -0.000056  -0.000018  -0.000237
     77      -0.031968  -0.004722  -0.010037  -0.000050  -0.000014  -0.000261
     78       0.005925   0.001602   0.001390   0.000025   0.000011   0.000025
     79      -0.003684  -0.001862  -0.000578  -0.000035  -0.000016  -0.000006
     80      -0.002801  -0.000037  -0.000955   0.000002   0.000002  -0.000018
     81      -0.005678  -0.000497  -0.001439  -0.000003  -0.000001  -0.000022
     82       0.001630  -0.000266   0.000532  -0.000006  -0.000004   0.000011
     83       0.002732   0.000300   0.000756   0.000003   0.000000   0.000015
     84      -0.000472  -0.000747   0.000033  -0.000012  -0.000006  -0.000000
     85       0.002983   0.002748   0.000301   0.000049   0.000026   0.000003
     86      -0.001201  -0.000825  -0.000043  -0.000011  -0.000007   0.000004
     87      -0.004808  -0.000771  -0.001283  -0.000012  -0.000009  -0.000024
     88       0.007514   0.001425   0.001876   0.000016   0.000009   0.000035
     89       0.004770  -0.000975   0.001722  -0.000019  -0.000020   0.000037
     90       0.009955   0.005438   0.001463   0.000077   0.000039   0.000016
     91      -0.005353  -0.004338  -0.000702  -0.000097  -0.000042  -0.000006
     92      -0.021519  -0.011620  -0.003130  -0.000162  -0.000076  -0.000034
     93      -0.003389  -0.004711  -0.000397  -0.000137  -0.000072  -0.000002
     94      -0.001952  -0.005407  -0.000207  -0.000175  -0.000090  -0.000001
     95      -0.003450  -0.003502  -0.000429  -0.000078  -0.000046  -0.000003
     96       0.002107  -0.000251   0.000262  -0.000033  -0.000014   0.000002
     97      -0.000508  -0.001689  -0.000061  -0.000071  -0.000034  -0.000001
     98       0.002197  -0.000842   0.000274  -0.000086  -0.000042   0.000002
     99       0.000917   0.005086   0.000053   0.000195   0.000080  -0.000001
    100       0.001360   0.010150   0.000146   0.000471   0.000246   0.000000
    101       0.000092   0.002636   0.000050   0.000147   0.000101   0.000001
    102       0.001862   0.002624   0.000239   0.000147   0.000066   0.000002
    103       0.001897   0.007033   0.000176   0.000329   0.000121   0.000000
    104       0.003795  -0.003775   0.000545  -0.000264  -0.000106   0.000005
    105      -0.002177  -0.009472  -0.000221  -0.000413  -0.000195  -0.000001
    106       0.004836   0.016196   0.000412   0.000610   0.000122   0.000001
    107      -0.011437  -0.052210  -0.001149  -0.002090  -0.001020  -0.000004
    108      -0.000128   0.011092   0.000170   0.000667   0.000644   0.000000
    109       0.002255  -0.002104   0.000015  -0.000363  -0.000575  -0.000001
    110       0.000608  -0.008052  -0.000115  -0.000679  -0.000625   0.000001
    111      -0.002393  -0.006896  -0.000146  -0.000014   0.000214  -0.000001
    112      -0.000182  -0.002854  -0.000048  -0.000112  -0.000097  -0.000001
    113       0.001800   0.001614   0.000057  -0.000020  -0.000318   0.000001
    114       0.002669  -0.004238  -0.000020  -0.000270  -0.000684  -0.000000
    115      -0.004003   0.007513   0.000044   0.000379   0.001110  -0.000001
    116      -0.003095   0.005134   0.000031   0.000791   0.001156   0.000001
    117      -0.001815  -0.006897  -0.000146  -0.000055   0.000012  -0.000001
    118      -0.005408   0.004662  -0.000027  -0.000103   0.001203  -0.000002
    119       0.002992   0.008862   0.000199   0.000142  -0.000323   0.000002
    120      -0.010233   0.024646   0.000201   0.001649   0.003227   0.000000
    121      -0.017118   0.040923   0.000333   0.001399   0.005034   0.000000
    122       0.014122  -0.032454  -0.000254  -0.002620  -0.004359   0.000001
    123       0.003055  -0.006691  -0.000046  -0.002325  -0.002010  -0.000000
    124      -0.002361   0.005534   0.000043  -0.000780   0.000795  -0.000000
    125       0.002798  -0.005823  -0.000034  -0.006658  -0.004042   0.000001
    126      -0.004055   0.008640   0.000064  -0.003379   0.000852  -0.000000
    127       0.002645  -0.005835  -0.000043   0.001460  -0.001646  -0.000001
    128      -0.001943   0.004196   0.000032  -0.002705   0.001280   0.000000
    129       0.000471  -0.000985  -0.000009   0.001045   0.002190  -0.000000
    130      -0.000728   0.001632   0.000020  -0.012976   0.003757  -0.000001
    131       0.000187  -0.000314  -0.000001   0.000601  -0.002030   0.000000
    132       0.000887  -0.001598   0.000003  -0.017811   0.002518  -0.000000
    133      -0.000093   0.000257   0.000000   0.004355  -0.005369  -0.000001
    134       0.001391  -0.002000   0.000029  -0.051790  -0.001157  -0.000000
    135      -0.000969   0.001384  -0.000013   0.029912  -0.020037  -0.000000
    136      -0.000758   0.001492   0.000004   0.014127  -0.023326  -0.000001
    137       0.000330   0.000160   0.000026  -0.025682   0.000896  -0.000000
    138      -0.000337   0.001260   0.000022  -0.009663  -0.013238  -0.000000
    139       0.000402  -0.001280  -0.000018   0.005303   0.014006  -0.000001
    140       0.001436  -0.004136  -0.000052   0.010601   0.044288  -0.000000
    141       0.000097  -0.000798  -0.000020   0.012491   0.009034  -0.000000
    142      -0.000257   0.000287  -0.000006   0.008343   0.000233  -0.000000
    143      -0.000650   0.001146  -0.000001   0.012798  -0.008635  -0.000001
    144      -0.001654   0.003740   0.000028   0.012129  -0.047064  -0.000000
    145       0.000122  -0.000146   0.000002  -0.003804   0.001860  -0.000000
    146       0.000840  -0.001725  -0.000008  -0.008399   0.018486  -0.000001
    147       0.000295  -0.001790  -0.000039   0.020515   0.022133  -0.000000
    148       0.000178  -0.001087  -0.000024   0.012399   0.013054  -0.000000
    149       0.000205  -0.001304  -0.000029   0.016560   0.012374  -0.000001
    150      -0.002797   0.006199   0.000050  -0.004921  -0.000079  -0.000000
    151       0.003009  -0.006738  -0.000051  -0.000515   0.000938  -0.000001
    152      -0.005923   0.013241   0.000109  -0.014481   0.005131   0.000001
    153      -0.000351  -0.000041   0.000888   0.000000   0.000000  -0.014383
    154      -0.000737  -0.000086   0.001772   0.000001   0.000000  -0.024167
    155       0.000474   0.000055  -0.001105  -0.000001  -0.000000   0.013857
    156       0.000568   0.000067  -0.001386  -0.000001  -0.000000   0.020552
    157       0.000811   0.000094  -0.001905  -0.000001  -0.000000   0.024701
    158      -0.000243  -0.000028   0.000534   0.000000   0.000000  -0.005251
    159      -0.000101  -0.000012   0.000256   0.000000   0.000000  -0.004021
    160      -0.000156  -0.000018   0.000366   0.000000   0.000000  -0.004764
    161       0.000053   0.000006  -0.000114  -0.000000   0.000000   0.001066
    162       0.000468   0.000052  -0.000964  -0.000000  -0.000000   0.004409
    163       0.000025   0.000003  -0.000082  -0.000000   0.000000   0.002227
    164       0.000283   0.000031  -0.000566  -0.000000  -0.000000   0.001379
    165      -0.001183  -0.000154   0.003703   0.000003  -0.000000  -0.079831
    166      -0.000635  -0.000075   0.001552   0.000000   0.000001  -0.026136
    167      -0.000734  -0.000083   0.001608  -0.000000   0.000001  -0.021748
    168      -0.000085  -0.000007   0.000074  -0.000000  -0.000000   0.004771
    169      -0.001080  -0.000134   0.003043   0.000002  -0.000000  -0.054018
    170       0.001553   0.000200  -0.004758  -0.000004   0.000000   0.100633
    171       0.000440   0.000062  -0.001615  -0.000001   0.000000   0.043423
    172      -0.002177  -0.000260   0.005536   0.000002   0.000001  -0.092137
    173       0.000873   0.000102  -0.002113  -0.000001  -0.000000   0.032033
    174       0.001862   0.000219  -0.004555  -0.000002  -0.000001   0.070887
    175       0.000042   0.000008  -0.000274  -0.000001   0.000000   0.009452
    176      -0.000034  -0.000011   0.000454   0.000000   0.000000  -0.017887
    177       0.000312   0.000032  -0.000522  -0.000000  -0.000000   0.005312
    178      -0.001932  -0.000226   0.004660   0.000001   0.000001  -0.069462
    179      -0.000065   0.000001  -0.000331  -0.000001   0.000000   0.012572
    180      -0.000024   0.000003  -0.000254  -0.000000  -0.000000   0.007159
    181       0.001060   0.000130  -0.002895  -0.000002  -0.000000   0.054728
    182       0.000127   0.000021  -0.000631  -0.000001   0.000000   0.013501
    183       0.002337   0.000289  -0.006407  -0.000003  -0.000001   0.114558
    184       0.001473   0.000178  -0.003846  -0.000002  -0.000000   0.067879
    185       0.005198   0.000625  -0.013554  -0.000007  -0.000001   0.241228
    186      -0.000825  -0.000119   0.002870   0.000001   0.000000  -0.056494
    187       0.005449   0.000665  -0.014634  -0.000008  -0.000001   0.266472
    188       0.000129   0.000028  -0.000825  -0.000000  -0.000000   0.019483
    189      -0.000231   0.000028  -0.001742  -0.000001  -0.000000   0.053910
    190       0.000250   0.000015  -0.000020   0.000000   0.000000  -0.004949
    191       0.000110  -0.000014   0.000829   0.000000   0.000000  -0.023129
    192       0.000933  -0.000084   0.005220   0.000001   0.000001  -0.107488
    193       0.001295   0.000102  -0.001166  -0.000000  -0.000000   0.038417
    194      -0.000439   0.000053  -0.002992  -0.000001  -0.000001   0.061771
    195      -0.001192   0.000046  -0.004316  -0.000001  -0.000001   0.102364
    196       0.001257  -0.000053   0.004714   0.000001   0.000001  -0.120265
    197      -0.001340   0.000013  -0.003307  -0.000001  -0.000001   0.058682
    198      -0.001035   0.000095  -0.005849  -0.000001  -0.000001   0.148253
    199      -0.000541   0.000036  -0.002531  -0.000000  -0.000001   0.066492
    200       0.000838   0.000099  -0.002037  -0.000001  -0.000000   0.046551
    201      -0.008657  -0.000985   0.019630   0.000009   0.000002  -0.208076
    202       0.010342   0.001142  -0.021543  -0.000009  -0.000002   0.198502
    203      -0.000877  -0.000112   0.002654   0.000001   0.000000  -0.033849
    204       0.006032   0.000666  -0.012416  -0.000005  -0.000001   0.091916
    205       0.007752   0.000864  -0.016452  -0.000007  -0.000001   0.139565
    206      -0.007745  -0.000899   0.018596   0.000008   0.000002  -0.242955
    207       0.011419   0.001208  -0.020167  -0.000008  -0.000001   0.009946
    208       0.002852   0.000287  -0.004424  -0.000002  -0.000000   0.014216
    209       0.047985   0.005121  -0.086636  -0.000032  -0.000004   0.011274
    210      -0.043025  -0.004596   0.077796   0.000029   0.000003  -0.017679
    211       0.021816   0.002310  -0.038507  -0.000015  -0.000001  -0.012350
    212       0.021105   0.002248  -0.037852  -0.000014  -0.000002   0.007591
    213      -0.002891  -0.000356   0.006861   0.000003   0.000000  -0.007554
    214      -0.002841  -0.000328   0.005935   0.000002   0.000000  -0.003093
    215      -0.001552  -0.000152   0.002163   0.000001  -0.000000   0.002548
    216       0.038477   0.004117  -0.070016  -0.000027  -0.000004   0.077347
    217      -0.059231  -0.006134   0.100118   0.000037   0.000004  -0.016192
    218      -0.021141  -0.002110   0.032576   0.000012   0.000001   0.037474
    219      -0.022825  -0.002438   0.040759   0.000015   0.000002  -0.057629
    220      -0.052671  -0.005589   0.092887   0.000035   0.000005  -0.098722
    221       0.039018   0.004078  -0.067817  -0.000025  -0.000003   0.010425
    222      -0.011093  -0.001276   0.021988   0.000009   0.000001  -0.086554
    223       0.025579   0.002649  -0.042558  -0.000016  -0.000002   0.014616
    224      -0.033461  -0.003393   0.053703   0.000020   0.000002   0.033652
    225      -0.201192  -0.020793   0.325348   0.000115   0.000012   0.046731
    226      -0.208914  -0.021518   0.335734   0.000118   0.000012   0.047903
    227      -0.075703  -0.007787   0.121920   0.000044   0.000004   0.016401
    228       0.110558   0.011213  -0.170877  -0.000059  -0.000006  -0.025706
    229      -0.246690  -0.025477   0.398561   0.000140   0.000014   0.056118
    230       0.137725   0.014500  -0.233094  -0.000083  -0.000009  -0.031208
    231       0.030099   0.001922  -0.003490   0.000005   0.000001  -0.003562
    232       0.027621   0.000501   0.046553   0.000031   0.000004  -0.000034
    233      -0.072454  -0.003672  -0.029085  -0.000031  -0.000005   0.005796
    234      -0.072643  -0.003656  -0.030801  -0.000033  -0.000006   0.005956
    235      -0.000784   0.000726  -0.029280  -0.000014  -0.000002  -0.002077
    236      -0.047694  -0.001866  -0.040113  -0.000031  -0.000005   0.002189
    237      -0.012260  -0.001114   0.012657   0.000003   0.000000   0.000525
    238       0.006915   0.000623  -0.006789  -0.000001  -0.000000  -0.000231
    239       0.002843   0.000076   0.003958   0.000003   0.000001   0.000366
    240       0.130611   0.009954  -0.075237  -0.000007   0.000002  -0.016311
    241       0.090952   0.005586  -0.001034   0.000020   0.000005  -0.006737
    242       0.051011   0.000607   0.095615   0.000058   0.000011   0.005081
    243      -0.095859  -0.007580   0.068046   0.000013   0.000000   0.012675
    244       0.181599   0.012479  -0.054443   0.000014   0.000006  -0.017759
    245       0.031317   0.003794  -0.075423  -0.000031  -0.000005  -0.008587
    246      -0.103562  -0.009424   0.122217   0.000038   0.000004   0.017808
    247      -0.049178  -0.001521  -0.055206  -0.000037  -0.000007  -0.001745
    248      -0.023716  -0.003627   0.084575   0.000037   0.000006   0.009220
    249      -0.197124  -0.004002  -0.286636  -0.000177  -0.000030  -0.012100
    250       0.130803   0.002569   0.191676   0.000118   0.000020   0.008076
    251       0.151222   0.003017   0.217872   0.000132   0.000023   0.009014
    252       0.097539   0.001602   0.146728   0.000087   0.000014   0.006287
    253       0.269094   0.005827   0.383513   0.000239   0.000041   0.016044
    254       0.006588  -0.000308   0.015581   0.000005   0.000000   0.000714
    255      -0.003204  -0.001716   0.010447  -0.000012  -0.000005   0.000562
    256       0.065820   0.007994   0.036371   0.000095   0.000032   0.000243
    257      -0.017178  -0.004073   0.008016  -0.000037  -0.000014   0.000812
    258       0.052653   0.008198   0.012922   0.000087   0.000030  -0.000709
    259       0.002026   0.001462  -0.009382   0.000010   0.000005  -0.000656
    260      -0.050083  -0.005546  -0.032367  -0.000069  -0.000022  -0.000739
    261      -0.009508  -0.000276  -0.008086  -0.000004   0.000000  -0.000067
    262      -0.005505  -0.000425  -0.003236  -0.000005  -0.000001  -0.000042
    263       0.000136   0.000574  -0.001890   0.000007   0.000002   0.000052
    264       0.012216  -0.007166   0.070979  -0.000053  -0.000025   0.003817
    265      -0.022290   0.001358  -0.043390  -0.000003   0.000004  -0.002217
    266       0.093381   0.016258   0.020446   0.000203   0.000060   0.000276
    267      -0.019605   0.004315  -0.061523   0.000021   0.000013  -0.003134
    268       0.037990   0.013160  -0.039906   0.000138   0.000047  -0.002566
    269      -0.036943   0.004000  -0.085817   0.000003   0.000010  -0.004273
    270      -0.069954  -0.001105  -0.097937  -0.000065  -0.000010  -0.004608
    271      -0.076782  -0.011278  -0.031830  -0.000147  -0.000041  -0.001091
    272       0.018588  -0.000560   0.032508   0.000011  -0.000000   0.001573
    273       0.236362   0.036332   0.072162   0.000391   0.000118   0.001838
    274       0.041333   0.006205   0.013401   0.000061   0.000019   0.000336
    275       0.273817   0.042022   0.082801   0.000464   0.000137   0.002106
    276      -0.128830  -0.019067  -0.040502  -0.000203  -0.000058  -0.001041
    277       0.298644   0.046891   0.088302   0.000516   0.000157   0.002263
    278       0.168212   0.025506   0.051407   0.000273   0.000081   0.001310
    279      -0.008959   0.001952  -0.004003   0.000047   0.000031  -0.000107
    280       0.022054   0.015584   0.002501   0.000293   0.000141   0.000014
    281       0.019688   0.003586   0.005617   0.000056   0.000016   0.000124
    282      -0.007554  -0.011556   0.001459  -0.000227  -0.000116   0.000090
    283       0.007392   0.007434   0.000028   0.000140   0.000071  -0.000022
    284      -0.027831  -0.010868  -0.006092  -0.000181  -0.000082  -0.000154
    285       0.007570   0.000442   0.001055  -0.000001  -0.000001  -0.000025
    286      -0.003649  -0.001248  -0.000478  -0.000015  -0.000010   0.000007
    287      -0.001593   0.000451  -0.000061   0.000009   0.000006   0.000020
    288      -0.067647  -0.003950  -0.019708  -0.000009   0.000036  -0.000392
    289      -0.046868  -0.017217  -0.009629  -0.000229  -0.000164  -0.000165
    290      -0.001326   0.019298  -0.005823   0.000301   0.000258  -0.000152
    291       0.066168   0.003823   0.019296   0.000018  -0.000016   0.000380
    292       0.013158   0.014346   0.000106   0.000217   0.000188  -0.000023
    293      -0.072079   0.001947  -0.022709   0.000073   0.000094  -0.000457
    294       0.086830   0.014145   0.022725   0.000166   0.000109   0.000429
    295      -0.060102  -0.020707  -0.012704  -0.000280  -0.000197  -0.000217
    296       0.014878  -0.005797   0.006201  -0.000094  -0.000075   0.000135
    297      -0.146889  -0.080464  -0.021236  -0.001167  -0.000545  -0.000231
    298      -0.045509  -0.023623  -0.006466  -0.000254  -0.000157  -0.000066
    299       0.108007   0.057973   0.015586   0.000788   0.000387   0.000169
    300       0.049506   0.024570   0.007353   0.000300   0.000142   0.000085
    301       0.074250   0.044134   0.010387   0.000688   0.000334   0.000105
    302       0.167198   0.091661   0.024043   0.001310   0.000620   0.000260
    303      -0.000715  -0.014043   0.000113  -0.000563  -0.000264   0.000004
    304       0.014682   0.047068   0.001494   0.001640   0.000796   0.000004
    305       0.023924   0.035788   0.002975   0.000985   0.000530   0.000020
    306       0.018498   0.054288   0.001874   0.001876   0.000931   0.000003
    307       0.019093   0.039076   0.002294   0.001252   0.000611   0.000016
    308      -0.010537  -0.004463  -0.001590   0.000019   0.000009  -0.000020
    309      -0.003038  -0.001768  -0.000015   0.000007   0.000025   0.000011
    310      -0.000341  -0.005530  -0.000040  -0.000284  -0.000129  -0.000001
    311      -0.001908  -0.001041   0.000019   0.000020   0.000019   0.000008
    312       0.026609  -0.039701   0.004048  -0.002511  -0.000970   0.000042
    313      -0.028234  -0.105027  -0.002826  -0.005010  -0.001931  -0.000015
    314      -0.002854   0.046462  -0.000870   0.002483   0.000954  -0.000014
    315      -0.021123   0.005681  -0.002949   0.000585   0.000223  -0.000028
    316       0.028678   0.028366   0.003649   0.001191   0.000454   0.000031
    317      -0.025085   0.078571  -0.004204   0.004421   0.001705  -0.000047
    318      -0.042770  -0.017972  -0.005649  -0.000482  -0.000161  -0.000050
    319      -0.023114  -0.040889  -0.002766  -0.001793  -0.000705  -0.000022
    320      -0.020415  -0.078291  -0.002026  -0.003670  -0.001439  -0.000011
    321       0.058666   0.256310   0.005735   0.010079   0.004657   0.000023
    322      -0.062144  -0.265765  -0.005930  -0.010868  -0.004469  -0.000026
    323       0.050432   0.217577   0.004896   0.008531   0.003875   0.000020
    324      -0.047873  -0.198274  -0.004549  -0.007718  -0.003204  -0.000019
    325      -0.007741  -0.022923  -0.000649  -0.000642  -0.000073  -0.000004
    326       0.085923   0.385350   0.008442   0.015508   0.007161   0.000035
    327      -0.008762  -0.007076  -0.000307  -0.000138   0.001123  -0.000001
    328      -0.014178   0.008204  -0.000159   0.001416   0.003210  -0.000002
    329      -0.017113   0.074916   0.000850   0.006817   0.008046   0.000002
    330       0.022942  -0.049553  -0.000298  -0.004915  -0.007381   0.000001
    331      -0.011105   0.064526   0.000836   0.005220   0.006187   0.000001
    332      -0.005989  -0.001797  -0.000167   0.000126   0.000963  -0.000000
    333       0.000408   0.015266   0.000164  -0.000330  -0.000101  -0.000001
    334       0.002514  -0.001541  -0.000009  -0.000128  -0.000752  -0.000001
    335       0.001648  -0.006948  -0.000055   0.000031  -0.000421   0.000001
    336      -0.035500  -0.050110  -0.001494  -0.001355   0.004813  -0.000006
    337       0.063079  -0.105729  -0.000517   0.000507  -0.016268  -0.000001
    338      -0.012560  -0.059583  -0.001214  -0.000988  -0.000005  -0.000003
    339       0.041848   0.051641   0.001635   0.001062  -0.005738   0.000006
    340       0.038664   0.065801   0.001804   0.000866  -0.004484   0.000006
    341      -0.051575   0.042228  -0.000293  -0.001319   0.011763  -0.000002
    342       0.015826   0.123682   0.002306   0.000759   0.002170   0.000008
    343      -0.016738  -0.038141  -0.000936  -0.000297   0.001496  -0.000005
    344       0.035327  -0.094292  -0.000862  -0.000741  -0.010445  -0.000000
    345       0.138381  -0.328912  -0.002652  -0.016411  -0.040880  -0.000005
    346       0.129483  -0.305442  -0.002442  -0.013893  -0.040001  -0.000004
    347       0.007622  -0.015583  -0.000107  -0.000301  -0.003547   0.000001
    348      -0.039277   0.096184   0.000801   0.001780   0.011024   0.000001
    349       0.109738  -0.260124  -0.002095  -0.011047  -0.032397  -0.000004
    350      -0.152846   0.356720   0.002824   0.020582   0.046882   0.000006
    351      -0.001327   0.005083   0.000070  -0.019916  -0.007881  -0.000000
    352       0.013213  -0.030400  -0.000219  -0.011536  -0.009198  -0.000001
    353      -0.013038   0.027145   0.000137   0.056734   0.027837   0.000001
    354      -0.006818   0.012527   0.000027   0.047344   0.021445   0.000000
    355      -0.014451   0.032140   0.000226   0.025731   0.013920   0.000000
    356      -0.006782   0.013334   0.000052   0.038220   0.016896   0.000001
    357       0.006646  -0.012639  -0.000072   0.004934  -0.007966  -0.000000
    358      -0.003145   0.005519   0.000021   0.006612   0.002709  -0.000001
    359       0.002738  -0.005388  -0.000035   0.005704  -0.003050   0.000000
    360       0.004539  -0.006501   0.000088  -0.154721  -0.027000  -0.000001
    361       0.001202  -0.001817   0.000025  -0.057017   0.038786  -0.000002
    362      -0.009742   0.013377  -0.000222   0.375429   0.023240   0.000001
    363      -0.009187   0.013632  -0.000164   0.307840   0.024509   0.000000
    364      -0.002256   0.001497  -0.000109   0.137050   0.006297  -0.000001
    365      -0.007255   0.010827  -0.000123   0.234822   0.019645   0.000001
    366       0.009725  -0.016312   0.000041  -0.232143   0.225097  -0.000001
    367       0.005559  -0.009215   0.000037  -0.147774   0.118117  -0.000002
    368       0.001332  -0.001658   0.000033  -0.056332   0.021228  -0.000001
    369       0.001223  -0.000909   0.000044  -0.055251   0.005202  -0.000001
    370       0.005112  -0.008961   0.000011  -0.117234   0.131382  -0.000001
    371      -0.009503   0.013978  -0.000109   0.279232  -0.190541  -0.000000
    372       0.001542  -0.005602  -0.000093   0.036552   0.067096  -0.000000
    373       0.000040   0.001424   0.000048  -0.031957  -0.028848  -0.000001
    374      -0.002747   0.010029   0.000170  -0.070350  -0.115349  -0.000000
    375       0.006358  -0.013691  -0.000084  -0.062499   0.174928  -0.000001
    376       0.006633  -0.014689  -0.000103  -0.043296   0.160323   0.000000
    377       0.010870  -0.023552  -0.000148  -0.104412   0.302564  -0.000002
    378       0.009655  -0.020784  -0.000126  -0.100458   0.273695  -0.000001
    379      -0.012931   0.028172   0.000190   0.100425  -0.330840   0.000001
    380      -0.007504   0.016405   0.000111   0.061520  -0.199986  -0.000001
    381       0.004595  -0.010213  -0.000070  -0.032993   0.112687  -0.000000
    382       0.003606  -0.007804  -0.000051  -0.029772   0.090029   0.000000
    383      -0.016036   0.035087   0.000240   0.121972  -0.411503  -0.000001
    384      -0.001793   0.011386   0.000256  -0.142107  -0.132011  -0.000001
    385       0.000819  -0.005812  -0.000137   0.082990   0.055838   0.000000
    386       0.002760  -0.016848  -0.000371   0.197520   0.206898  -0.000000
    387      -0.001835   0.010965   0.000239  -0.129969  -0.121759  -0.000001
    388       0.000314  -0.002573  -0.000064   0.037719   0.027757  -0.000000
    389      -0.003929   0.026615   0.000614  -0.349100  -0.293811  -0.000002
    390      -0.000889   0.003151   0.000045  -0.006666  -0.053804  -0.000000
    391      -0.003937   0.025821   0.000587  -0.326792  -0.293863  -0.000000
    392      -0.001783   0.012015   0.000277  -0.155758  -0.136387  -0.000001
    393      -0.048222   0.108097   0.000866  -0.063428   0.012935   0.000001
    394       0.005103  -0.011533  -0.000145   0.097244  -0.038898  -0.000000
    395       0.028356  -0.063720  -0.000555   0.112968  -0.038843   0.000000
    396       0.045575  -0.101790  -0.000814   0.061336  -0.008714  -0.000001
    397      -0.042108   0.093890   0.000720  -0.006767  -0.010921   0.000000
    398      -0.012564   0.028152   0.000261  -0.077381   0.024558   0.000001
    399       0.053558  -0.119379  -0.000960   0.087066  -0.019241  -0.000001
    400       0.001989  -0.003990  -0.000002  -0.044212   0.020810  -0.000000
    401       0.059337  -0.132902  -0.001109   0.157368  -0.046470  -0.000001
    402      -0.000941  -0.000108   0.002183   0.000001   0.000000  -0.029492
    403      -0.000618  -0.000071   0.001454   0.000001   0.000000  -0.020700
    404       0.000319   0.000037  -0.000782  -0.000000  -0.000000   0.012332
    405      -0.004206  -0.000484   0.009866   0.000005   0.000001  -0.136599
    406       0.003160   0.000364  -0.007429  -0.000004  -0.000001   0.102843
    407      -0.010725  -0.001240   0.025360   0.000013   0.000002  -0.359125
    408       0.004800   0.000551  -0.011151  -0.000006  -0.000001   0.151205
    409       0.004495   0.000516  -0.010446  -0.000005  -0.000001   0.141414
    410       0.008805   0.001009  -0.020419  -0.000010  -0.000001   0.276068
    411       0.014007   0.001611  -0.032703  -0.000016  -0.000002   0.449699
    412       0.001411   0.000167  -0.003511  -0.000001  -0.000000   0.055840
    413      -0.002652  -0.000307   0.006258   0.000003   0.000000  -0.088178
    414      -0.001908  -0.000223   0.004612   0.000002   0.000000  -0.065691
    415       0.001060   0.000124  -0.002544  -0.000001  -0.000000   0.035847
    416      -0.001953  -0.000229   0.004735   0.000002   0.000000  -0.067839
                312        313        314        315        316        317    
      0      -0.000095   0.000011   0.000011  -0.000334  -0.000016  -0.000001
      1       0.000615  -0.000080  -0.000087   0.004438   0.000218   0.000017
      2      -0.000616   0.000081   0.000092  -0.005083  -0.000250  -0.000021
      3       0.001238  -0.000148  -0.000152   0.006896   0.000339   0.000027
      4      -0.000232   0.000018   0.000021  -0.000801  -0.000039  -0.000003
      5       0.000892  -0.000099  -0.000101   0.004268   0.000210   0.000015
      6      -0.001872   0.000242   0.000261  -0.013415  -0.000659  -0.000053
      7       0.000628  -0.000073  -0.000079   0.003772   0.000185   0.000014
      8      -0.001584   0.000197   0.000213  -0.010607  -0.000521  -0.000042
      9       0.000062  -0.000008  -0.000011   0.000633   0.000031   0.000002
     10      -0.000333   0.000042   0.000048  -0.002470  -0.000122  -0.000010
     11       0.000454  -0.000062  -0.000070   0.004070   0.000200   0.000016
     12       0.002383  -0.000365  -0.000442   0.027567   0.001355   0.000111
     13      -0.000763   0.000093   0.000100  -0.004943  -0.000243  -0.000019
     14       0.002065  -0.000300  -0.000354   0.021114   0.001038   0.000084
     15      -0.000510   0.000067   0.000081  -0.004828  -0.000237  -0.000019
     16       0.000540  -0.000061  -0.000060   0.002309   0.000113   0.000009
     17      -0.000893   0.000107   0.000115  -0.005572  -0.000273  -0.000022
     18       0.000049  -0.000005  -0.000014   0.001369   0.000067   0.000006
     19      -0.001377   0.000165   0.000175  -0.008181  -0.000402  -0.000031
     20      -0.000809   0.000097   0.000107  -0.005266  -0.000258  -0.000021
     21      -0.000127   0.000003   0.000009  -0.000715  -0.000035  -0.000003
     22      -0.000079   0.000013   0.000015  -0.000820  -0.000040  -0.000003
     23       0.000210  -0.000023  -0.000020   0.000584   0.000029   0.000002
     24      -0.000166   0.000023   0.000021  -0.000721  -0.000035  -0.000002
     25      -0.000289   0.000042   0.000028  -0.000307  -0.000015  -0.000000
     26      -0.000913   0.000120   0.000113  -0.004326  -0.000212  -0.000016
     27      -0.000425   0.000052   0.000045  -0.001545  -0.000076  -0.000006
     28      -0.000334   0.000054   0.000037  -0.000605  -0.000029  -0.000001
     29       0.000166  -0.000043  -0.000037   0.001435   0.000071   0.000005
     30       0.000177  -0.000010  -0.000002  -0.000962  -0.000047  -0.000005
     31       0.001152  -0.000200  -0.000199   0.009864   0.000485   0.000039
     32       0.000790  -0.000098  -0.000037  -0.003160  -0.000156  -0.000016
     33      -0.003957   0.000560   0.000523  -0.020536  -0.001008  -0.000076
     34       0.002056  -0.000330  -0.000277   0.009536   0.000467   0.000035
     35       0.008389  -0.001248  -0.001204   0.051001   0.002505   0.000191
     36      -0.003952   0.000668   0.000597  -0.024124  -0.001184  -0.000090
     37      -0.001241   0.000255   0.000150  -0.000884  -0.000042   0.000000
     38       0.002307  -0.000415  -0.000247   0.001047   0.000049  -0.000002
     39       0.002883  -0.000395  -0.000340   0.012582   0.000618   0.000047
     40      -0.000884   0.000099   0.000061  -0.000640  -0.000031  -0.000002
     41      -0.009099   0.001520   0.000838   0.005115   0.000263   0.000046
     42       0.000494   0.000121   0.000151  -0.012262  -0.000604  -0.000050
     43      -0.008992   0.001402   0.001103  -0.031348  -0.001535  -0.000109
     44       0.004720  -0.000963  -0.000807   0.028370   0.001391   0.000102
     45      -0.008547   0.001395   0.000748   0.005720   0.000291   0.000045
     46      -0.018743   0.003046   0.001510   0.020222   0.001015   0.000126
     47       0.009391  -0.001200  -0.000639  -0.006698  -0.000337  -0.000044
     48       0.020125  -0.002983  -0.001793  -0.004761  -0.000257  -0.000071
     49      -0.021584   0.003930   0.002299   0.003945   0.000224   0.000085
     50       0.049028  -0.008062  -0.004792  -0.007546  -0.000431  -0.000170
     51       0.022740  -0.004101  -0.002452  -0.002782  -0.000168  -0.000086
     52       0.000824  -0.001677  -0.000877  -0.001247  -0.000075  -0.000036
     53       0.001840   0.000519   0.000249  -0.000195  -0.000005   0.000009
     54      -0.012315   0.002193   0.001399   0.001960   0.000116   0.000055
     55      -0.002600   0.003966   0.002142   0.000323   0.000050   0.000079
     56       0.001584  -0.006896  -0.003458  -0.000562  -0.000080  -0.000119
     57       0.010887  -0.003882  -0.002028  -0.000866  -0.000070  -0.000066
     58      -0.039443   0.003854   0.002659   0.003519   0.000205   0.000090
     59       0.006825  -0.002583  -0.001205  -0.000460  -0.000037  -0.000033
     60      -0.004180   0.007161   0.003736   0.000372   0.000076   0.000132
     61       0.017625  -0.017876  -0.009059  -0.001913  -0.000224  -0.000295
     62       0.004631  -0.000828  -0.000894  -0.000291  -0.000031  -0.000045
     63      -0.002283  -0.020659  -0.009957  -0.000322  -0.000181  -0.000359
     64      -0.007315  -0.037197  -0.019122  -0.000137  -0.000321  -0.000709
     65       0.006066   0.026362   0.012979   0.000002   0.000206   0.000456
     66      -0.006302  -0.022818  -0.011894   0.000026  -0.000189  -0.000441
     67      -0.001127  -0.000749   0.002136   0.000168   0.000088   0.000206
     68      -0.000668   0.000120   0.000090   0.000076   0.000010   0.000013
     69       0.002742   0.012142   0.005625   0.000026   0.000119   0.000248
     70      -0.000973  -0.000290  -0.008960  -0.000132  -0.000247  -0.000671
     71       0.000054  -0.001127   0.004834   0.000077   0.000107   0.000324
     72      -0.004299  -0.012246  -0.008554   0.000011  -0.000027  -0.000175
     73      -0.010791  -0.036524  -0.015633   0.000145  -0.000168  -0.000376
     74      -0.003925  -0.014977  -0.003830   0.000058  -0.000148  -0.000221
     75       0.001303  -0.000120   0.009268   0.000058   0.000222   0.000643
     76       0.003374   0.003897   0.020149   0.000166   0.000358   0.001089
     77       0.003371   0.005970   0.014359   0.000083   0.000428   0.001075
     78      -0.000549   0.008170  -0.019608  -0.000163  -0.000319  -0.001245
     79       0.000707  -0.025304   0.050200   0.000374   0.001261   0.003925
     80       0.000007   0.003568  -0.006323  -0.000057   0.000027  -0.000138
     81      -0.000243   0.011186  -0.020707  -0.000133  -0.000598  -0.001706
     82      -0.000083  -0.001171   0.001123   0.000046  -0.000704  -0.001304
     83      -0.000206   0.001364  -0.004464  -0.000009  -0.000611  -0.001310
     84       0.000226  -0.005777   0.011593   0.000068   0.000479   0.001357
     85       0.000021  -0.001254   0.002426  -0.000203   0.003914   0.007176
     86      -0.000016  -0.001903   0.003269   0.000018   0.000200   0.000627
     87       0.000005   0.007327  -0.012343  -0.000030  -0.001239  -0.002341
     88      -0.000003  -0.012715   0.021653   0.000153   0.000521   0.001299
     89       0.000083  -0.016149   0.028237   0.000300  -0.001118  -0.000868
     90      -0.000028  -0.002961   0.004568  -0.000179   0.003718   0.007041
     91      -0.000022   0.002093  -0.003603   0.000192  -0.003881  -0.006393
     92      -0.000002   0.007670  -0.012791   0.000226  -0.005701  -0.010916
     93      -0.000023   0.000415  -0.000185   0.000592  -0.010278  -0.017583
     94       0.000044  -0.000530   0.002805   0.001351  -0.022896  -0.040815
     95       0.000013  -0.000069   0.001185   0.000768  -0.012999  -0.023974
     96       0.000037  -0.000540   0.002074   0.000727  -0.012168  -0.022798
     97       0.000002   0.000043  -0.000059   0.000040  -0.000839   0.000370
     98       0.000031  -0.000498   0.001175   0.000180  -0.003216  -0.001906
     99       0.000005   0.000249  -0.000892  -0.000400   0.006709   0.012663
    100      -0.000016  -0.000007   0.000010  -0.000238   0.005206  -0.005596
    101      -0.000014  -0.000160   0.000250  -0.000144   0.003238  -0.003843
    102       0.000006  -0.000392   0.000985   0.000120  -0.001539  -0.007950
    103       0.000012  -0.000181   0.000506   0.000028  -0.000185  -0.003489
    104       0.000068  -0.001721   0.004994   0.001465  -0.025003  -0.038263
    105      -0.000007   0.000128  -0.000349   0.000171  -0.003792   0.004111
    106       0.000007  -0.000227   0.000609   0.000089  -0.001274  -0.004674
    107      -0.000020   0.000640  -0.001830   0.000273  -0.007587   0.022044
    108       0.000006  -0.000118   0.000388  -0.001023   0.021566  -0.013980
    109      -0.000007   0.000153  -0.000411   0.001269  -0.026550   0.014952
    110      -0.000007   0.000210  -0.000581   0.001805  -0.037781   0.021509
    111       0.000005  -0.000137   0.000348  -0.001058   0.022092  -0.011930
    112      -0.000002   0.000014  -0.000061   0.000143  -0.003034   0.002213
    113       0.000002  -0.000013   0.000066  -0.000101   0.002191  -0.002054
    114      -0.000003   0.000073  -0.000195   0.000523  -0.010970   0.006412
    115      -0.000001  -0.000004   0.000005  -0.000077   0.001588  -0.000669
    116       0.000000   0.000001  -0.000030   0.000227  -0.004746   0.002627
    117       0.000004  -0.000069   0.000183  -0.000838   0.017421  -0.008714
    118       0.000002  -0.000079   0.000205  -0.000783   0.016320  -0.008513
    119      -0.000005   0.000147  -0.000372   0.001563  -0.032506   0.016441
    120      -0.000002   0.000020  -0.000054   0.000245  -0.005079   0.002384
    121      -0.000002   0.000038  -0.000107   0.000464  -0.009644   0.004833
    122       0.000004  -0.000033   0.000100  -0.000407   0.008469  -0.004299
    123       0.000000  -0.000011   0.000027  -0.000043   0.000899  -0.000392
    124       0.000000   0.000004  -0.000010   0.000009  -0.000186   0.000139
    125       0.000000  -0.000008   0.000007   0.000041  -0.000905   0.001347
    126      -0.000000  -0.000001  -0.000006   0.000039  -0.000841   0.000905
    127       0.000000  -0.000006   0.000017  -0.000032   0.000667  -0.000411
    128      -0.000000   0.000002  -0.000008   0.000023  -0.000478   0.000394
    129       0.000000   0.000004  -0.000007  -0.000003   0.000069  -0.000219
    130       0.000000   0.000000  -0.000000  -0.000015   0.000317  -0.000181
    131      -0.000000  -0.000002   0.000007   0.000000   0.000004  -0.000049
    132       0.000000  -0.000002   0.000007  -0.000028   0.000581  -0.000404
    133      -0.000001  -0.000000  -0.000000   0.000008  -0.000164   0.000107
    134      -0.000001  -0.000003   0.000014  -0.000069   0.001458  -0.001086
    135      -0.000000  -0.000000  -0.000000   0.000008  -0.000168   0.000133
    136      -0.000000  -0.000001   0.000002   0.000001  -0.000013  -0.000002
    137      -0.000002  -0.000000   0.000002  -0.000005   0.000105  -0.000090
    138       0.000000  -0.000000   0.000001  -0.000004   0.000087  -0.000070
    139       0.000000   0.000000  -0.000000   0.000002  -0.000034   0.000027
    140      -0.000002   0.000001  -0.000002   0.000006  -0.000123   0.000095
    141       0.000000   0.000001  -0.000001   0.000005  -0.000110   0.000085
    142       0.000001   0.000000  -0.000001   0.000006  -0.000126   0.000097
    143      -0.000003  -0.000000  -0.000001   0.000010  -0.000196   0.000151
    144      -0.000000  -0.000001   0.000002  -0.000005   0.000105  -0.000083
    145       0.000002  -0.000000  -0.000000  -0.000001   0.000025  -0.000022
    146      -0.000003  -0.000000   0.000000   0.000001  -0.000007   0.000005
    147      -0.000000   0.000001  -0.000002   0.000007  -0.000137   0.000104
    148       0.000002   0.000000  -0.000001   0.000003  -0.000073   0.000055
    149      -0.000003  -0.000000  -0.000000   0.000003  -0.000063   0.000047
    150      -0.000000   0.000000  -0.000004   0.000034  -0.000715   0.000534
    151       0.000001  -0.000002   0.000015  -0.000081   0.001717  -0.001398
    152      -0.000001   0.000004  -0.000021   0.000102  -0.002149   0.001641
    153      -0.000612   0.000075   0.000076  -0.003329  -0.000163  -0.000012
    154      -0.000631   0.000064   0.000062  -0.002174  -0.000107  -0.000007
    155       0.000265  -0.000022  -0.000021   0.000532   0.000027   0.000001
    156       0.000815  -0.000098  -0.000104   0.004974   0.000244   0.000019
    157       0.000599  -0.000057  -0.000059   0.002195   0.000108   0.000008
    158       0.000071  -0.000020  -0.000022   0.001493   0.000074   0.000006
    159      -0.000161   0.000020   0.000020  -0.000910  -0.000045  -0.000004
    160      -0.000131   0.000014   0.000014  -0.000654  -0.000032  -0.000002
    161       0.000000   0.000002   0.000001  -0.000051  -0.000002  -0.000001
    162      -0.001292   0.000201   0.000246  -0.015539  -0.000764  -0.000063
    163       0.000215  -0.000030  -0.000034   0.001930   0.000095   0.000008
    164      -0.000976   0.000149   0.000181  -0.011298  -0.000555  -0.000046
    165      -0.005908   0.000817   0.000912  -0.051667  -0.002541  -0.000211
    166      -0.001518   0.000199   0.000204  -0.008908  -0.000438  -0.000032
    167      -0.000806   0.000090   0.000079  -0.000829  -0.000040   0.000002
    168       0.000990  -0.000148  -0.000169   0.009877   0.000486   0.000040
    169      -0.002883   0.000377   0.000419  -0.023681  -0.001165  -0.000097
    170       0.007405  -0.001021  -0.001141   0.064514   0.003173   0.000262
    171       0.004128  -0.000586  -0.000659   0.037594   0.001849   0.000152
    172      -0.004919   0.000635   0.000675  -0.032838  -0.001613  -0.000126
    173       0.001396  -0.000172  -0.000175   0.007376   0.000362   0.000026
    174       0.003479  -0.000467  -0.000494   0.026504   0.001303   0.000108
    175       0.000869  -0.000119  -0.000132   0.006890   0.000339   0.000027
    176      -0.001688   0.000226   0.000253  -0.013108  -0.000645  -0.000051
    177       0.000592  -0.000092  -0.000114   0.008169   0.000401   0.000035
    178      -0.003012   0.000394   0.000411  -0.021346  -0.001050  -0.000087
    179       0.000285  -0.000015   0.000007  -0.003886  -0.000191  -0.000020
    180      -0.000162   0.000040   0.000066  -0.006395  -0.000314  -0.000028
    181       0.003514  -0.000477  -0.000519   0.027846   0.001369   0.000111
    182       0.000215  -0.000012   0.000010  -0.003286  -0.000161  -0.000016
    183       0.005239  -0.000616  -0.000651   0.029842   0.001466   0.000114
    184       0.003271  -0.000390  -0.000417   0.019549   0.000961   0.000075
    185       0.012193  -0.001479  -0.001594   0.076856   0.003777   0.000296
    186      -0.003261   0.000387   0.000473  -0.026912  -0.001323  -0.000106
    187       0.013397  -0.001623  -0.001737   0.082865   0.004072   0.000319
    188       0.001336  -0.000162  -0.000207   0.012452   0.000613   0.000050
    189       0.001964  -0.000217  -0.000222   0.009509   0.000467   0.000036
    190      -0.000070   0.000001   0.000009  -0.001025  -0.000050  -0.000004
    191      -0.000722   0.000074   0.000081  -0.003939  -0.000193  -0.000015
    192       0.000454  -0.000247  -0.000166   0.003406   0.000165   0.000009
    193       0.004864  -0.000699  -0.000539   0.013124   0.000642   0.000043
    194      -0.000083   0.000114   0.000071  -0.001180  -0.000056  -0.000003
    195       0.000472   0.000100   0.000029   0.002423   0.000121   0.000013
    196      -0.001806   0.000077   0.000118  -0.007050  -0.000348  -0.000029
    197      -0.003013   0.000574   0.000442  -0.012040  -0.000588  -0.000039
    198       0.003291  -0.000259  -0.000260   0.010267   0.000505   0.000040
    199       0.001481  -0.000117  -0.000119   0.004839   0.000238   0.000019
    200       0.002835  -0.000375  -0.000274   0.004999   0.000244   0.000015
    201       0.002558  -0.000556  -0.000837   0.063913   0.003145   0.000264
    202      -0.002082   0.000567   0.000620  -0.040448  -0.001989  -0.000167
    203       0.001325  -0.000176  -0.000332   0.025616   0.001261   0.000104
    204      -0.003706   0.000645   0.000700  -0.039038  -0.001919  -0.000155
    205      -0.003948   0.000712   0.000853  -0.053371  -0.002625  -0.000215
    206      -0.001505  -0.000019  -0.000301   0.041219   0.002031   0.000179
    207      -0.014862   0.002255   0.001953  -0.068875  -0.003378  -0.000250
    208       0.000902  -0.000060  -0.000301   0.027868   0.001373   0.000114
    209      -0.078666   0.011854   0.011059  -0.446851  -0.021936  -0.001662
    210       0.068616  -0.010364  -0.009503   0.372707   0.018294   0.001379
    211      -0.034882   0.005246   0.004902  -0.198427  -0.009742  -0.000738
    212      -0.032283   0.004889   0.004424  -0.169756  -0.008331  -0.000626
    213       0.011086  -0.002093  -0.001534   0.037661   0.001841   0.000123
    214       0.007611  -0.001440  -0.000926   0.011114   0.000538   0.000023
    215      -0.001497   0.000274   0.000395  -0.026405  -0.001299  -0.000105
    216      -0.071127   0.011747   0.009768  -0.326448  -0.016005  -0.001172
    217       0.065871  -0.009264  -0.006377   0.094678   0.004602   0.000247
    218       0.005154   0.000238   0.001318  -0.141063  -0.006949  -0.000583
    219       0.038700  -0.006750  -0.005757   0.212498   0.010427   0.000782
    220       0.082431  -0.014211  -0.011590   0.383649   0.018810   0.001377
    221      -0.053882   0.007950   0.005542  -0.087276  -0.004243  -0.000232
    222       0.031594  -0.007011  -0.006515   0.298617   0.014671   0.001140
    223      -0.024587   0.003783   0.002647  -0.051697  -0.002524  -0.000159
    224       0.019122  -0.001658  -0.000027  -0.118070  -0.005829  -0.000517
    225       0.106009  -0.016418  -0.008168  -0.110075  -0.005524  -0.000681
    226       0.124300  -0.020650  -0.010597  -0.115595  -0.005829  -0.000781
    227       0.065953  -0.012253  -0.006608  -0.047456  -0.002424  -0.000394
    228      -0.046116   0.007605   0.003685   0.053521   0.002683   0.000324
    229       0.139657  -0.022417  -0.011328  -0.139097  -0.006995  -0.000894
    230      -0.104856   0.016944   0.008808   0.095024   0.004794   0.000646
    231       0.074699  -0.009735  -0.006077  -0.005978  -0.000366  -0.000192
    232       0.274944  -0.046709  -0.027536  -0.051909  -0.002904  -0.001020
    233      -0.347219   0.054419   0.032590   0.051401   0.002935   0.001149
    234      -0.342277   0.052417   0.031667   0.048193   0.002765   0.001111
    235      -0.097773   0.017235   0.009846   0.026634   0.001436   0.000394
    236      -0.275491   0.042883   0.025569   0.048898   0.002725   0.000935
    237      -0.038686   0.003012   0.001774   0.007815   0.000400   0.000063
    238       0.024768  -0.001776  -0.001112  -0.005203  -0.000265  -0.000042
    239      -0.019715   0.007243   0.003946   0.003581   0.000232   0.000142
    240       0.311464  -0.039755  -0.025897  -0.027587  -0.001681  -0.000880
    241       0.157670  -0.004293  -0.006087  -0.014721  -0.000789  -0.000236
    242      -0.029901   0.043537   0.020424   0.001026   0.000337   0.000630
    243      -0.211221   0.033050   0.020513   0.017122   0.001104   0.000690
    244       0.356066  -0.030375  -0.022625  -0.031786  -0.001836  -0.000795
    245       0.100811  -0.035619  -0.018768  -0.006240  -0.000558  -0.000600
    246      -0.267044   0.057285   0.032528   0.020427   0.001428   0.001063
    247       0.003139  -0.025226  -0.011426  -0.000219  -0.000172  -0.000348
    248      -0.128342   0.040363   0.021488   0.010003   0.000780   0.000692
    249       0.098974  -0.094802  -0.048200  -0.010030  -0.001188  -0.001573
    250      -0.064521   0.061231   0.031212   0.006349   0.000763   0.001021
    251      -0.071064   0.098491   0.052998   0.008453   0.001258   0.001944
    252      -0.048829   0.038827   0.020425   0.004239   0.000506   0.000682
    253      -0.138306   0.150150   0.077284   0.015790   0.001924   0.002616
    254       0.000655  -0.016107  -0.008324  -0.001540  -0.000213  -0.000318
    255      -0.014740  -0.040852  -0.016995   0.000837  -0.000213  -0.000504
    256       0.069922   0.368552   0.184741   0.001925   0.003062   0.006638
    257      -0.038200  -0.142933  -0.066914   0.000805  -0.000997  -0.002235
    258       0.072521   0.319625   0.154322   0.000237   0.002465   0.005382
    259       0.015800   0.037983   0.015846  -0.000669   0.000216   0.000497
    260      -0.034954  -0.233069  -0.115600  -0.001983  -0.001916  -0.004055
    261       0.006726   0.041845   0.016333  -0.000197   0.000059   0.000153
    262       0.004785   0.028407   0.014561   0.000072   0.000184   0.000436
    263      -0.000995   0.001514  -0.005793  -0.000149  -0.000225  -0.000565
    264      -0.088117  -0.299200  -0.127605   0.001066  -0.001938  -0.004062
    265       0.049721   0.163076   0.079830  -0.000508   0.001189   0.002735
    266       0.004462   0.049348  -0.035593  -0.000514   0.000133  -0.001270
    267       0.065391   0.211919   0.096820  -0.000740   0.001373   0.003099
    268       0.066773   0.248154   0.075516  -0.001037   0.001217   0.001819
    269       0.086909   0.275365   0.134579  -0.000907   0.001765   0.004257
    270       0.089625   0.271636   0.150703  -0.000823   0.001580   0.004442
    271       0.018931   0.041047   0.062060   0.000160   0.000490   0.002194
    272      -0.031109  -0.095970  -0.050619   0.000297  -0.000607  -0.001579
    273      -0.023964  -0.036818  -0.115203  -0.000765  -0.002349  -0.006670
    274      -0.003773  -0.012059  -0.003525   0.000018   0.000423   0.000937
    275      -0.027932  -0.029804  -0.160783  -0.001095  -0.004370  -0.011795
    276       0.012563   0.021708   0.049920   0.000260   0.001270   0.003311
    277      -0.032388  -0.041249  -0.186367  -0.001401  -0.004342  -0.012141
    278      -0.016469  -0.025722  -0.075734  -0.000486  -0.001737  -0.004747
    279       0.000456   0.038440  -0.062666  -0.000535  -0.000155  -0.002367
    280      -0.006201   0.208647  -0.418155  -0.003177  -0.009058  -0.029859
    281      -0.002675   0.026849  -0.072373  -0.000503  -0.002899  -0.007553
    282       0.002856  -0.161935   0.307054   0.002402   0.005247   0.019654
    283      -0.002415   0.091563  -0.180801  -0.001425  -0.002929  -0.011169
    284       0.006251  -0.106210   0.238958   0.001801   0.005506   0.017323
    285       0.001404  -0.015886   0.035849   0.000348  -0.001384  -0.002026
    286      -0.000766   0.012488  -0.027404  -0.000128  -0.001712  -0.003830
    287      -0.000529   0.003770  -0.009082  -0.000153   0.001626   0.002893
    288      -0.000280   0.156775  -0.270264  -0.002145  -0.002251  -0.012799
    289       0.000391   0.046477  -0.076558   0.000153  -0.014060  -0.025562
    290      -0.000794   0.088832  -0.158168  -0.002260   0.016371   0.020984
    291      -0.000046  -0.133954   0.227911   0.001707   0.003364   0.013081
    292      -0.000838   0.043957  -0.081985  -0.001492   0.013954   0.020006
    293      -0.000354   0.178475  -0.307058  -0.002652   0.001516  -0.007189
    294      -0.000447  -0.134722   0.225607   0.001170   0.012388   0.026818
    295       0.000420   0.061749  -0.102073   0.000107  -0.016897  -0.030761
    296       0.000045  -0.048317   0.082330   0.000896  -0.003794  -0.003714
    297       0.000041   0.048832  -0.080294   0.001730  -0.041111  -0.076799
    298      -0.000101   0.015639  -0.025826   0.001223  -0.024438  -0.048984
    299      -0.000006  -0.035232   0.057649  -0.001537   0.034429   0.066050
    300      -0.000146  -0.015159   0.024108  -0.000258   0.007752   0.015721
    301       0.000325  -0.030141   0.051933  -0.001641   0.035649   0.066418
    302       0.000078  -0.057236   0.095052  -0.002153   0.050457   0.095112
    303       0.000094  -0.002566   0.007949   0.002584  -0.043805  -0.072910
    304      -0.000301   0.004676  -0.021895  -0.010053   0.170703   0.297188
    305      -0.000132  -0.001377  -0.008637  -0.008327   0.142007   0.257402
    306      -0.000282   0.005329  -0.024221  -0.011185   0.190024   0.329226
    307      -0.000155  -0.001399  -0.007346  -0.007426   0.127323   0.222881
    308       0.000009   0.005767  -0.008923   0.000734  -0.013613  -0.029628
    309      -0.000266  -0.001189  -0.001186  -0.001289   0.022700   0.032731
    310      -0.000002   0.000014  -0.000554  -0.000217   0.002911   0.015580
    311      -0.000175  -0.000890  -0.000846  -0.001071   0.018844   0.027540
    312       0.000508  -0.013899   0.039859   0.011587  -0.197269  -0.307841
    313      -0.000051   0.002620  -0.006291   0.000651  -0.018540   0.053843
    314      -0.000194   0.005117  -0.014997  -0.005060   0.088176   0.115229
    315      -0.000254   0.007792  -0.021465  -0.005507   0.092181   0.159921
    316       0.000202  -0.007368   0.019357   0.003843  -0.061036  -0.141731
    317      -0.000584   0.015707  -0.045202  -0.013744   0.236077   0.344773
    318      -0.000424   0.013344  -0.036296  -0.008560   0.141079   0.268889
    319      -0.000165   0.005369  -0.014550  -0.002838   0.044297   0.113240
    320      -0.000060   0.002065  -0.005422   0.000068  -0.006443   0.049266
    321       0.000117  -0.003058   0.008764  -0.000798   0.025436  -0.096187
    322      -0.000097   0.003174  -0.009086   0.002101  -0.053136   0.117072
    323       0.000104  -0.002573   0.007356  -0.000623   0.020241  -0.078685
    324      -0.000084   0.002454  -0.006777   0.000362  -0.014124   0.068873
    325      -0.000013   0.000271  -0.000428  -0.000539   0.011377  -0.008406
    326       0.000144  -0.004566   0.013358  -0.002151   0.059180  -0.167975
    327      -0.000002  -0.000049  -0.000075  -0.000896   0.018060  -0.003368
    328       0.000022  -0.000633   0.001544  -0.005796   0.120615  -0.061616
    329       0.000098  -0.002216   0.006359  -0.018482   0.387431  -0.227114
    330      -0.000064   0.001513  -0.004173   0.014748  -0.307975   0.169026
    331       0.000074  -0.001864   0.005300  -0.012531   0.263692  -0.163756
    332       0.000001   0.000042  -0.000140  -0.001214   0.024813  -0.008639
    333      -0.000016   0.000574  -0.001347   0.001870  -0.039504   0.025087
    334      -0.000000   0.000074  -0.000133  -0.000138   0.002830  -0.001168
    335       0.000009  -0.000242   0.000620  -0.001116   0.023534  -0.014804
    336       0.000053  -0.001172   0.003028  -0.013091   0.272253  -0.138032
    337      -0.000021   0.000551  -0.001385   0.004479  -0.093438   0.050459
    338       0.000037  -0.000751   0.001960  -0.008851   0.184012  -0.092685
    339      -0.000052   0.001097  -0.002837   0.012641  -0.262778   0.132164
    340      -0.000054   0.001092  -0.002829   0.012855  -0.267168   0.133862
    341       0.000037  -0.000938   0.002384  -0.008891   0.185176  -0.096580
    342      -0.000051   0.000995  -0.002586   0.012584  -0.261367   0.129077
    343       0.000023  -0.000487   0.001262  -0.005943   0.123473  -0.061381
    344       0.000008  -0.000077   0.000235  -0.001783   0.036960  -0.017293
    345       0.000022  -0.000302   0.000851  -0.003570   0.074243  -0.036834
    346       0.000021  -0.000286   0.000809  -0.003247   0.067545  -0.033723
    347       0.000003  -0.000023   0.000074  -0.000211   0.004424  -0.002481
    348      -0.000005   0.000052  -0.000140   0.000840  -0.017398   0.008089
    349       0.000017  -0.000219   0.000621  -0.002708   0.056307  -0.027912
    350      -0.000025   0.000395  -0.001137   0.004347  -0.090533   0.046221
    351      -0.000002   0.000008  -0.000059   0.000242  -0.005214   0.005152
    352       0.000003  -0.000069   0.000163  -0.000239   0.004943  -0.001495
    353       0.000001   0.000070  -0.000071  -0.000230   0.005260  -0.009610
    354       0.000002   0.000033   0.000007  -0.000421   0.009134  -0.010134
    355      -0.000001   0.000068  -0.000148   0.000424  -0.008633   0.001470
    356       0.000001   0.000041  -0.000040  -0.000146   0.003323  -0.005850
    357       0.000001  -0.000012   0.000047   0.000037  -0.000656  -0.000960
    358      -0.000001   0.000006  -0.000025  -0.000012   0.000198   0.000587
    359      -0.000000   0.000003   0.000006   0.000024  -0.000434  -0.000589
    360       0.000001  -0.000012   0.000050  -0.000218   0.004608  -0.003424
    361      -0.000001   0.000001   0.000002  -0.000047   0.000993  -0.000880
    362      -0.000004   0.000023  -0.000100   0.000478  -0.010116   0.007715
    363      -0.000003   0.000024  -0.000097   0.000422  -0.008931   0.006705
    364      -0.000002   0.000002  -0.000018   0.000119  -0.002524   0.001951
    365      -0.000003   0.000019  -0.000075   0.000318  -0.006715   0.005051
    366       0.000001   0.000003  -0.000002  -0.000036   0.000746  -0.000550
    367      -0.000000  -0.000002   0.000008  -0.000074   0.001559  -0.001101
    368      -0.000002  -0.000002   0.000007  -0.000045   0.000949  -0.000671
    369       0.000000  -0.000001   0.000006  -0.000026   0.000552  -0.000438
    370       0.000000   0.000001  -0.000002  -0.000013   0.000280  -0.000149
    371      -0.000003   0.000000  -0.000008   0.000080  -0.001669   0.001243
    372       0.000000   0.000002  -0.000006   0.000021  -0.000437   0.000337
    373       0.000000  -0.000002   0.000006  -0.000022   0.000475  -0.000365
    374      -0.000002  -0.000004   0.000012  -0.000039   0.000834  -0.000650
    375       0.000001   0.000003  -0.000009   0.000014  -0.000307   0.000238
    376       0.000002   0.000004  -0.000002   0.000016  -0.000323   0.000285
    377      -0.000001   0.000004  -0.000016   0.000025  -0.000552   0.000424
    378       0.000001   0.000004  -0.000016   0.000019  -0.000421   0.000313
    379       0.000001  -0.000005   0.000016  -0.000033   0.000708  -0.000555
    380      -0.000003  -0.000004   0.000011  -0.000019   0.000415  -0.000322
    381       0.000000   0.000003  -0.000000   0.000006  -0.000118   0.000116
    382       0.000002   0.000002  -0.000003   0.000007  -0.000143   0.000117
    383      -0.000005  -0.000008   0.000020  -0.000041   0.000891  -0.000708
    384       0.000000  -0.000003   0.000012  -0.000047   0.000985  -0.000755
    385       0.000001   0.000002  -0.000003   0.000023  -0.000483   0.000372
    386      -0.000003   0.000004  -0.000018   0.000067  -0.001407   0.001073
    387       0.000000  -0.000003   0.000008  -0.000037   0.000779  -0.000593
    388       0.000002   0.000001  -0.000003   0.000010  -0.000220   0.000170
    389      -0.000003  -0.000008   0.000027  -0.000100   0.002130  -0.001634
    390       0.000000   0.000000   0.000004  -0.000004   0.000104  -0.000073
    391       0.000003  -0.000007   0.000027  -0.000096   0.002037  -0.001558
    392      -0.000002  -0.000004   0.000013  -0.000046   0.000992  -0.000761
    393      -0.000005   0.000029  -0.000182   0.001021  -0.021630   0.016754
    394       0.000001   0.000002  -0.000035   0.000208  -0.004462   0.004069
    395       0.000003  -0.000011   0.000060  -0.000344   0.007248  -0.005067
    396       0.000004  -0.000020   0.000137  -0.000814   0.017218  -0.012993
    397      -0.000005   0.000024  -0.000167   0.000953  -0.020207   0.015892
    398       0.000000  -0.000001   0.000011  -0.000019   0.000456  -0.001034
    399       0.000005  -0.000025   0.000155  -0.000890   0.018831  -0.014084
    400       0.000001  -0.000000   0.000013  -0.000094   0.002010  -0.001618
    401       0.000005  -0.000027   0.000160  -0.000913   0.019299  -0.014348
    402      -0.000981   0.000112   0.000117  -0.005364  -0.000263  -0.000020
    403      -0.000819   0.000098   0.000105  -0.005062  -0.000248  -0.000019
    404       0.000564  -0.000069  -0.000074   0.003607   0.000178   0.000014
    405      -0.004863   0.000567   0.000598  -0.027661  -0.001359  -0.000105
    406       0.003641  -0.000424  -0.000447   0.020513   0.001008   0.000078
    407      -0.013012   0.001508   0.001589  -0.073338  -0.003601  -0.000280
    408       0.005176  -0.000598  -0.000630   0.028923   0.001420   0.000110
    409       0.004856  -0.000562  -0.000594   0.027402   0.001346   0.000105
    410       0.009238  -0.001057  -0.001108   0.050286   0.002470   0.000191
    411       0.015559  -0.001791  -0.001884   0.086339   0.004240   0.000329
    412       0.002392  -0.000282  -0.000303   0.014487   0.000712   0.000056
    413      -0.003162   0.000365   0.000385  -0.017815  -0.000874  -0.000068
    414      -0.002401   0.000281   0.000300  -0.014290  -0.000702  -0.000055
    415       0.001289  -0.000149  -0.000160   0.007552   0.000371   0.000029
    416      -0.002527   0.000296   0.000320  -0.015531  -0.000763  -0.000061
                318        319        320        321        322        323    
      0       0.000000  -0.016020  -0.010577  -0.009990  -0.001307  -0.030832
      1      -0.000000   0.017247   0.035231   0.020153  -0.004290  -0.042863
      2      -0.000001   0.034232  -0.019411  -0.014916   0.001965   0.010267
      3      -0.000000  -0.006325   0.011934   0.009039   0.013413   0.188600
      4      -0.000000  -0.000095   0.032201   0.041264  -0.008794   0.125803
      5      -0.000000   0.015168  -0.011731  -0.022330   0.014498   0.026459
      6      -0.000000   0.009205  -0.047226  -0.001476   0.011628  -0.169454
      7      -0.000000  -0.000089  -0.015005  -0.035818   0.001100  -0.025276
      8      -0.000000  -0.007497  -0.020682   0.024708   0.006720  -0.087938
      9      -0.000000   0.015617  -0.003876  -0.022305  -0.006720   0.014947
     10      -0.000000  -0.017019  -0.008038   0.013670   0.007080  -0.003726
     11      -0.000001  -0.021866  -0.002429  -0.024830  -0.009153   0.012247
     12      -0.000000  -0.007236   0.089224  -0.162448  -0.139415  -0.002586
     13      -0.000000  -0.004074   0.008977   0.039433   0.003922   0.035884
     14      -0.000000  -0.001586   0.050136  -0.132282  -0.091562  -0.027692
     15      -0.000000   0.004350  -0.023023   0.001640   0.009116   0.166980
     16      -0.000000   0.003414  -0.012077  -0.015269   0.008717  -0.052094
     17      -0.000000   0.000535  -0.004825   0.011525  -0.005644   0.144535
     18      -0.000000  -0.000817   0.006304  -0.006632  -0.009739  -0.026262
     19      -0.000000  -0.001715   0.000638   0.012516  -0.036140  -0.000594
     20       0.000000  -0.000819  -0.001124   0.006536  -0.028161  -0.021441
     21      -0.000000  -0.000559   0.002586  -0.001002   0.002709   0.005878
     22       0.000000   0.000256  -0.002389   0.002951  -0.003453  -0.000648
     23       0.000000   0.000910  -0.005663   0.004141  -0.004788  -0.001355
     24      -0.000000  -0.000450   0.001336   0.002164   0.002229  -0.010158
     25       0.000000  -0.000657   0.005428  -0.006592   0.008955   0.002076
     26       0.000000  -0.001558   0.009141  -0.007127   0.006880  -0.000485
     27      -0.000000  -0.000467   0.002360  -0.001656   0.000580   0.000855
     28       0.000000  -0.000091   0.000750  -0.000932   0.001313  -0.000366
     29      -0.000000  -0.000292   0.001359  -0.000352   0.003665  -0.001041
     30      -0.000000   0.001618  -0.012473   0.013161  -0.021828   0.000862
     31      -0.000000  -0.002611   0.023473  -0.027535   0.042136   0.001096
     32       0.000000   0.003368  -0.026254   0.028026  -0.045039  -0.000891
     33      -0.000000  -0.001685   0.009026  -0.009584   0.006812   0.000361
     34      -0.000000   0.000150   0.001201  -0.002269   0.003918   0.000241
     35       0.000001   0.003364  -0.015906   0.016057  -0.008677  -0.000321
     36      -0.000000  -0.001148   0.004217  -0.003758   0.001402   0.000380
     37      -0.000000   0.000217  -0.001867   0.002180  -0.002647   0.000135
     38       0.000000  -0.000165   0.001672  -0.002141   0.002436  -0.000026
     39      -0.000000   0.000794  -0.003803   0.003959  -0.002238  -0.000668
     40      -0.000000  -0.000026   0.000041  -0.000011  -0.000164  -0.000187
     41       0.000001   0.000348  -0.001889   0.002147  -0.001451   0.000015
     42      -0.000000  -0.000508   0.001652  -0.001425   0.000211   0.000070
     43      -0.000001  -0.001441   0.004981  -0.004343   0.000680   0.000028
     44       0.000001   0.001265  -0.004217   0.003595  -0.000233   0.000047
     45       0.000000   0.000183  -0.000449   0.000346   0.000179   0.000117
     46       0.000001   0.000816  -0.002839   0.002714  -0.000595   0.000118
     47       0.000000  -0.000308   0.001300  -0.001334   0.000662  -0.000099
     48      -0.000001  -0.000163   0.000579  -0.000556   0.000195   0.000009
     49       0.000001   0.000104  -0.000270   0.000224  -0.000023  -0.000054
     50      -0.000001  -0.000199   0.000630  -0.000590   0.000146  -0.000019
     51      -0.000001  -0.000061   0.000156  -0.000127   0.000002   0.000019
     52      -0.000000  -0.000052   0.000211  -0.000208   0.000089  -0.000006
     53       0.000000   0.000001  -0.000014   0.000023  -0.000034   0.000004
     54       0.000001   0.000054  -0.000169   0.000150  -0.000044  -0.000032
     55       0.000001   0.000011  -0.000038   0.000042  -0.000037   0.000003
     56      -0.000001  -0.000019   0.000084  -0.000083   0.000045   0.000004
     57      -0.000001  -0.000010   0.000014  -0.000007   0.000003   0.000003
     58       0.000002   0.000053  -0.000074   0.000050   0.000024   0.000001
     59      -0.000000   0.000002  -0.000020   0.000022  -0.000020  -0.000003
     60       0.000001   0.000002   0.000001   0.000001   0.000004   0.000005
     61      -0.000003  -0.000033   0.000097  -0.000098   0.000030  -0.000011
     62      -0.000001  -0.000002  -0.000001   0.000002  -0.000003   0.000001
     63      -0.000004  -0.000007   0.000026  -0.000024   0.000008   0.000001
     64      -0.000009  -0.000000   0.000002  -0.000002   0.000003   0.000003
     65       0.000006  -0.000002   0.000002   0.000003  -0.000007   0.000003
     66      -0.000006   0.000002  -0.000005   0.000005   0.000001   0.000001
     67       0.000004   0.000004  -0.000014   0.000014  -0.000003   0.000000
     68       0.000000   0.000004  -0.000006   0.000006  -0.000001  -0.000000
     69       0.000003  -0.000000   0.000000  -0.000001   0.000000  -0.000002
     70      -0.000012  -0.000005   0.000012  -0.000010   0.000001  -0.000000
     71       0.000006   0.000003  -0.000004   0.000003   0.000000  -0.000001
     72      -0.000004   0.000001   0.000001  -0.000000   0.000000   0.000000
     73      -0.000004   0.000003  -0.000009   0.000007   0.000000   0.000000
     74      -0.000002   0.000001  -0.000002   0.000002   0.000000   0.000000
     75       0.000011   0.000001  -0.000002   0.000003   0.000000  -0.000000
     76       0.000018   0.000001  -0.000009   0.000010  -0.000001   0.000001
     77       0.000017   0.000005  -0.000005   0.000005   0.000000  -0.000001
     78      -0.000025  -0.000002   0.000004  -0.000002   0.000001  -0.000001
     79       0.000077   0.000004  -0.000007   0.000005  -0.000001  -0.000000
     80      -0.000003   0.000004   0.000002  -0.000002   0.000001  -0.000001
     81      -0.000036  -0.000001   0.000002  -0.000001   0.000001  -0.000000
     82      -0.000020   0.000001   0.000001  -0.000001   0.000000  -0.000000
     83      -0.000022   0.000002   0.000001  -0.000001   0.000001  -0.000001
     84       0.000028   0.000001  -0.000001   0.000001  -0.000000  -0.000001
     85       0.000110   0.000002  -0.000000   0.000000   0.000000  -0.000000
     86       0.000014   0.000003  -0.000000  -0.000000   0.000001  -0.000001
     87      -0.000041  -0.000001   0.000001  -0.000000   0.000000  -0.000001
     88       0.000025   0.000002  -0.000002   0.000001   0.000000   0.000000
     89       0.000000   0.000006  -0.000002   0.000001   0.000002  -0.000002
     90       0.000114   0.000000  -0.000000   0.000001   0.000000  -0.000000
     91      -0.000073   0.000002   0.000001  -0.000001   0.000001  -0.000000
     92      -0.000167   0.000000   0.000002  -0.000002   0.000001  -0.000001
     93      -0.000271  -0.000000   0.000001   0.000000   0.000001  -0.000000
     94      -0.000620   0.000001   0.000001   0.000000   0.000001   0.000000
     95      -0.000395  -0.000001   0.000000   0.000001   0.000000  -0.000000
     96      -0.000372  -0.000000   0.000001   0.000000   0.000000  -0.000000
     97       0.000053  -0.000001  -0.000000   0.000000  -0.000000   0.000001
     98       0.000086  -0.000000   0.000000   0.000000   0.000000  -0.000000
     99       0.000270   0.000000   0.000000  -0.000000   0.000000  -0.000000
    100      -0.000357  -0.000001   0.000000   0.000000  -0.000000   0.000001
    101      -0.000279  -0.000001   0.000000   0.000000  -0.000000  -0.000001
    102      -0.000098  -0.000000   0.000001   0.000000   0.000000  -0.000000
    103       0.000035   0.000000   0.000000  -0.000000   0.000000   0.000001
    104      -0.000396  -0.000002  -0.000000   0.000001  -0.000000  -0.000000
    105       0.000302   0.000000   0.000000   0.000000   0.000000   0.000000
    106      -0.000488  -0.000003  -0.000000   0.000001  -0.000001   0.000002
    107       0.000880   0.000000  -0.000000   0.000000   0.000000  -0.000001
    108      -0.000640  -0.000000   0.000001  -0.000000   0.000000  -0.000000
    109       0.000814  -0.000003  -0.000001   0.000001  -0.000001   0.000002
    110       0.001982   0.000002  -0.000000  -0.000000   0.000001  -0.000001
    111      -0.001188  -0.000000   0.000001   0.000000   0.000000  -0.000000
    112       0.000407  -0.000001  -0.000000   0.000000  -0.000000   0.000001
    113      -0.002206   0.000002   0.000000  -0.000001   0.000001  -0.000002
    114      -0.000094   0.000000   0.000000   0.000000   0.000000  -0.000000
    115       0.003509  -0.000002  -0.000000   0.000000  -0.000000   0.000002
    116       0.008121   0.000002   0.000000  -0.000001   0.000001  -0.000002
    117      -0.002126  -0.000000   0.000001   0.000000   0.000000  -0.000000
    118       0.002634  -0.000004  -0.000000   0.000001  -0.000001   0.000002
    119      -0.000922   0.000003   0.000000  -0.000000   0.000002  -0.000002
    120       0.010160   0.000000   0.000000   0.000000   0.000000  -0.000000
    121       0.008647   0.000000  -0.000000   0.000000   0.000000   0.000001
    122      -0.013029   0.000002   0.000000  -0.000001   0.000001  -0.000002
    123      -0.014058  -0.000000   0.000000   0.000000   0.000000  -0.000000
    124       0.001003   0.000001   0.000000  -0.000000   0.000001   0.000001
    125      -0.058708   0.000000  -0.000000  -0.000000   0.000001  -0.000002
    126      -0.026766  -0.000000   0.000000   0.000000   0.000000  -0.000000
    127      -0.001472  -0.000000  -0.000000   0.000000   0.000000   0.000002
    128      -0.006002  -0.000001  -0.000000   0.000000   0.000000  -0.000001
    129       0.013746   0.000000   0.000001   0.000000   0.000000  -0.000000
    130       0.003232  -0.000000  -0.000000   0.000000   0.000000   0.000002
    131      -0.001223  -0.000001  -0.000000   0.000000   0.000000  -0.000001
    132       0.005143   0.000000   0.000000   0.000000   0.000000   0.000000
    133      -0.001622  -0.000002  -0.000000   0.000000  -0.000001   0.000003
    134       0.018711  -0.000002  -0.000000   0.000001  -0.000000  -0.000001
    135      -0.003319  -0.000000   0.000001  -0.000000   0.000000   0.000000
    136      -0.000329  -0.000001  -0.000000   0.000000  -0.000000   0.000002
    137       0.001947  -0.000005  -0.000001   0.000001  -0.000001  -0.000000
    138       0.001222  -0.000000   0.000000   0.000000   0.000000   0.000000
    139      -0.000377   0.000000   0.000000  -0.000000   0.000000   0.000002
    140      -0.001152  -0.000005  -0.000001   0.000001  -0.000001  -0.000001
    141      -0.001434  -0.000000   0.000000   0.000000   0.000001   0.000000
    142      -0.001794   0.000002   0.000000  -0.000001   0.000001   0.000002
    143      -0.002864  -0.000006  -0.000001   0.000001  -0.000001  -0.000000
    144       0.000965  -0.000000   0.000001  -0.000000   0.000000   0.000000
    145       0.000335   0.000003   0.000000  -0.000001   0.000001   0.000001
    146       0.000099  -0.000007  -0.000001   0.000002  -0.000002   0.000000
    147      -0.001586  -0.000000   0.000000   0.000000   0.000001   0.000000
    148      -0.000843   0.000003   0.000001  -0.000001   0.000001   0.000001
    149      -0.000684  -0.000006  -0.000001   0.000001  -0.000001  -0.000000
    150      -0.010635  -0.000000   0.000000   0.000000   0.000000  -0.000000
    151       0.029318   0.000001   0.000000  -0.000000   0.000001   0.000002
    152      -0.029970  -0.000000  -0.000000  -0.000000   0.000001  -0.000002
    153      -0.000000  -0.005017   0.013514   0.036889   0.007670  -0.092684
    154      -0.000000  -0.004225   0.018303   0.012085  -0.019573   0.158581
    155       0.000000  -0.001013  -0.005095   0.013273   0.022214  -0.174882
    156      -0.000000   0.001384   0.002527  -0.017030  -0.001303  -0.123706
    157      -0.000000   0.006466  -0.029799  -0.032111   0.019825  -0.241506
    158      -0.000000  -0.004156   0.023030   0.012798  -0.015064   0.098621
    159      -0.000000   0.000490  -0.002733  -0.001391  -0.000186   0.012160
    160       0.000000  -0.000835   0.002596   0.003592  -0.003090   0.055512
    161      -0.000000   0.000224  -0.003665  -0.003496   0.002139  -0.032771
    162       0.000000   0.003126  -0.045779   0.105652   0.084646   0.011034
    163      -0.000001  -0.000117   0.002860  -0.011543  -0.005338   0.006822
    164      -0.000000   0.001259  -0.031313   0.075712   0.057677   0.001992
    165      -0.000002   0.302799  -0.300856  -0.249195   0.051637   0.180362
    166       0.000001  -0.261522  -0.211655  -0.148320   0.024432   0.078740
    167       0.000002  -0.394997  -0.188635  -0.114871   0.015962   0.069136
    168      -0.000000   0.020960   0.129920   0.104210  -0.023630  -0.096275
    169      -0.000002   0.309977   0.015455   0.009360  -0.004765   0.002398
    170       0.000001  -0.325398   0.395136   0.320222  -0.060565  -0.246607
    171       0.000000  -0.071070   0.341384   0.275686  -0.056398  -0.218234
    172       0.000002  -0.310442  -0.376369  -0.253081   0.034173   0.156854
    173      -0.000002   0.174911   0.115530   0.067346  -0.007606  -0.052561
    174       0.000002  -0.262228   0.150889   0.227005   0.021937   0.101720
    175      -0.000001   0.054478   0.059737   0.011445  -0.021083   0.041188
    176      -0.000000  -0.133186  -0.118510  -0.013849   0.043784  -0.068222
    177       0.000001  -0.183073  -0.051247  -0.067061  -0.016396  -0.021326
    178      -0.000002   0.245108  -0.102680  -0.194345  -0.038279  -0.191792
    179      -0.000002   0.290112   0.123014   0.115239   0.015003   0.125628
    180      -0.000001   0.192157   0.099288   0.144121   0.029763   0.036545
    181      -0.000000  -0.055444   0.179519   0.120799  -0.032002   0.117360
    182      -0.000002   0.176077   0.111178   0.149651   0.026508   0.038104
    183       0.000000   0.005649  -0.007709  -0.010755   0.177550   0.105035
    184       0.000000   0.002739   0.001144  -0.012441   0.110763   0.056876
    185       0.000001   0.008804   0.028285  -0.109391   0.328891   0.006804
    186      -0.000000  -0.001815  -0.023342   0.057110  -0.128701  -0.152143
    187       0.000001   0.009348   0.025657  -0.106797   0.359000  -0.093751
    188       0.000000  -0.000150   0.017386  -0.034894   0.038719   0.050393
    189      -0.000000   0.005035  -0.023516   0.005746  -0.032284  -0.002450
    190       0.000000  -0.000648   0.003277  -0.001002   0.009210   0.000973
    191       0.000000  -0.001513   0.005945   0.000183   0.010823   0.001526
    192      -0.000001  -0.005209   0.026073  -0.011502   0.027367  -0.009111
    193       0.000001   0.004482  -0.028589   0.026968  -0.040730   0.003744
    194       0.000000   0.003347  -0.017410   0.008810  -0.017767   0.005566
    195       0.000001   0.005315  -0.025670   0.010552  -0.017532   0.006926
    196      -0.000000  -0.006717   0.032858  -0.015001   0.020504  -0.007502
    197       0.000001   0.000747  -0.000534  -0.006628   0.002212   0.000759
    198       0.000001   0.008641  -0.043241   0.021861  -0.030027   0.009971
    199       0.000001   0.003841  -0.019445   0.010533  -0.014637   0.003565
    200       0.000000   0.003585  -0.024298   0.024903  -0.046251   0.000996
    201       0.000001  -0.025154   0.214753  -0.243030   0.402892   0.012645
    202      -0.000001   0.025157  -0.214014   0.249447  -0.362523  -0.014466
    203       0.000000  -0.003457   0.031328  -0.031865   0.084930  -0.000527
    204      -0.000001   0.010490  -0.093108   0.107222  -0.170491  -0.003309
    205      -0.000001   0.016326  -0.143614   0.165638  -0.260820  -0.009132
    206       0.000001  -0.029775   0.245901  -0.279468   0.423663   0.019767
    207      -0.000001  -0.002992   0.008157  -0.005085  -0.008673   0.002119
    208       0.000000   0.003795  -0.024888   0.028292  -0.030200   0.002117
    209      -0.000004  -0.027793   0.123444  -0.118349   0.061210   0.002358
    210       0.000003   0.022245  -0.096366   0.092479  -0.038261  -0.002591
    211      -0.000002  -0.014007   0.065745  -0.062109   0.048651  -0.000063
    212      -0.000001  -0.010042   0.042621  -0.039938   0.016539   0.001182
    213      -0.000000   0.001996  -0.007834   0.006724  -0.005832  -0.000316
    214      -0.000000   0.000559  -0.002086   0.001742  -0.001800  -0.000033
    215       0.000000  -0.001688   0.008091  -0.008138   0.006718   0.000253
    216      -0.000003  -0.014926   0.051626  -0.045017   0.006207  -0.000068
    217      -0.000001   0.004724  -0.017302   0.015374  -0.003666  -0.000270
    218      -0.000002  -0.006193   0.020899  -0.018108   0.001482  -0.000280
    219       0.000002   0.009212  -0.030107   0.025417  -0.001708   0.000089
    220       0.000003   0.017015  -0.057041   0.048882  -0.005309  -0.000090
    221       0.000001  -0.004717   0.018697  -0.017412   0.005533   0.000279
    222       0.000003   0.012574  -0.039923   0.033174  -0.000635   0.000209
    223      -0.000000  -0.002176   0.006610  -0.005194  -0.000082   0.000097
    224      -0.000002  -0.005064   0.016988  -0.014868   0.001209  -0.000146
    225      -0.000005  -0.004342   0.014766  -0.013934   0.002910  -0.000719
    226      -0.000005  -0.004547   0.015574  -0.014737   0.003213  -0.000409
    227      -0.000002  -0.001970   0.007412  -0.007301   0.002477   0.000194
    228       0.000002   0.001965  -0.006021   0.005405  -0.000061   0.000283
    229      -0.000006  -0.005672   0.020235  -0.019510   0.005455  -0.000382
    230       0.000005   0.004211  -0.016401   0.016348  -0.006487   0.000233
    231      -0.000002  -0.000070   0.000095  -0.000072   0.000004  -0.000083
    232      -0.000010  -0.001556   0.005043  -0.004697   0.001186  -0.000029
    233       0.000013   0.001317  -0.003850   0.003487  -0.000669   0.000124
    234       0.000012   0.001171  -0.003308   0.002947  -0.000507  -0.000061
    235       0.000005   0.000978  -0.003530   0.003466  -0.001075   0.000344
    236       0.000011   0.001464  -0.004786   0.004531  -0.001206   0.000253
    237       0.000001   0.000215  -0.000570   0.000507   0.000131   0.000032
    238      -0.000000  -0.000150   0.000436  -0.000394   0.000000  -0.000024
    239       0.000002   0.000108  -0.000366   0.000357  -0.000095  -0.000017
    240      -0.000012  -0.000380   0.000567  -0.000383  -0.000138  -0.000008
    241      -0.000003  -0.000225   0.000410  -0.000303  -0.000041  -0.000003
    242       0.000008  -0.000038   0.000201  -0.000185   0.000051   0.000005
    243       0.000009   0.000196  -0.000190   0.000075   0.000107  -0.000003
    244      -0.000011  -0.000450   0.000712  -0.000491  -0.000142  -0.000005
    245      -0.000007  -0.000009  -0.000171   0.000211  -0.000074   0.000012
    246       0.000014   0.000192  -0.000042  -0.000092   0.000183  -0.000010
    247      -0.000003   0.000012  -0.000017  -0.000008   0.000003  -0.000014
    248       0.000009   0.000099  -0.000045  -0.000008   0.000072  -0.000003
    249      -0.000018  -0.000161   0.000397  -0.000396   0.000080  -0.000044
    250       0.000012   0.000097  -0.000220   0.000218  -0.000028   0.000024
    251       0.000023   0.000151  -0.000421   0.000404  -0.000117   0.000002
    252       0.000008   0.000054  -0.000106   0.000107  -0.000013   0.000016
    253       0.000030   0.000295  -0.000804   0.000785  -0.000209   0.000030
    254      -0.000004  -0.000056   0.000197  -0.000191   0.000066  -0.000003
    255      -0.000005   0.000027  -0.000075   0.000063  -0.000005  -0.000003
    256       0.000081   0.000015  -0.000097   0.000116  -0.000070  -0.000004
    257      -0.000026   0.000035  -0.000087   0.000068  -0.000000  -0.000000
    258       0.000064  -0.000019   0.000018   0.000001  -0.000032  -0.000012
    259       0.000005  -0.000017   0.000044  -0.000046   0.000013  -0.000013
    260      -0.000049  -0.000026   0.000108  -0.000134   0.000072  -0.000022
    261      -0.000001  -0.000020   0.000065  -0.000053   0.000000   0.000001
    262       0.000005  -0.000006   0.000017  -0.000012  -0.000002   0.000000
    263      -0.000010  -0.000004   0.000028  -0.000025   0.000005   0.000001
    264      -0.000043   0.000032  -0.000051   0.000038   0.000011   0.000002
    265       0.000035  -0.000017   0.000022  -0.000014  -0.000006  -0.000001
    266      -0.000042  -0.000013   0.000031  -0.000030  -0.000005   0.000000
    267       0.000040  -0.000021   0.000030  -0.000021  -0.000005  -0.000002
    268       0.000001  -0.000032   0.000059  -0.000046  -0.000009  -0.000001
    269       0.000059  -0.000026   0.000034  -0.000024  -0.000006  -0.000002
    270       0.000069  -0.000024   0.000029  -0.000019  -0.000003  -0.000002
    271       0.000043  -0.000003  -0.000010   0.000016  -0.000001   0.000001
    272      -0.000024   0.000008  -0.000010   0.000007   0.000001   0.000001
    273      -0.000105  -0.000012   0.000041  -0.000044   0.000003  -0.000004
    274       0.000021  -0.000001  -0.000001  -0.000002  -0.000002  -0.000001
    275      -0.000199  -0.000013   0.000055  -0.000056   0.000007  -0.000002
    276       0.000050   0.000005  -0.000016   0.000019  -0.000002   0.000001
    277      -0.000203  -0.000025   0.000070  -0.000072   0.000005  -0.000002
    278      -0.000074  -0.000005   0.000028  -0.000029   0.000004  -0.000002
    279      -0.000055  -0.000004   0.000007  -0.000004   0.000001  -0.000001
    280      -0.000592  -0.000029   0.000056  -0.000041   0.000007  -0.000001
    281      -0.000141  -0.000002   0.000014  -0.000011   0.000003  -0.000001
    282       0.000404   0.000022  -0.000036   0.000025  -0.000004  -0.000002
    283      -0.000229  -0.000013   0.000023  -0.000017   0.000003  -0.000000
    284       0.000336   0.000024  -0.000038   0.000032  -0.000002   0.000001
    285      -0.000023   0.000002  -0.000003   0.000003   0.000000  -0.000000
    286      -0.000069   0.000000   0.000003  -0.000003   0.000002  -0.000001
    287       0.000044   0.000001   0.000001  -0.000001  -0.000000  -0.000000
    288      -0.000310  -0.000017   0.000027  -0.000018   0.000002  -0.000001
    289      -0.000416  -0.000005   0.000007  -0.000004   0.000001   0.000000
    290       0.000242  -0.000004   0.000018  -0.000014   0.000002  -0.000002
    291       0.000310   0.000013  -0.000021   0.000014  -0.000001  -0.000001
    292       0.000274  -0.000005   0.000010  -0.000008  -0.000000   0.000000
    293      -0.000250  -0.000014   0.000030  -0.000022   0.000003  -0.000001
    294       0.000512   0.000013  -0.000019   0.000013  -0.000001  -0.000001
    295      -0.000502  -0.000004   0.000009  -0.000006   0.000002  -0.000000
    296      -0.000008   0.000010  -0.000007   0.000003   0.000001  -0.000002
    297      -0.001154  -0.000006   0.000009  -0.000008   0.000002  -0.000001
    298      -0.000900   0.000002   0.000004  -0.000003   0.000003  -0.000001
    299       0.001075   0.000005  -0.000006   0.000005  -0.000001  -0.000000
    300       0.000260   0.000002  -0.000002   0.000002   0.000000  -0.000000
    301       0.001035   0.000007  -0.000006   0.000004   0.000000   0.000000
    302       0.001468   0.000009  -0.000010   0.000009  -0.000001  -0.000001
    303      -0.000999  -0.000001   0.000001   0.000001   0.000001  -0.000000
    304       0.004350   0.000004  -0.000003  -0.000002  -0.000001  -0.000000
    305       0.004040   0.000002  -0.000003  -0.000001  -0.000002  -0.000000
    306       0.004853   0.000004  -0.000002  -0.000003  -0.000001  -0.000000
    307       0.003270   0.000005  -0.000003  -0.000001  -0.000000  -0.000000
    308      -0.000492  -0.000003   0.000001  -0.000001  -0.000001  -0.000000
    309       0.000104   0.000000  -0.000000   0.000000   0.000000  -0.000000
    310       0.000498  -0.000001  -0.000001   0.000001  -0.000001   0.000001
    311       0.000135   0.000001  -0.000000  -0.000000   0.000000  -0.000001
    312      -0.003860  -0.000002   0.000001   0.000003   0.000002  -0.000000
    313       0.001384   0.000003  -0.000002   0.000001   0.000002   0.000000
    314       0.001368  -0.000002   0.000000  -0.000001  -0.000001  -0.000000
    315       0.002261   0.000001  -0.000000  -0.000001   0.000000  -0.000000
    316      -0.002161  -0.000000   0.000001   0.000000   0.000000   0.000001
    317       0.003743   0.000001  -0.000000  -0.000003  -0.000001  -0.000001
    318       0.003429   0.000002  -0.000001  -0.000001   0.000000   0.000000
    319       0.001730   0.000001  -0.000001   0.000000   0.000000   0.000001
    320       0.001080  -0.000003  -0.000002   0.000002  -0.000000   0.000000
    321      -0.003687  -0.000001   0.000002  -0.000001  -0.000000   0.000000
    322       0.007648  -0.000002  -0.000003   0.000002  -0.000001   0.000002
    323      -0.003090  -0.000001   0.000002  -0.000001  -0.000000  -0.000001
    324       0.003323   0.000001  -0.000001   0.000001   0.000000   0.000000
    325      -0.000594  -0.000003  -0.000000   0.000001  -0.000001   0.000002
    326      -0.007780  -0.000004   0.000003  -0.000002  -0.000001  -0.000001
    327       0.002682  -0.000000   0.000001  -0.000000   0.000000  -0.000000
    328      -0.001203  -0.000003   0.000001  -0.000000  -0.000001   0.000002
    329      -0.015740  -0.000000   0.000005  -0.000004   0.000002  -0.000002
    330       0.007485   0.000002  -0.000003   0.000003  -0.000001  -0.000000
    331      -0.009855  -0.000007   0.000002  -0.000001  -0.000001   0.000002
    332       0.001345   0.000002   0.000001  -0.000001   0.000001  -0.000002
    333      -0.002529   0.000000   0.000000   0.000000   0.000000  -0.000000
    334      -0.004695   0.000000  -0.000000  -0.000000   0.000000   0.000001
    335      -0.002276   0.000002   0.000001  -0.000001   0.000001  -0.000002
    336       0.001443  -0.000002   0.000003  -0.000002   0.000000  -0.000000
    337      -0.045387  -0.000004  -0.000002   0.000002  -0.000001   0.000003
    338      -0.009470   0.000001   0.000002  -0.000002   0.000001  -0.000002
    339      -0.001057   0.000002  -0.000002   0.000002   0.000000  -0.000000
    340       0.005094  -0.000002  -0.000003   0.000003  -0.000001   0.000003
    341       0.030778  -0.000000   0.000003  -0.000002   0.000001  -0.000002
    342       0.024850   0.000002  -0.000002   0.000002   0.000000  -0.000000
    343      -0.005125  -0.000005   0.000000   0.000000  -0.000001   0.000003
    344      -0.032319   0.000004   0.000001  -0.000002   0.000002  -0.000003
    345      -0.084625  -0.000001   0.000001  -0.000001  -0.000000  -0.000001
    346      -0.102452   0.000000   0.000001  -0.000001   0.000001   0.000001
    347      -0.022684   0.000003   0.000001  -0.000001   0.000002  -0.000002
    348       0.008080   0.000000   0.000000   0.000000   0.000000  -0.000001
    349      -0.061323  -0.000001   0.000000  -0.000001   0.000000   0.000002
    350       0.126953   0.000005  -0.000000   0.000000   0.000002  -0.000002
    351      -0.137210  -0.000001  -0.000000   0.000001   0.000001  -0.000000
    352      -0.117697   0.000001  -0.000000   0.000000   0.000001   0.000001
    353       0.452736   0.000002   0.000002  -0.000002  -0.000001  -0.000001
    354       0.350882   0.000002   0.000002  -0.000002  -0.000000  -0.000000
    355       0.199182   0.000003   0.000001  -0.000001   0.000001   0.000001
    356       0.271065   0.000002   0.000001  -0.000002   0.000000  -0.000002
    357       0.039941   0.000000   0.000001   0.000000   0.000000   0.000000
    358      -0.021892  -0.000002  -0.000000   0.000000  -0.000000   0.000002
    359       0.037542  -0.000001  -0.000000   0.000000   0.000000  -0.000001
    360       0.055431   0.000000   0.000000   0.000000   0.000000   0.000000
    361       0.024241  -0.000002  -0.000000   0.000001  -0.000001   0.000003
    362      -0.137266  -0.000003  -0.000000  -0.000000   0.000000  -0.000001
    363      -0.111023  -0.000001   0.000001  -0.000000   0.000000   0.000000
    364      -0.039563  -0.000004  -0.000000   0.000001  -0.000001   0.000003
    365      -0.082930  -0.000003  -0.000000   0.000000  -0.000000  -0.000001
    366       0.015159   0.000001  -0.000000   0.000001   0.000000   0.000001
    367       0.020878  -0.000002  -0.000001   0.000001  -0.000000   0.000003
    368       0.011512  -0.000005  -0.000001   0.000002  -0.000001  -0.000000
    369       0.008164   0.000000   0.000000   0.000000   0.000000   0.000000
    370       0.004079  -0.000000  -0.000001   0.000001   0.000000   0.000002
    371      -0.026624  -0.000006   0.000000   0.000000  -0.000001  -0.000000
    372      -0.004991  -0.000000   0.000000   0.000000   0.000000   0.000000
    373       0.006294  -0.000000  -0.000000   0.000000   0.000000   0.000002
    374       0.009812  -0.000004  -0.000001   0.000001  -0.000000  -0.000001
    375      -0.002507   0.000000   0.000000   0.000001   0.000001   0.000000
    376      -0.002596   0.000002  -0.000001  -0.000000   0.000001   0.000001
    377      -0.004632  -0.000007  -0.000001   0.000002  -0.000001   0.000000
    378      -0.003113  -0.000000   0.000000   0.000001   0.000001   0.000000
    379       0.006846   0.000004   0.000001  -0.000002   0.000001   0.000001
    380       0.003929  -0.000006  -0.000001   0.000001  -0.000002   0.000000
    381      -0.000138   0.000000  -0.000000   0.000000   0.000001   0.000000
    382      -0.001078   0.000003   0.000000  -0.000001   0.000002   0.000001
    383       0.008517  -0.000009  -0.000000   0.000001  -0.000003   0.000001
    384       0.011947  -0.000000   0.000000   0.000000   0.000001   0.000000
    385      -0.005732   0.000003   0.000000  -0.000001   0.000001   0.000002
    386      -0.016994  -0.000005  -0.000001   0.000001  -0.000001  -0.000001
    387       0.008916  -0.000000   0.000001   0.000000   0.000001   0.000000
    388      -0.002816   0.000003   0.000001  -0.000001   0.000002   0.000001
    389       0.025953  -0.000007  -0.000001   0.000002  -0.000002   0.000000
    390       0.000787  -0.000000   0.000000  -0.000000   0.000001  -0.000000
    391       0.024673   0.000005   0.000000  -0.000001   0.000002   0.000001
    392       0.012129  -0.000005  -0.000001   0.000001  -0.000001  -0.000001
    393      -0.329419  -0.000002  -0.000001   0.000001   0.000001  -0.000001
    394      -0.102121   0.000001   0.000000  -0.000000   0.000001   0.000001
    395       0.081560   0.000001   0.000001  -0.000001   0.000001  -0.000002
    396       0.244022   0.000001   0.000001  -0.000000  -0.000000  -0.000000
    397      -0.319337  -0.000002  -0.000001   0.000001   0.000001   0.000002
    398       0.041464   0.000001   0.000000  -0.000000   0.000001  -0.000002
    399       0.257724   0.000001   0.000001  -0.000001   0.000000  -0.000000
    400       0.034029   0.000002   0.000000  -0.000001   0.000001   0.000002
    401       0.260751  -0.000000   0.000001  -0.000001   0.000000  -0.000001
    402      -0.000000  -0.000698  -0.001143   0.007657  -0.009765   0.005383
    403       0.000000  -0.001124  -0.004913   0.012035  -0.000784  -0.037637
    404       0.000000  -0.000242   0.003837  -0.007138   0.003753   0.031813
    405      -0.000000  -0.014384  -0.001770   0.080777  -0.014921  -0.067185
    406       0.000000   0.015127  -0.004168  -0.072086   0.004477   0.044306
    407       0.000000  -0.008861  -0.008087   0.139709  -0.133185  -0.084632
    408      -0.000000   0.013541   0.002104  -0.080429   0.012862   0.078817
    409       0.000000   0.014724   0.008084  -0.070490   0.010777   0.036238
    410       0.000000   0.016600  -0.011800  -0.134494   0.047658   0.151202
    411       0.000000   0.019391   0.003534  -0.188522   0.113592   0.164015
    412       0.000001  -0.009507   0.020054   0.013171   0.055859  -0.060210
    413       0.000000   0.000746  -0.007389   0.019635  -0.039691   0.014272
    414      -0.000000  -0.010455  -0.027779   0.001852  -0.018733   0.363986
    415      -0.000000   0.013259   0.013310  -0.005751   0.009791  -0.191286
    416      -0.000000   0.017145  -0.019905   0.008362  -0.019569   0.359655
                324        325        326        327        328        329    
      0       0.033244   0.000310  -0.000003   0.000016  -0.000027  -0.000043
      1       0.016135  -0.000046   0.000000  -0.000001   0.000001   0.000000
      2       0.009560   0.000243  -0.000002   0.000011  -0.000019  -0.000029
      3      -0.266784  -0.003925   0.000041  -0.000188   0.000318   0.000503
      4       0.030145   0.001739  -0.000018   0.000077  -0.000125  -0.000192
      5      -0.188594  -0.003738   0.000039  -0.000175   0.000291   0.000456
      6       0.243909   0.004460  -0.000047   0.000216  -0.000366  -0.000581
      7      -0.022807  -0.000204   0.000001  -0.000006   0.000008   0.000009
      8       0.169999   0.002690  -0.000028   0.000127  -0.000213  -0.000336
      9      -0.025131  -0.000393   0.000004  -0.000020   0.000034   0.000054
     10       0.012695   0.000164  -0.000002   0.000008  -0.000012  -0.000019
     11      -0.024935  -0.000269   0.000003  -0.000013   0.000022   0.000037
     12      -0.028313  -0.000972   0.000011  -0.000051   0.000094   0.000158
     13      -0.000532  -0.002137   0.000023  -0.000108   0.000189   0.000307
     14      -0.016930   0.001691  -0.000018   0.000082  -0.000138  -0.000219
     15       0.255745   0.021378  -0.000223   0.001011  -0.001701  -0.002688
     16      -0.013023   0.001127  -0.000015   0.000072  -0.000138  -0.000237
     17       0.171511   0.006050  -0.000059   0.000262  -0.000416  -0.000627
     18      -0.032062   0.057161  -0.000598   0.002735  -0.004649  -0.007406
     19      -0.012284  -0.018389   0.000192  -0.000876   0.001483   0.002354
     20      -0.025337  -0.015686   0.000163  -0.000739   0.001241   0.001960
     21       0.012367  -0.455284   0.004790  -0.021953   0.037486   0.059898
     22      -0.000950   0.099404  -0.001045   0.004782  -0.008154  -0.013016
     23       0.003684   0.022948  -0.000241   0.001104  -0.001890  -0.003031
     24      -0.021674   0.482570  -0.005103   0.023458  -0.040251  -0.064556
     25       0.004083  -0.096236   0.001009  -0.004617   0.007852   0.012505
     26      -0.005231   0.024557  -0.000276   0.001316  -0.002382  -0.003969
     27       0.001889  -0.042884   0.000453  -0.002080   0.003577   0.005760
     28      -0.000802   0.009899  -0.000106   0.000491  -0.000849  -0.001366
     29       0.000300   0.016701  -0.000159   0.000687  -0.001049  -0.001519
     30       0.002433  -0.048237   0.000608  -0.003077   0.006088   0.010781
     31       0.000745   0.015042  -0.000096   0.000259   0.000091   0.000833
     32       0.000537  -0.012978   0.000155  -0.000767   0.001483   0.002598
     33       0.000530   0.009122   0.000631  -0.004997   0.014598   0.031006
     34       0.000116  -0.000633   0.000277  -0.002060   0.005815   0.012229
     35      -0.000015  -0.003690  -0.000131   0.001094  -0.003295  -0.007068
     36       0.000308  -0.105035  -0.003913   0.032514  -0.097783  -0.210080
     37       0.000122  -0.030016  -0.001155   0.009559  -0.028654  -0.061441
     38       0.000121  -0.000926  -0.000032   0.000275  -0.000851  -0.001872
     39      -0.000581   0.110236   0.003959  -0.033135   0.100393   0.216711
     40      -0.000141   0.026598   0.000950  -0.007960   0.024132   0.052096
     41      -0.000068   0.014569   0.000592  -0.004817   0.014143   0.029884
     42       0.000062  -0.011095  -0.000405   0.003365  -0.010118  -0.021766
     43       0.000002  -0.000514   0.000014  -0.000037  -0.000157  -0.000732
     44       0.000058  -0.006224  -0.000268   0.002131  -0.006075  -0.012542
     45       0.000077  -0.009368   0.000008   0.000712  -0.004879  -0.014597
     46       0.000009  -0.004267  -0.000260   0.001919  -0.004911  -0.009225
     47      -0.000013   0.000242  -0.000119   0.000729  -0.001253  -0.001216
     48       0.000010   0.002219   0.002456  -0.015122   0.026752   0.029145
     49       0.000003  -0.000292  -0.001012   0.006207  -0.010846  -0.011395
     50      -0.000013   0.001281   0.000218  -0.001421   0.002884   0.004125
     51       0.000002  -0.026681  -0.017411   0.108289  -0.196474  -0.225716
     52       0.000001   0.005919   0.003946  -0.024507   0.044325   0.050700
     53      -0.000002   0.002348   0.001590  -0.009880   0.017898   0.020500
     54      -0.000006   0.027958   0.017828  -0.111266   0.203114   0.234889
     55       0.000001  -0.003376  -0.002015   0.012713  -0.023644  -0.027861
     56       0.000001  -0.004765  -0.003221   0.019881  -0.035583  -0.040300
     57       0.000002  -0.002850  -0.001823   0.011351  -0.020664  -0.023880
     58       0.000002  -0.000761  -0.000610   0.003579  -0.005812  -0.005916
     59      -0.000001   0.001213   0.000825  -0.005050   0.008909   0.009948
     60       0.000001  -0.002303  -0.000546   0.004844  -0.013460  -0.020873
     61       0.000001   0.000938   0.000608  -0.003700   0.006467   0.007191
     62      -0.000001   0.000382   0.000761  -0.003972   0.004674   0.002367
     63       0.000000   0.001056   0.007188  -0.034508   0.029617  -0.004048
     64      -0.000001   0.000364   0.002511  -0.012106   0.010527  -0.001169
     65       0.000000  -0.000119   0.001268  -0.005854   0.003949  -0.003325
     66      -0.000001  -0.009956  -0.050935   0.247554  -0.223889   0.004500
     67      -0.000000  -0.000937  -0.004899   0.023720  -0.021228   0.000711
     68      -0.000000  -0.002417  -0.012560   0.060988  -0.054978   0.001447
     69       0.000001   0.010333   0.052061  -0.253998   0.231700  -0.002745
     70       0.000000  -0.000386  -0.002264   0.010550  -0.008678   0.000882
     71       0.000000   0.002726   0.013893  -0.067470   0.060937  -0.001183
     72       0.000000  -0.001020  -0.005126   0.025005  -0.022888   0.000155
     73       0.000000   0.000533   0.002926  -0.013636   0.011284  -0.000876
     74      -0.000000  -0.000303  -0.001497   0.007372  -0.006825   0.000021
     75       0.000000  -0.000860  -0.002738   0.016812  -0.021894  -0.004445
     76      -0.000001  -0.000193  -0.000591   0.003507  -0.004496  -0.001003
     77       0.000000  -0.000351  -0.002439   0.010372  -0.006508   0.002176
     78       0.000000   0.000414   0.012917  -0.038859  -0.010310  -0.032276
     79       0.000000  -0.000185  -0.003871   0.012368   0.001075   0.008730
     80       0.000000   0.000010  -0.002365   0.006338   0.004253   0.007216
     81      -0.000001  -0.004085  -0.096591   0.302268   0.046020   0.228307
     82       0.000000   0.000176   0.004109  -0.012815  -0.001970  -0.009601
     83       0.000000   0.000511   0.012383  -0.038516  -0.006330  -0.029254
     84       0.000001   0.004266   0.099693  -0.313657  -0.045696  -0.237304
     85      -0.000000   0.000318   0.007928  -0.023952  -0.004453  -0.017555
     86       0.000000  -0.000301  -0.006973   0.022023   0.003097   0.016629
     87       0.000000  -0.000427  -0.009976   0.031351   0.004529   0.023716
     88      -0.000000  -0.000205  -0.005006   0.015020   0.002738   0.010694
     89       0.000000  -0.000063  -0.001682   0.004672   0.001137   0.003009
     90       0.000000  -0.000365  -0.006425   0.025477  -0.000823   0.023269
     91       0.000000   0.000020  -0.000702  -0.000552   0.002411  -0.002518
     92       0.000000   0.000110   0.003401  -0.008296  -0.003186  -0.004259
     93       0.000000   0.000133   0.017669  -0.017700  -0.034709   0.016262
     94      -0.000000   0.000041   0.000526  -0.002640   0.000585  -0.002788
     95      -0.000000   0.000052   0.009544  -0.008643  -0.019583   0.010170
     96      -0.000000  -0.001309  -0.133338   0.153013   0.250078  -0.093971
     97      -0.000000   0.000239   0.024633  -0.028121  -0.046329   0.017585
     98      -0.000000  -0.000440  -0.045304   0.051623   0.084974  -0.032304
     99       0.000001   0.001380   0.138798  -0.161137  -0.261344   0.096830
    100      -0.000000  -0.000356  -0.036488   0.041496   0.067980  -0.025727
    101       0.000000   0.000306   0.030264  -0.035748  -0.057374   0.020842
    102       0.000000  -0.000145  -0.014600   0.016846   0.027326  -0.010125
    103      -0.000000   0.000070   0.007172  -0.007989  -0.013093   0.005014
    104      -0.000000   0.000028   0.003338  -0.002966  -0.005240   0.002400
    105       0.000000  -0.000110  -0.007358   0.014289   0.019709  -0.004104
    106      -0.000000   0.000031   0.005011  -0.002951  -0.006526   0.004050
    107      -0.000000  -0.000059  -0.005368   0.006892   0.010548  -0.003461
    108       0.000000   0.000061   0.032525   0.004149  -0.017820   0.029612
    109      -0.000000  -0.000011   0.001625   0.002272   0.001070   0.002051
    110       0.000000  -0.000015  -0.007378  -0.000564   0.004517  -0.006709
    111      -0.000000  -0.000566  -0.236009  -0.010029   0.150767  -0.213136
    112      -0.000000  -0.000068  -0.028948  -0.001482   0.018195  -0.026089
    113       0.000000  -0.000012  -0.005129  -0.000067   0.003568  -0.004867
    114       0.000000   0.000581   0.239339   0.008726  -0.155675   0.218562
    115      -0.000000   0.000073   0.030699   0.001393  -0.019291   0.027270
    116       0.000000   0.000090   0.037888   0.001974  -0.023400   0.033385
    117       0.000000  -0.000055  -0.022478  -0.000738   0.014829  -0.020764
    118      -0.000000  -0.000006  -0.002270   0.000060   0.001850  -0.002511
    119       0.000000  -0.000036  -0.015837  -0.001158   0.008728  -0.012561
    120       0.000000  -0.000048  -0.015498   0.002536   0.017769  -0.022862
    121      -0.000000  -0.000015  -0.008859  -0.002083   0.001259  -0.002871
    122       0.000000   0.000004   0.000196  -0.000764  -0.001904   0.002080
    123       0.000000   0.000039   0.044819   0.022570   0.023600  -0.019574
    124      -0.000000  -0.000009  -0.014803  -0.008420  -0.010106   0.009017
    125      -0.000000   0.000021   0.019992   0.009122   0.008121  -0.005956
    126      -0.000000  -0.000354  -0.358433  -0.168463  -0.158369   0.121675
    127      -0.000000   0.000084   0.085047   0.040099   0.037898  -0.029238
    128      -0.000000  -0.000058  -0.058365  -0.027392  -0.025705   0.019731
    129       0.000000   0.000378   0.381637   0.179059   0.167847  -0.128669
    130      -0.000001  -0.000058  -0.058623  -0.027446  -0.025639   0.019606
    131       0.000000   0.000021   0.021186   0.009872   0.009155  -0.006964
    132       0.000000  -0.000034  -0.034550  -0.016174  -0.015105   0.011544
    133      -0.000001   0.000011   0.011007   0.005103   0.004694  -0.003548
    134      -0.000000  -0.000013  -0.012246  -0.005689  -0.005259   0.003996
    135       0.000000  -0.000003  -0.003351  -0.001518  -0.001324   0.000945
    136      -0.000001   0.000004   0.003885   0.001763   0.001550  -0.001118
    137      -0.000000  -0.000004  -0.004056  -0.002081  -0.002260   0.001942
    138       0.000000  -0.000004  -0.004471  -0.002237  -0.002350   0.001982
    139      -0.000001   0.000014   0.014455   0.007201   0.007502  -0.006281
    140      -0.000000   0.000030   0.033718   0.016746   0.017364  -0.014493
    141       0.000000   0.000001   0.001424   0.000694   0.000698  -0.000570
    142      -0.000001  -0.000015  -0.017637  -0.008755  -0.009068   0.007562
    143      -0.000000  -0.000033  -0.035513  -0.017633  -0.018277   0.015248
    144       0.000000   0.000002   0.001604   0.000793   0.000816  -0.000677
    145      -0.000000   0.000003   0.002195   0.001087   0.001125  -0.000936
    146      -0.000000   0.000002   0.003493   0.001735   0.001796  -0.001497
    147       0.000000  -0.000002  -0.001738  -0.000851  -0.000863   0.000709
    148      -0.000001   0.000003   0.001323   0.000654   0.000676  -0.000561
    149      -0.000000   0.000002   0.003201   0.001589   0.001644  -0.001369
    150       0.000000  -0.000041  -0.041231  -0.019328  -0.018091   0.013852
    151      -0.000001  -0.000004  -0.004621  -0.002143  -0.001971   0.001491
    152       0.000000   0.000012   0.011828   0.005513   0.005111  -0.003886
    153      -0.295200  -0.012109   0.000127  -0.000575   0.000968   0.001529
    154      -0.001412   0.001330  -0.000011   0.000042  -0.000053  -0.000063
    155      -0.183369  -0.008607   0.000088  -0.000394   0.000650   0.001013
    156       0.123617   0.000309  -0.000006   0.000030  -0.000061  -0.000108
    157       0.008733  -0.002292   0.000021  -0.000092   0.000140   0.000205
    158       0.069874   0.002314  -0.000024   0.000107  -0.000177  -0.000276
    159      -0.007442   0.000516  -0.000004   0.000019  -0.000028  -0.000039
    160      -0.004649   0.000451  -0.000005   0.000019  -0.000030  -0.000044
    161      -0.001157  -0.000087   0.000002  -0.000006   0.000011   0.000018
    162      -0.028300  -0.001641   0.000018  -0.000078   0.000131   0.000205
    163       0.002872   0.000334  -0.000003   0.000013  -0.000018  -0.000024
    164      -0.020380  -0.001828   0.000019  -0.000084   0.000137   0.000212
    165      -0.255742  -0.002595   0.000028  -0.000126   0.000214   0.000341
    166      -0.132795  -0.001419   0.000015  -0.000068   0.000114   0.000181
    167      -0.062726  -0.000432   0.000005  -0.000022   0.000039   0.000064
    168       0.127422   0.001300  -0.000013   0.000057  -0.000091  -0.000140
    169       0.071723   0.001289  -0.000012   0.000051  -0.000078  -0.000113
    170       0.209633   0.001459  -0.000014   0.000066  -0.000108  -0.000167
    171       0.250350   0.002476  -0.000024   0.000108  -0.000174  -0.000267
    172      -0.064007   0.000353  -0.000003   0.000012  -0.000016  -0.000021
    173       0.011599  -0.000361   0.000003  -0.000012   0.000016   0.000022
    174      -0.031420  -0.000931   0.000010  -0.000047   0.000083   0.000134
    175      -0.039787  -0.000320   0.000004  -0.000020   0.000038   0.000065
    176       0.067055   0.000645  -0.000008   0.000041  -0.000078  -0.000132
    177       0.006945   0.000255  -0.000003   0.000012  -0.000018  -0.000028
    178       0.156670   0.002781  -0.000030   0.000140  -0.000240  -0.000383
    179      -0.113648  -0.001939   0.000022  -0.000097   0.000167   0.000269
    180       0.001574  -0.000142   0.000001  -0.000004   0.000005   0.000006
    181      -0.081328  -0.001477   0.000017  -0.000080   0.000146   0.000242
    182       0.002368  -0.000029   0.000001  -0.000000  -0.000001  -0.000002
    183       0.126418   0.110623  -0.001149   0.005227  -0.008821  -0.013971
    184       0.062965   0.000266   0.000003  -0.000031   0.000096   0.000204
    185       0.047090  -0.128130   0.001348  -0.006178   0.010556   0.016879
    186      -0.161850  -0.173577   0.001772  -0.007970   0.013199   0.020592
    187      -0.053385   0.003149  -0.000040   0.000197  -0.000383  -0.000669
    188       0.051165   0.107935  -0.001107   0.004997  -0.008318  -0.013029
    189       0.011597   0.253281  -0.002636   0.012011  -0.020322  -0.032263
    190      -0.000225  -0.090110   0.000947  -0.004347   0.007442   0.011928
    191       0.006858  -0.335691   0.003518  -0.016087   0.027369   0.043615
    192      -0.012572   0.162896  -0.001673   0.007551  -0.012533  -0.019544
    193       0.004546  -0.053388   0.000648  -0.003213   0.006172   0.010718
    194       0.009866  -0.111332   0.001154  -0.005239   0.008796   0.013855
    195       0.013024  -0.136323   0.001444  -0.006625   0.011260   0.017818
    196      -0.016092   0.148388  -0.001588   0.007340  -0.012685  -0.020412
    197      -0.005813   0.084722  -0.001058   0.005313  -0.010390  -0.018246
    198       0.020392  -0.177466   0.001893  -0.008735   0.015045   0.024143
    199       0.006489  -0.049227   0.000523  -0.002412   0.004133   0.006596
    200      -0.009646   0.088397  -0.000914   0.004139  -0.006925  -0.010886
    201       0.006722   0.100205  -0.000986   0.004334  -0.006872  -0.010321
    202      -0.011478   0.007182  -0.000303   0.002070  -0.005561  -0.011517
    203      -0.002923   0.100918  -0.001251   0.006305  -0.012464  -0.022123
    204       0.001205  -0.107636   0.000948  -0.003810   0.004941   0.005889
    205      -0.003861  -0.057596   0.000233   0.000007  -0.003128  -0.008966
    206       0.021512  -0.226881   0.002402  -0.011043   0.018947   0.030374
    207       0.000638   0.034607   0.000851  -0.007381   0.022564   0.048564
    208       0.000281   0.043195   0.000939  -0.008272   0.025420   0.054753
    209      -0.000616  -0.004360  -0.000782   0.005960  -0.017018  -0.035866
    210       0.000001  -0.033479  -0.001537   0.012501  -0.037052  -0.079037
    211      -0.000099   0.003981  -0.001248   0.009214  -0.025819  -0.054054
    212       0.000142   0.014546   0.000675  -0.005477   0.016189   0.034482
    213      -0.000255   0.062112   0.002274  -0.018904   0.056820   0.121985
    214      -0.000250   0.045806   0.001786  -0.014721   0.043913   0.093835
    215       0.000318  -0.066359  -0.002380   0.019875  -0.060023  -0.129276
    216      -0.000500   0.044828   0.001798  -0.014580   0.042483   0.089076
    217      -0.000013  -0.001544  -0.000342   0.002201  -0.004371  -0.006038
    218      -0.000403   0.036391   0.001206  -0.010299   0.031868   0.069710
    219       0.000344  -0.030966  -0.001071   0.009105  -0.027948  -0.060527
    220       0.000384  -0.023822  -0.001063   0.008406  -0.023660  -0.048193
    221       0.000272  -0.036139  -0.000789   0.007867  -0.028213  -0.067295
    222       0.000581  -0.045515  -0.001539   0.013118  -0.040483  -0.088261
    223      -0.000154   0.017307   0.000661  -0.005467   0.016328   0.034848
    224      -0.000023  -0.011852  -0.000508   0.004070  -0.011722  -0.024442
    225      -0.000137   0.019512   0.000774  -0.006231   0.018003   0.037598
    226      -0.000043   0.006427   0.000495  -0.003553   0.008621   0.015288
    227       0.000176  -0.018382   0.000210   0.000121  -0.007131  -0.025888
    228       0.000139  -0.022798  -0.001502   0.011004  -0.027798  -0.051595
    229       0.000124  -0.017557   0.000309  -0.000418  -0.006325  -0.025061
    230      -0.000302   0.045676   0.002277  -0.017638   0.048472   0.097172
    231      -0.000051   0.010095   0.004381  -0.027362   0.050422   0.060527
    232      -0.000036  -0.009228  -0.005479   0.033937  -0.061378  -0.070999
    233       0.000120  -0.005250   0.000053   0.000014  -0.001680  -0.006287
    234       0.000071  -0.009448  -0.006509   0.040342  -0.072665  -0.082630
    235       0.000033   0.000507   0.004604  -0.028099   0.048602   0.050197
    236       0.000059  -0.005339  -0.000813   0.005303  -0.010793  -0.015505
    237      -0.000015   0.015676   0.009975  -0.062001   0.112415   0.129306
    238       0.000007  -0.018315  -0.011995   0.074516  -0.134930  -0.154759
    239      -0.000009   0.009232   0.005555  -0.034742   0.063728   0.074281
    240      -0.000021   0.011691   0.007846  -0.048114   0.085068   0.095233
    241      -0.000011   0.005371   0.003900  -0.023470   0.040085   0.043249
    242       0.000007  -0.006716  -0.003609   0.023518  -0.046063  -0.056838
    243       0.000012  -0.008446  -0.005343   0.033449  -0.061131  -0.070423
    244      -0.000013   0.000362   0.001325  -0.006228   0.004822  -0.001859
    245      -0.000010   0.010205   0.005780  -0.037455   0.072582   0.088444
    246       0.000016  -0.011233  -0.006992   0.043934  -0.080970  -0.094288
    247       0.000006  -0.005338  -0.003683   0.022685  -0.040414  -0.045519
    248       0.000004  -0.000448  -0.000140   0.001094  -0.002641  -0.003713
    249      -0.000000   0.005049   0.003461  -0.020912   0.036083   0.039507
    250       0.000001  -0.003974  -0.001918   0.012790  -0.026158  -0.033657
    251       0.000002   0.003203  -0.000425  -0.001060   0.014357   0.031294
    252       0.000003  -0.005406  -0.005187   0.029560  -0.044823  -0.041263
    253      -0.000006   0.009222   0.004706  -0.031452   0.064066   0.081645
    254       0.000006  -0.007795  -0.007936   0.044949  -0.067244  -0.060651
    255      -0.000001   0.003312   0.013208  -0.064547   0.060699   0.005263
    256       0.000004   0.002014   0.012987  -0.062420   0.054302  -0.005432
    257      -0.000001   0.003010   0.009030  -0.044680   0.044683   0.010267
    258       0.000003  -0.003772  -0.019672   0.095228  -0.085347   0.002364
    259       0.000001  -0.001491  -0.011969   0.057246  -0.048417   0.008211
    260       0.000001   0.000567  -0.005604   0.025857  -0.017634   0.013882
    261       0.000000   0.006087   0.031142  -0.151085   0.136233  -0.002793
    262       0.000001   0.007283   0.037142  -0.180513   0.163355  -0.002959
    263       0.000000   0.000817   0.005252  -0.024938   0.021073  -0.002489
    264      -0.000001   0.004172   0.021858  -0.104168   0.090504  -0.003861
    265       0.000000  -0.003275  -0.016734   0.080759  -0.072100   0.001698
    266       0.000002   0.001382   0.005587  -0.030252   0.033104   0.003508
    267       0.000000  -0.002899  -0.014751   0.071615  -0.064229   0.001707
    268      -0.000000   0.001961   0.007664  -0.043426   0.050408   0.006275
    269       0.000001  -0.003534  -0.017823   0.086908  -0.079070   0.001083
    270      -0.000000  -0.004219  -0.021054   0.103128  -0.094609   0.000764
    271      -0.000002   0.001886   0.010019  -0.048106   0.042375  -0.001731
    272      -0.000000   0.000978   0.005008  -0.024401   0.022100  -0.000465
    273       0.000002   0.002158   0.010622  -0.051548   0.046836  -0.000210
    274       0.000001   0.001881   0.006384  -0.037580   0.047005   0.008855
    275       0.000000  -0.000095   0.002748  -0.006300  -0.008168  -0.009967
    276       0.000000  -0.002345  -0.015161   0.066375  -0.046054   0.010808
    277       0.000002  -0.004221  -0.021792   0.105806  -0.095398   0.002237
    278      -0.000000   0.000712   0.008441  -0.030405   0.007269  -0.014658
    279       0.000000   0.001470   0.027556  -0.088975  -0.004061  -0.059675
    280      -0.000002  -0.000256  -0.014311   0.040938   0.017292   0.038675
    281      -0.000001  -0.001345  -0.025572   0.082376   0.003955   0.055318
    282       0.000002  -0.001452  -0.035725   0.110989   0.018419   0.084330
    283      -0.000001   0.000708   0.016161  -0.050534  -0.007168  -0.037351
    284      -0.000001   0.000009   0.014087  -0.038304  -0.022996  -0.041327
    285       0.000000   0.002418   0.057199  -0.178687  -0.027282  -0.134506
    286      -0.000001  -0.002517  -0.058547   0.183960   0.026509   0.138424
    287       0.000000  -0.001553  -0.037639   0.116941   0.019121   0.088467
    288       0.000000   0.001743   0.041176  -0.126991  -0.020058  -0.093041
    289      -0.000000   0.001234   0.027787  -0.089439  -0.011014  -0.068674
    290       0.000000   0.000445   0.012159  -0.033166  -0.008899  -0.020875
    291       0.000000  -0.001377  -0.032008   0.100739   0.014852   0.075472
    292       0.000000  -0.001316  -0.028084   0.096653   0.007808   0.080091
    293       0.000000   0.000594   0.015306  -0.043399  -0.009938  -0.028349
    294       0.000000  -0.001616  -0.037210   0.118161   0.016310   0.089672
    295       0.000000  -0.000268  -0.007020   0.020767   0.004317   0.015116
    296       0.000001  -0.000950  -0.022636   0.070633   0.011018   0.053067
    297       0.000001   0.000761   0.018472  -0.055089  -0.010076  -0.038687
    298      -0.000001  -0.000718  -0.010738   0.048870  -0.006336   0.048847
    299       0.000000  -0.000217  -0.006358   0.016528   0.005372   0.009622
    300      -0.000000  -0.000852  -0.023209   0.064120   0.016872   0.041257
    301      -0.000001   0.001712   0.045090  -0.129412  -0.029748  -0.088489
    302      -0.000000   0.000615   0.008207  -0.042375   0.007741  -0.045327
    303       0.000000   0.000394   0.031207  -0.040569  -0.054212   0.014175
    304       0.000000  -0.000256  -0.008562   0.019453   0.008295   0.008931
    305       0.000001   0.000491   0.047590  -0.055821  -0.087217   0.030479
    306       0.000001  -0.000492  -0.048197   0.055996   0.088862  -0.032246
    307      -0.000000  -0.000165  -0.002855   0.010569  -0.000465   0.008895
    308       0.000001  -0.000197  -0.039445   0.034572   0.081318  -0.043180
    309       0.000000   0.000701   0.070792  -0.081342  -0.132033   0.049235
    310      -0.000000   0.000341   0.032458  -0.038976  -0.060783   0.021176
    311       0.000000   0.001044   0.106859  -0.122111  -0.200041   0.075469
    312      -0.000000   0.000612   0.063498  -0.069760  -0.114527   0.044269
    313      -0.000001  -0.000365  -0.034049   0.043522   0.067844  -0.022813
    314       0.000000  -0.000239  -0.025503   0.026876   0.044875  -0.017990
    315       0.000000  -0.000396  -0.039306   0.046321   0.074706  -0.027528
    316      -0.000000   0.000550   0.052721  -0.065677  -0.104335   0.036503
    317      -0.000000  -0.000033  -0.007735   0.000812   0.004950  -0.005893
    318      -0.000000  -0.000609  -0.060648   0.071259   0.114919  -0.042169
    319      -0.000001  -0.000005  -0.000045   0.000665   0.000642   0.000084
    320      -0.000001   0.000209   0.022345  -0.024490  -0.041000   0.016130
    321       0.000001   0.000252   0.025212  -0.028527  -0.045870   0.017096
    322      -0.000000   0.000127   0.002746  -0.019007  -0.021329  -0.001037
    323       0.000000   0.000250   0.021783  -0.030098  -0.045489   0.013958
    324      -0.000000  -0.000251  -0.033252   0.025595   0.048878  -0.025246
    325      -0.000000  -0.000347  -0.045802   0.036229   0.069028  -0.035049
    326       0.000000  -0.000520  -0.049510   0.062649   0.099129  -0.034060
    327       0.000000   0.000210   0.072818  -0.002178  -0.051260   0.063655
    328      -0.000000   0.000153   0.042523  -0.006048  -0.034588   0.035896
    329      -0.000000  -0.000088  -0.049353  -0.006648   0.027071  -0.045450
    330       0.000000  -0.000212  -0.092889  -0.005675   0.057081  -0.082927
    331      -0.000000   0.000037  -0.014460  -0.011102  -0.000567  -0.015740
    332      -0.000000   0.000066   0.039847   0.006219  -0.020842   0.036482
    333       0.000000   0.000381   0.158599   0.006716  -0.100811   0.142116
    334      -0.000000   0.000049   0.023047   0.002189  -0.012949   0.019848
    335      -0.000000  -0.000365  -0.151330  -0.005961   0.097234  -0.136726
    336       0.000000   0.000222   0.093351   0.005151  -0.055512   0.078535
    337      -0.000001   0.000022   0.004603  -0.003330  -0.011812   0.014329
    338       0.000000   0.000211   0.086793   0.003663  -0.054578   0.076529
    339       0.000000  -0.000173  -0.072262  -0.003782   0.043683  -0.061784
    340      -0.000001  -0.000162  -0.067618  -0.003226   0.041808  -0.058993
    341       0.000000  -0.000138  -0.050185   0.003821   0.047813  -0.064028
    342       0.000000  -0.000214  -0.087186  -0.002670   0.057685  -0.080426
    343      -0.000001   0.000094   0.039459   0.001625  -0.025263   0.035598
    344       0.000000  -0.000116  -0.049826  -0.002772   0.030391  -0.043494
    345       0.000001   0.000127   0.050417   0.000830  -0.034583   0.047478
    346      -0.000000  -0.000004   0.007070   0.006750   0.011769  -0.012315
    347      -0.000000  -0.000085  -0.024914   0.006761   0.035323  -0.044499
    348       0.000000  -0.000153  -0.070496  -0.008179   0.031597  -0.047915
    349      -0.000000   0.000040   0.029951   0.011149   0.005920  -0.001827
    350      -0.000000   0.000226   0.094992   0.004759  -0.059136   0.084183
    351       0.000000   0.000100   0.088287   0.037660   0.029574  -0.019353
    352      -0.000001  -0.000127  -0.117129  -0.051585  -0.043047   0.029801
    353       0.000000   0.000042   0.056270   0.030541   0.034906  -0.030366
    354       0.000000  -0.000116  -0.117055  -0.054821  -0.051172   0.039077
    355      -0.000001   0.000045   0.069907   0.039683   0.047261  -0.041826
    356       0.000000  -0.000070  -0.067104  -0.030545  -0.027325   0.020273
    357       0.000000   0.000166   0.168232   0.079036   0.074273  -0.057067
    358      -0.000001  -0.000194  -0.197385  -0.093001  -0.087759   0.067607
    359       0.000000   0.000222   0.222855   0.104299   0.097389  -0.074451
    360       0.000000  -0.000045  -0.045177  -0.021103  -0.019654   0.015002
    361      -0.000001   0.000118   0.120019   0.056511   0.053240  -0.040950
    362       0.000000  -0.000080  -0.081655  -0.038580  -0.036530   0.028188
    363       0.000000   0.000079   0.078438   0.036493   0.033768  -0.025652
    364      -0.000001  -0.000089  -0.089163  -0.041625  -0.038685   0.029450
    365       0.000000   0.000064   0.064660   0.030159   0.028006  -0.021322
    366       0.000000   0.000006   0.006696   0.003317   0.003449  -0.002900
    367      -0.000001  -0.000020  -0.019036  -0.008825  -0.008162   0.006230
    368      -0.000000  -0.000022  -0.021433  -0.010077  -0.009550   0.007434
    369      -0.000000  -0.000001  -0.002128  -0.001272  -0.001675   0.001619
    370      -0.000001  -0.000018  -0.018083  -0.008328  -0.007522   0.005564
    371       0.000000   0.000013   0.014846   0.007311   0.007477  -0.006177
    372       0.000000   0.000025   0.026979   0.013379   0.013837  -0.011525
    373      -0.000001  -0.000001  -0.001850  -0.000926  -0.000970   0.000817
    374      -0.000000  -0.000022  -0.022527  -0.011102  -0.011378   0.009415
    375      -0.000000  -0.000010  -0.010695  -0.005307  -0.005497   0.004583
    376      -0.000000  -0.000009  -0.010797  -0.005339  -0.005491   0.004552
    377      -0.000000  -0.000014  -0.013696  -0.006791  -0.007027   0.005854
    378      -0.000000   0.000004   0.004560   0.002283   0.002391  -0.002008
    379      -0.000000   0.000016   0.015487   0.007699   0.007994  -0.006673
    380      -0.000000   0.000006   0.008149   0.004039   0.004170  -0.003469
    381      -0.000000   0.000006   0.007013   0.003514   0.003694  -0.003112
    382      -0.000000   0.000002   0.000355   0.000173   0.000178  -0.000148
    383      -0.000000   0.000012   0.015697   0.007797   0.008076  -0.006731
    384       0.000000   0.000009   0.010237   0.005070   0.005233  -0.004351
    385      -0.000001  -0.000002  -0.003791  -0.001874  -0.001927   0.001599
    386      -0.000000  -0.000013  -0.013228  -0.006530  -0.006711   0.005563
    387       0.000000  -0.000005  -0.005637  -0.002823  -0.002961   0.002490
    388      -0.000000  -0.000001  -0.002614  -0.001319  -0.001396   0.001182
    389      -0.000000   0.000012   0.015125   0.007513   0.007784  -0.006489
    390       0.000000  -0.000007  -0.008080  -0.004075  -0.004319   0.003657
    391      -0.000001   0.000011   0.010577   0.005253   0.005445  -0.004541
    392      -0.000000   0.000006   0.008014   0.003983   0.004131  -0.003447
    393       0.000000   0.000178   0.178542   0.083347   0.077459  -0.058978
    394      -0.000001   0.000052   0.051535   0.024027   0.022275  -0.016922
    395       0.000000  -0.000076  -0.077300  -0.036188  -0.033796   0.025833
    396       0.000000  -0.000139  -0.139759  -0.065493  -0.061248   0.046858
    397      -0.000000   0.000045   0.043635   0.020154   0.018391  -0.013798
    398      -0.000000   0.000090   0.091565   0.043276   0.041028  -0.031711
    399       0.000000  -0.000154  -0.155051  -0.072636  -0.067882   0.051899
    400      -0.000000  -0.000091  -0.092909  -0.043655  -0.040981   0.031429
    401      -0.000000  -0.000012  -0.011251  -0.005133  -0.004597   0.003405
    402       0.022739   0.001089  -0.000011   0.000052  -0.000088  -0.000139
    403      -0.017925  -0.000608   0.000005  -0.000025   0.000037   0.000055
    404       0.027834   0.000908  -0.000009   0.000039  -0.000064  -0.000097
    405      -0.140795  -0.003974   0.000039  -0.000173   0.000279   0.000427
    406       0.160849   0.004333  -0.000044   0.000194  -0.000318  -0.000492
    407      -0.215475  -0.005460   0.000055  -0.000240   0.000383   0.000581
    408       0.103700   0.002734  -0.000028   0.000122  -0.000197  -0.000304
    409       0.020433  -0.000351   0.000004  -0.000024   0.000046   0.000078
    410       0.233951   0.006242  -0.000062   0.000274  -0.000442  -0.000676
    411       0.224895   0.003633  -0.000035   0.000148  -0.000223  -0.000323
    412      -0.121394  -0.004882   0.000050  -0.000227   0.000377   0.000590
    413       0.040207   0.001614  -0.000017   0.000078  -0.000134  -0.000215
    414      -0.049373   0.003112  -0.000030   0.000130  -0.000201  -0.000300
    415       0.034031  -0.001169   0.000011  -0.000051   0.000081   0.000122
    416      -0.055885   0.001773  -0.000016   0.000070  -0.000104  -0.000149
                330        331        332        333        334        335    
      0       0.000044  -0.000019   0.000028   0.000000  -0.000000  -0.000010
      1       0.000001  -0.000001   0.000002  -0.000000  -0.000000  -0.000003
      2       0.000032  -0.000015   0.000019  -0.000002   0.000000  -0.000005
      3      -0.000513   0.000221  -0.000322   0.000000  -0.000000  -0.000000
      4       0.000190  -0.000080   0.000114  -0.000000   0.000000  -0.000000
      5      -0.000460   0.000196  -0.000285  -0.000001   0.000000  -0.000000
      6       0.000595  -0.000258   0.000377   0.000000  -0.000000   0.000001
      7      -0.000006   0.000001  -0.000001  -0.000001   0.000000   0.000000
      8       0.000344  -0.000149   0.000214  -0.000001   0.000000   0.000000
      9      -0.000056   0.000025  -0.000036   0.000000  -0.000000  -0.000002
     10       0.000020  -0.000010   0.000012  -0.000001   0.000000  -0.000005
     11      -0.000036   0.000014  -0.000024  -0.000002   0.000000   0.000003
     12      -0.000169   0.000076  -0.000116   0.000000  -0.000000  -0.000003
     13      -0.000320   0.000140  -0.000209  -0.000001   0.000000  -0.000000
     14       0.000225  -0.000097   0.000141  -0.000001   0.000000  -0.000002
     15       0.002741  -0.001182   0.001723   0.000000  -0.000000   0.000003
     16       0.000260  -0.000118   0.000183   0.000000   0.000000   0.000005
     17       0.000611  -0.000252   0.000350  -0.000000   0.000000   0.000000
     18       0.007612  -0.003306   0.004856   0.000000  -0.000000  -0.000022
     19      -0.002410   0.001043  -0.001525   0.000000   0.000000  -0.000020
     20      -0.001997   0.000862  -0.001254   0.000000  -0.000000  -0.000026
     21      -0.061730   0.026873  -0.039563  -0.000000  -0.000000   0.000023
     22       0.013401  -0.005828   0.008574   0.000001  -0.000000  -0.000019
     23       0.003139  -0.001372   0.002034   0.000000  -0.000000  -0.000064
     24       0.066757  -0.029148   0.043047   0.000000   0.000000  -0.000026
     25      -0.012844   0.005574  -0.008176   0.000001  -0.000000   0.000014
     26       0.004242  -0.001904   0.002892   0.000000   0.000000  -0.000021
     27      -0.005989   0.002631  -0.003918  -0.000000   0.000000  -0.002082
     28       0.001414  -0.000616   0.000909   0.000001  -0.000000   0.001008
     29       0.001414  -0.000555   0.000723  -0.000000  -0.000000   0.001364
     30      -0.012141   0.005693  -0.009028   0.000000   0.000000   0.000541
     31      -0.001538   0.000942  -0.001823  -0.000000  -0.000000  -0.000590
     32      -0.002904   0.001356  -0.002141   0.000000   0.000000   0.000138
     33      -0.039466   0.020151  -0.034383   0.000000  -0.000000  -0.001501
     34      -0.015497   0.007899  -0.013473  -0.000000   0.000000   0.001105
     35       0.009040  -0.004624   0.007895   0.000001   0.000000   0.000892
     36       0.269422  -0.138308   0.237146   0.000000   0.000000  -0.000336
     37       0.078663  -0.040322   0.069026   0.000000  -0.000000  -0.000150
     38       0.002456  -0.001287   0.002266   0.000001  -0.000000  -0.000212
     39      -0.279073   0.143773  -0.247427   0.000000   0.000000   0.000055
     40      -0.067075   0.034544  -0.059417  -0.000000   0.000000   0.000264
     41      -0.037752   0.019123  -0.032319   0.000001  -0.000000  -0.000577
     42       0.027987  -0.014418   0.024845   0.000000   0.000000   0.000833
     43       0.001395  -0.000924   0.001957  -0.000001   0.000000   0.000892
     44       0.015483  -0.007670   0.012643   0.000001   0.000000   0.001181
     45       0.023541  -0.014293   0.028550   0.000000   0.000000  -0.010470
     46       0.010251  -0.004528   0.006405   0.000001  -0.000000  -0.002011
     47      -0.000220   0.000947  -0.003167   0.000002  -0.000000  -0.005987
     48      -0.004110  -0.013151   0.050508   0.000000  -0.000000   0.049833
     49       0.000557   0.006190  -0.022518   0.000001  -0.000000   0.019627
     50      -0.002913   0.000433   0.001151   0.000001  -0.000000   0.048766
     51       0.057807   0.077047  -0.328422  -0.000001  -0.000000  -0.000504
     52      -0.012654  -0.017554   0.074204   0.000001  -0.000000  -0.001432
     53      -0.005112  -0.007134   0.030194   0.000001  -0.000000   0.001270
     54      -0.061887  -0.079192   0.341135   0.000001   0.000000  -0.000661
     55       0.007899   0.009082  -0.040274   0.000001  -0.000000  -0.000101
     56       0.009767   0.013983  -0.058347   0.000000  -0.000000   0.000429
     57       0.006317   0.008026  -0.034661  -0.000000  -0.000000   0.003169
     58       0.000863   0.002214  -0.007881   0.000001  -0.000000   0.001535
     59      -0.002317  -0.003440   0.014082   0.000001  -0.000000  -0.003858
     60       0.010322   0.005266  -0.033840  -0.000000   0.000000   0.001963
     61      -0.001713  -0.002404   0.009830   0.000001  -0.000000  -0.000296
     62       0.002175  -0.001830   0.001369  -0.000000  -0.000000  -0.001137
     63       0.035551  -0.010972  -0.032845  -0.000000  -0.000000  -0.006031
     64       0.012368  -0.003953  -0.010948  -0.000000  -0.000000  -0.000912
     65       0.008129  -0.001534  -0.010356  -0.000000   0.000000   0.005710
     66      -0.239605   0.083974   0.193856   0.000004   0.000000   0.000083
     67      -0.022858   0.007853   0.018717   0.000000  -0.000000  -0.000312
     68      -0.059179   0.020591   0.048220   0.000001  -0.000000   0.000083
     69       0.247535  -0.087828  -0.199320  -0.000004   0.000000   0.000065
     70      -0.009266   0.002827   0.007707  -0.000000   0.000000  -0.000046
     71       0.064966  -0.022747  -0.052366  -0.000000  -0.000000   0.000044
     72      -0.024505   0.008808   0.019730   0.000001   0.000000  -0.000176
     73       0.011638  -0.003622  -0.009323  -0.000001  -0.000000   0.000353
     74      -0.007290   0.002612   0.005841  -0.000000   0.000000  -0.000211
     75      -0.025119   0.012037   0.019893   0.000001   0.000000  -0.000007
     76      -0.005007   0.002459   0.003841  -0.000000   0.000000   0.000054
     77      -0.006032   0.000702   0.004907   0.000001   0.000000   0.000092
     78      -0.023901   0.030143   0.017635   0.000006  -0.000000  -0.000132
     79       0.004580  -0.007433  -0.003218  -0.000001  -0.000000   0.000061
     80       0.007331  -0.007500  -0.005491  -0.000000  -0.000000  -0.000125
     81       0.140713  -0.203674  -0.102380  -0.000045  -0.000000   0.000001
     82      -0.005944   0.008513   0.004302   0.000002  -0.000000   0.000004
     83      -0.018428   0.026123   0.013369   0.000006  -0.000000   0.000003
     84      -0.144686   0.212317   0.105796   0.000049   0.000000   0.000002
     85      -0.011372   0.015138   0.007925   0.000003  -0.000000   0.000001
     86       0.010052  -0.014851  -0.007352  -0.000003  -0.000000   0.000000
     87       0.014407  -0.021289  -0.010571  -0.000005  -0.000000  -0.000010
     88       0.006855  -0.008981  -0.004661  -0.000000  -0.000000  -0.000009
     89       0.002112  -0.002257  -0.001281   0.000002   0.000000   0.000002
     90       0.011203  -0.024501  -0.010518  -0.000014  -0.000000  -0.000009
     91       0.000132   0.004276   0.001180   0.000006  -0.000000  -0.000004
     92      -0.003877   0.001979   0.001712  -0.000003  -0.000000   0.000005
     93      -0.011042  -0.041649  -0.008901  -0.000069  -0.000003   0.000032
     94      -0.001009   0.003387   0.001283   0.000005  -0.000003   0.000027
     95      -0.005804  -0.024522  -0.005421  -0.000040   0.000001  -0.000005
     96       0.091926   0.277869   0.053913   0.000501  -0.000000  -0.000001
     97      -0.016955  -0.051673  -0.010065  -0.000093  -0.000000   0.000001
     98       0.030940   0.094485   0.018416   0.000167   0.000000   0.000002
     99      -0.097615  -0.291573  -0.056327  -0.000547   0.000000  -0.000000
    100       0.024613   0.074865   0.014539   0.000126  -0.000001   0.000000
    101      -0.021922  -0.064447  -0.012381  -0.000128   0.000000   0.000000
    102       0.010180   0.030404   0.005870   0.000060  -0.000000   0.000001
    103      -0.004552  -0.014001  -0.002716  -0.000018  -0.000005  -0.000001
    104      -0.001092  -0.004416  -0.000898   0.000008   0.000001  -0.000001
    105       0.012733   0.030023   0.005422   0.000157   0.000002  -0.000000
    106       0.000319  -0.003140  -0.000798   0.000048  -0.000008   0.000001
    107       0.004502   0.012343   0.002314   0.000031   0.000012  -0.000001
    108       0.032595   0.039758   0.005032   0.000809  -0.000027   0.000003
    109       0.004501   0.007315   0.001124   0.000103   0.000029  -0.000004
    110      -0.006835  -0.007815  -0.000925  -0.000169   0.000001  -0.000000
    111      -0.212235  -0.240132  -0.028296  -0.005631  -0.000001  -0.000000
    112      -0.026222  -0.029885  -0.003546  -0.000684  -0.000000   0.000000
    113      -0.004731  -0.005241  -0.000605  -0.000153   0.000009  -0.000000
    114       0.216778   0.244558   0.028737   0.006005   0.000008  -0.000000
    115       0.027118   0.030634   0.003603   0.000669   0.000005   0.000000
    116       0.033385   0.037877   0.004473   0.000811   0.000001  -0.000000
    117      -0.020572  -0.023193  -0.002724  -0.000591  -0.000004   0.000001
    118      -0.002462  -0.002764  -0.000323  -0.000107   0.000014   0.000001
    119      -0.012531  -0.014147  -0.001661  -0.000160   0.000023   0.000001
    120      -0.021886  -0.024217  -0.002805  -0.001453   0.000083   0.000000
    121      -0.003226  -0.003841  -0.000467   0.000444   0.000219   0.000001
    122       0.001800   0.001853   0.000200   0.000225  -0.000105  -0.000000
    123      -0.014555  -0.013690  -0.001388  -0.006480  -0.000262  -0.000000
    124       0.007055   0.006875   0.000718   0.002332  -0.000260  -0.000000
    125      -0.003953  -0.003359  -0.000306  -0.002492  -0.000383  -0.000000
    126       0.084597   0.075159   0.007193   0.048797   0.000053   0.000000
    127      -0.020407  -0.018194  -0.001748  -0.011363   0.000227   0.000000
    128       0.013710   0.012178   0.001165   0.007798  -0.000223  -0.000000
    129      -0.089273  -0.079166  -0.007562  -0.052763   0.000045   0.000000
    130       0.013572   0.012012   0.001145   0.009129  -0.000263  -0.000000
    131      -0.004799  -0.004231  -0.000402  -0.001920   0.000516   0.000000
    132       0.007986   0.007063   0.000673   0.007057   0.002224   0.000000
    133      -0.002431  -0.002133  -0.000201  -0.003530   0.003779   0.000000
    134       0.002754   0.002431   0.000231  -0.007746   0.011641   0.000000
    135       0.000602   0.000485   0.000040   0.025048  -0.004389   0.000000
    136      -0.000724  -0.000597  -0.000051  -0.022232   0.047126  -0.000000
    137       0.001502   0.001470   0.000157  -0.064171  -0.057915   0.000000
    138       0.001512   0.001469   0.000156  -0.065842   0.001577  -0.000000
    139      -0.004760  -0.004593  -0.000483   0.188278   0.000471  -0.000000
    140      -0.010953  -0.010546  -0.001107   0.424343  -0.000517   0.000000
    141      -0.000423  -0.000401  -0.000041   0.014256   0.000268  -0.000000
    142       0.005709   0.005492   0.000576  -0.217851   0.000614  -0.000000
    143       0.011517   0.011079   0.001162  -0.441556   0.000809   0.000000
    144      -0.000509  -0.000488  -0.000051   0.018756  -0.001403   0.000000
    145      -0.000706  -0.000676  -0.000071   0.026215  -0.000924   0.000000
    146      -0.001130  -0.001090  -0.000114   0.042969  -0.001111   0.000001
    147       0.000529   0.000503   0.000052  -0.018298   0.000342   0.000002
    148      -0.000423  -0.000404  -0.000043   0.015470  -0.000047  -0.000001
    149      -0.001033  -0.000996  -0.000104   0.039087  -0.001089  -0.000002
    150       0.009600   0.008504   0.000811   0.005142  -0.000412   0.000000
    151       0.001023   0.000899   0.000085  -0.000950  -0.000112   0.000000
    152      -0.002677  -0.002358  -0.000224   0.000725  -0.000224   0.000000
    153      -0.001558   0.000672  -0.000978   0.000000  -0.000000  -0.000002
    154       0.000044  -0.000011   0.000006   0.000000  -0.000000  -0.000003
    155      -0.001018   0.000434  -0.000625   0.000000   0.000000   0.000001
    156       0.000121  -0.000056   0.000087   0.000000  -0.000000   0.000003
    157      -0.000193   0.000078  -0.000104   0.000000  -0.000000   0.000002
    158       0.000279  -0.000119   0.000170  -0.000000   0.000000  -0.000000
    159       0.000036  -0.000014   0.000018  -0.000000   0.000000  -0.000001
    160       0.000042  -0.000016   0.000024   0.000001  -0.000000  -0.000000
    161      -0.000018   0.000008  -0.000012  -0.000000   0.000000  -0.000001
    162      -0.000207   0.000088  -0.000127   0.000000  -0.000000  -0.000000
    163       0.000022  -0.000009   0.000009  -0.000001   0.000000  -0.000001
    164      -0.000211   0.000089  -0.000129  -0.000001   0.000000   0.000002
    165      -0.000349   0.000151  -0.000220   0.000000  -0.000000  -0.000013
    166      -0.000184   0.000079  -0.000116  -0.000001   0.000001   0.000035
    167      -0.000064   0.000026  -0.000042  -0.000002  -0.000000  -0.000032
    168       0.000138  -0.000058   0.000082   0.000000   0.000002   0.000109
    169       0.000107  -0.000043   0.000057  -0.000000  -0.000001  -0.000058
    170       0.000170  -0.000073   0.000102  -0.000001  -0.000000  -0.000040
    171       0.000264  -0.000111   0.000157   0.000000   0.000000   0.000016
    172       0.000018  -0.000006   0.000007   0.000000   0.000001   0.000056
    173      -0.000016   0.000004  -0.000007  -0.000002   0.000002   0.000126
    174      -0.000139   0.000061  -0.000090   0.000000  -0.000000  -0.000000
    175      -0.000070   0.000031  -0.000049  -0.000001   0.000002   0.000059
    176       0.000146  -0.000068   0.000100  -0.000002   0.000001   0.000037
    177       0.000028  -0.000012   0.000016   0.000000  -0.000001  -0.000034
    178       0.000396  -0.000174   0.000253  -0.000001   0.000000  -0.000004
    179      -0.000276   0.000119  -0.000178  -0.000002  -0.000000  -0.000018
    180      -0.000003   0.000001   0.000001   0.000000   0.000001   0.000052
    181      -0.000255   0.000112  -0.000171  -0.000001   0.000000  -0.000001
    182       0.000005  -0.000004   0.000004  -0.000002  -0.000001  -0.000047
    183       0.014282  -0.006172   0.009019   0.000000   0.000000  -0.000106
    184      -0.000256   0.000129  -0.000217   0.000000  -0.000000   0.000214
    185      -0.017408   0.007585  -0.011174   0.000001  -0.000000  -0.000002
    186      -0.020752   0.008853  -0.012755   0.000000  -0.000000   0.000193
    187       0.000744  -0.000345   0.000539  -0.000001   0.000000   0.000005
    188       0.013179  -0.005640   0.008156   0.000000  -0.000000   0.000307
    189       0.033067  -0.014329   0.021003   0.000000   0.000000   0.000310
    190      -0.012340   0.005395  -0.007980   0.000001  -0.000000   0.000022
    191      -0.044841   0.019480  -0.028618   0.000000  -0.000000   0.000786
    192       0.019646  -0.008346   0.011944  -0.000000   0.000000  -0.011582
    193      -0.011881   0.005503  -0.008624   0.000002  -0.000000   0.001190
    194      -0.014073   0.006042  -0.008754  -0.000000   0.000001  -0.017034
    195      -0.018100   0.007741  -0.011124   0.000000  -0.000000   0.023632
    196       0.021136  -0.009226   0.013607   0.000001  -0.000001   0.020178
    197       0.020398  -0.009506   0.014990   0.000000   0.000000  -0.002206
    198      -0.024933   0.010857  -0.015963   0.000000  -0.000001   0.013039
    199      -0.006771   0.002931  -0.004272   0.000001   0.000002  -0.033052
    200       0.011043  -0.004736   0.006857  -0.000001  -0.000000   0.003167
    201       0.009995  -0.004097   0.005628   0.000000   0.000000   0.001951
    202       0.014489  -0.007357   0.012513  -0.000001   0.000000   0.001037
    203       0.024998  -0.011763   0.018730  -0.000000  -0.000001  -0.002163
    204      -0.004083   0.000984  -0.000176   0.000000  -0.000001  -0.008810
    205       0.013145  -0.007277   0.013196  -0.000000   0.000001   0.006112
    206      -0.031387   0.013692  -0.020197  -0.000000   0.000000   0.000995
    207      -0.062204   0.031858  -0.054448   0.000000   0.000001   0.022151
    208      -0.070129   0.035907  -0.061351  -0.000001  -0.000001  -0.014902
    209       0.045480  -0.023185   0.039557   0.000001  -0.000000  -0.002755
    210       0.100787  -0.051492   0.087849   0.000000  -0.000000  -0.004384
    211       0.068255  -0.034689   0.058989  -0.000001   0.000000   0.001331
    212      -0.043923   0.022423  -0.038227   0.000001  -0.000001  -0.008319
    213      -0.156327   0.080199  -0.137417   0.000000  -0.000000   0.001556
    214      -0.119750   0.061203  -0.104440   0.000001   0.000000  -0.000790
    215       0.166153  -0.085457   0.146834   0.000001  -0.000000   0.003476
    216      -0.111540   0.055972  -0.093519   0.000000   0.000001   0.004801
    217       0.003832  -0.000175  -0.002995  -0.000001   0.000001   0.004833
    218      -0.090788   0.047217  -0.082035   0.000001  -0.000001  -0.005050
    219       0.077801  -0.039855   0.067890   0.000000  -0.000001  -0.008004
    220       0.058517  -0.028451   0.045729  -0.000001   0.000001   0.005302
    221       0.093965  -0.051683   0.094829   0.000001   0.000000   0.002236
    222       0.114444  -0.059223   0.102243   0.000000  -0.000000  -0.006921
    223      -0.044355   0.022588  -0.038355  -0.000001  -0.000001  -0.020575
    224       0.030513  -0.015296   0.025584   0.000002  -0.000001  -0.010667
    225      -0.046981   0.023560  -0.039382  -0.000000   0.000000   0.030625
    226      -0.015720   0.006255  -0.007351   0.000001  -0.000000  -0.038314
    227       0.045898  -0.029491   0.061598   0.000002  -0.000000   0.026085
    228       0.056510  -0.024531   0.033777   0.000000  -0.000000   0.100754
    229       0.045640  -0.029641   0.062242   0.000000  -0.000000   0.067300
    230      -0.116394   0.055957  -0.088944   0.000002  -0.000000   0.053371
    231      -0.021903  -0.014150   0.070499   0.000000   0.000001  -0.733099
    232       0.020132   0.022009  -0.096711   0.000001   0.000000  -0.402487
    233       0.011482  -0.007596   0.016418   0.000001   0.000001  -0.415360
    234       0.019866   0.029200  -0.122027  -0.000000   0.000000   0.133069
    235      -0.000758  -0.028783   0.102791   0.000002  -0.000000   0.162013
    236       0.011024  -0.001672  -0.004273   0.000002  -0.000000  -0.171307
    237      -0.033828  -0.043294   0.185562   0.000000   0.000000   0.014339
    238       0.039524   0.052742  -0.224433   0.000000   0.000000   0.018307
    239      -0.020591  -0.024178   0.106027   0.000000  -0.000000  -0.017411
    240      -0.022511  -0.032684   0.134273   0.000000  -0.000000   0.023129
    241      -0.008731  -0.015381   0.059864   0.000002   0.000000  -0.037236
    242       0.018292   0.017831  -0.084319   0.000001  -0.000000   0.013848
    243       0.018139   0.023817  -0.101100  -0.000000   0.000001  -0.037650
    244       0.006888  -0.001269  -0.009990   0.000001   0.000000  -0.015347
    245      -0.027063  -0.028640   0.132066   0.000001   0.000000  -0.026676
    246       0.025348   0.031523  -0.136598  -0.000000   0.000000  -0.024379
    247       0.010748   0.015933  -0.065852   0.000002  -0.000000   0.036161
    248       0.001555   0.001001  -0.005497   0.000001  -0.000001   0.057398
    249      -0.008709  -0.013623   0.054394   0.000000   0.000001  -0.000651
    250       0.012117   0.010058  -0.050817   0.000001   0.000002  -0.001800
    251      -0.021741  -0.005631   0.055729  -0.000000   0.000000  -0.000120
    252       0.001351   0.017237  -0.051906   0.000000  -0.000001  -0.021153
    253      -0.028134  -0.025368   0.124949   0.000001   0.000000   0.005348
    254       0.000382   0.026170  -0.076520  -0.000000   0.000001   0.015650
    255       0.056655  -0.022424  -0.037845  -0.000001   0.000005   0.087623
    256       0.062987  -0.020363  -0.055262  -0.000001  -0.000001  -0.019552
    257       0.033918  -0.016357  -0.014051  -0.000001  -0.000004  -0.060545
    258      -0.091254   0.031574   0.073924   0.000001  -0.000001  -0.014776
    259      -0.059984   0.018046   0.056260   0.000000   0.000003   0.029503
    260      -0.035025   0.006933   0.042882  -0.000000  -0.000001  -0.008857
    261       0.145278  -0.050811  -0.117143  -0.000002  -0.000000  -0.001877
    262       0.174409  -0.061270  -0.140629  -0.000003   0.000001   0.003849
    263       0.023968  -0.007384  -0.020969   0.000001  -0.000000  -0.000788
    264       0.094608  -0.031532  -0.075561  -0.000001   0.000002  -0.002540
    265      -0.076085   0.026332   0.060826   0.000000   0.000003  -0.003862
    266       0.036669  -0.015542  -0.029162  -0.000002   0.000001  -0.000814
    267      -0.067734   0.023110   0.054167   0.000001  -0.000002   0.003118
    268       0.057722  -0.025149  -0.046919  -0.000003   0.000000  -0.000166
    269      -0.084133   0.029652   0.067485   0.000001   0.000002  -0.002303
    270      -0.100755   0.035811   0.080700   0.000002  -0.000002   0.001776
    271       0.045195  -0.015295  -0.036690  -0.000002   0.000000   0.000103
    272       0.023571  -0.008201  -0.018977  -0.000001  -0.000007   0.005635
    273       0.049305  -0.017602  -0.039136  -0.000001   0.000002   0.000666
    274       0.053680  -0.025400  -0.042572  -0.000004  -0.000002  -0.000763
    275      -0.012873   0.011431   0.009944   0.000004  -0.000001  -0.000358
    276      -0.044841   0.008937   0.036421  -0.000001  -0.000002  -0.000832
    277      -0.102143   0.035610   0.082673   0.000000   0.000001   0.000113
    278       0.001995   0.009083  -0.002340   0.000004  -0.000002  -0.000742
    279      -0.028177   0.049667   0.019752   0.000011   0.000003   0.001785
    280       0.033645  -0.038000  -0.024984  -0.000007  -0.000001  -0.000421
    281       0.026048  -0.045923  -0.018077  -0.000008   0.000002   0.001544
    282       0.053054  -0.075113  -0.038330  -0.000016   0.000000  -0.000196
    283      -0.022594   0.032913   0.016343   0.000007   0.000000  -0.000314
    284      -0.040155   0.042005   0.029684   0.000010  -0.000000  -0.000075
    285      -0.082851   0.119638   0.060081   0.000026  -0.000000  -0.000047
    286       0.084023  -0.123408  -0.061248  -0.000027  -0.000000  -0.000082
    287       0.055544  -0.078730  -0.040161  -0.000016  -0.000000  -0.000026
    288      -0.057505   0.080620   0.040568   0.000012   0.000001  -0.000052
    289      -0.040426   0.062452   0.030277   0.000017  -0.000001   0.000062
    290      -0.015292   0.014907   0.008856  -0.000004  -0.000001   0.000049
    291       0.046193  -0.066332  -0.033172  -0.000008  -0.000002   0.000086
    292       0.044961  -0.077522  -0.036473  -0.000031   0.000001  -0.000046
    293      -0.019488   0.021335   0.011848  -0.000004  -0.000002   0.000078
    294       0.054050  -0.080233  -0.039616  -0.000017   0.000001   0.000084
    295       0.010109  -0.012954  -0.006963  -0.000001   0.000001   0.000089
    296       0.032872  -0.046909  -0.023666  -0.000007  -0.000002  -0.000148
    297      -0.024798   0.032142   0.016694   0.000002   0.000001  -0.000020
    298       0.020812  -0.055061  -0.022325  -0.000036   0.000001  -0.000010
    299       0.007806  -0.005941  -0.004063   0.000004   0.000002  -0.000021
    300       0.030068  -0.030204  -0.017836   0.000009  -0.000001   0.000129
    301      -0.061140   0.070303   0.039099  -0.000004  -0.000001   0.000062
    302      -0.018562   0.052681   0.021104   0.000040   0.000001  -0.000053
    303      -0.022669  -0.053109  -0.008801  -0.000097   0.000046  -0.000482
    304       0.008653  -0.003627  -0.003539   0.000002   0.000022  -0.000227
    305      -0.032890  -0.093223  -0.017371  -0.000168  -0.000017   0.000169
    306       0.032778   0.096447   0.018456   0.000164  -0.000008   0.000085
    307       0.003889  -0.009336  -0.003745  -0.000008   0.000010  -0.000103
    308       0.023521   0.102124   0.022695   0.000161   0.000009  -0.000098
    309      -0.048479  -0.145643  -0.028154  -0.000260  -0.000001   0.000015
    310      -0.023629  -0.067294  -0.012718  -0.000138   0.000001  -0.000017
    311      -0.073108  -0.221701  -0.043047  -0.000393   0.000001  -0.000020
    312      -0.038766  -0.120375  -0.023368  -0.000134   0.000009   0.000009
    313       0.028913   0.080546   0.015249   0.000215   0.000003   0.000005
    314       0.014146   0.045659   0.008944   0.000031   0.000022   0.000019
    315       0.027940   0.083086   0.016011   0.000124   0.000009  -0.000015
    316      -0.042855  -0.122592  -0.023453  -0.000293   0.000003  -0.000009
    317      -0.006088  -0.008013  -0.001188  -0.000180  -0.000002   0.000003
    318       0.043313   0.128321   0.024701   0.000233  -0.000018  -0.000006
    319       0.000679   0.001225   0.000188   0.000003   0.000057   0.000022
    320      -0.014048  -0.044281  -0.008690  -0.000063  -0.000031  -0.000012
    321      -0.016297  -0.048977  -0.009413  -0.000069   0.000079  -0.000010
    322      -0.023132  -0.046697  -0.007978  -0.000380  -0.000009   0.000000
    323      -0.021567  -0.057183  -0.010678  -0.000197  -0.000082   0.000010
    324       0.005815   0.035256   0.007609  -0.000179  -0.000122   0.000015
    325       0.009850   0.053122   0.011374  -0.000209   0.000111  -0.000013
    326       0.042002   0.118732   0.022664   0.000317  -0.000045   0.000006
    327       0.057203   0.059073   0.006292   0.001499   0.000381  -0.000047
    328       0.026606   0.021729   0.001566   0.000722  -0.000342   0.000041
    329      -0.050069  -0.060858  -0.007649  -0.001279   0.000119  -0.000014
    330      -0.083916  -0.096051  -0.011440  -0.002076  -0.000060   0.000006
    331      -0.026691  -0.039826  -0.005786  -0.000602  -0.000028   0.000003
    332       0.041037   0.050607   0.006445   0.000994  -0.000146   0.000015
    333       0.141139   0.159302   0.018721   0.003640  -0.000026   0.000001
    334       0.020708   0.024226   0.002944   0.000426   0.000012   0.000000
    335      -0.135633  -0.152976  -0.017968  -0.003624  -0.000084   0.000001
    336       0.077790   0.087461   0.010229   0.001499   0.000162   0.000004
    337       0.013413   0.014689   0.001692   0.001351   0.000071   0.000001
    338       0.075617   0.084959   0.009935   0.001825  -0.000187  -0.000004
    339      -0.061268  -0.068983  -0.008082  -0.001313  -0.000019  -0.000006
    340      -0.058491  -0.065878  -0.007721  -0.001377   0.000004   0.000006
    341      -0.062708  -0.070515  -0.008290  -0.003533  -0.000057  -0.000000
    342      -0.079417  -0.089278  -0.010452  -0.002288  -0.000136  -0.000006
    343       0.035344   0.039875   0.004684   0.000939  -0.000253  -0.000012
    344      -0.043538  -0.049401  -0.005834  -0.001007  -0.000042  -0.000002
    345       0.046486   0.051958   0.006053   0.001419   0.001161   0.000002
    346      -0.010700  -0.011212  -0.001247  -0.002121  -0.001043  -0.000002
    347      -0.042241  -0.046535  -0.005374  -0.003316   0.001866   0.000004
    348      -0.048753  -0.055659  -0.006590   0.000252  -0.002247  -0.000007
    349       0.000499   0.001855   0.000322  -0.002841  -0.001598  -0.000005
    350       0.084063   0.095252   0.011233   0.002112  -0.000787  -0.000002
    351      -0.011332  -0.008426  -0.000644  -0.010260   0.005055   0.000002
    352       0.018585   0.014809   0.001243   0.014739   0.003625   0.000001
    353      -0.023326  -0.022413  -0.002310  -0.010048   0.001871   0.000001
    354       0.027013   0.023881   0.002274   0.014223  -0.002010  -0.000001
    355      -0.032446  -0.031357  -0.003246  -0.011463  -0.000703  -0.000001
    356       0.013686   0.011879   0.001112   0.007937   0.002357   0.000001
    357      -0.039688  -0.035278  -0.003379  -0.021538  -0.000997  -0.000000
    358       0.047115   0.041941   0.004022   0.027090  -0.000752  -0.000000
    359      -0.051534  -0.045611  -0.004349  -0.029653   0.001772   0.000001
    360       0.010374   0.009178   0.000875  -0.011170  -0.119387  -0.000003
    361      -0.028490  -0.025322  -0.002424  -0.013127  -0.050711  -0.000001
    362       0.019658   0.017500   0.001677   0.031590  -0.044269  -0.000001
    363      -0.017662  -0.015566  -0.001478   0.014299   0.089429   0.000000
    364       0.020295   0.017881   0.001696   0.028047   0.010084   0.000000
    365      -0.014705  -0.012974  -0.001233   0.000072  -0.102271  -0.000000
    366      -0.002213  -0.002154  -0.000229   0.109786   0.214085  -0.000000
    367       0.004328   0.003859   0.000373  -0.049520  -0.507038   0.000000
    368       0.005263   0.004776   0.000471  -0.085253   0.784048  -0.000000
    369       0.001375   0.001449   0.000166  -0.113288  -0.162151  -0.000000
    370       0.003706   0.003143   0.000283   0.074212  -0.059699  -0.000000
    371      -0.004624  -0.004417  -0.000459   0.160155  -0.084183   0.000000
    372      -0.008691  -0.008351  -0.000875   0.328163  -0.017191   0.000001
    373       0.000622   0.000602   0.000064  -0.026785  -0.009904   0.000000
    374       0.007060   0.006750   0.000704  -0.254383  -0.007634   0.000000
    375       0.003459   0.003327   0.000349  -0.131267   0.016556  -0.000003
    376       0.003417   0.003271   0.000341  -0.121011  -0.001371   0.000000
    377       0.004416   0.004241   0.000445  -0.166651  -0.009878   0.000003
    378      -0.001525  -0.001473  -0.000155   0.059972   0.003594  -0.000001
    379      -0.005042  -0.004848  -0.000509   0.190214  -0.010187   0.000003
    380      -0.002613  -0.002511  -0.000262   0.096726   0.020496  -0.000007
    381      -0.002371  -0.002298  -0.000243   0.097739  -0.004976   0.000002
    382      -0.000113  -0.000107  -0.000012   0.005168   0.022365  -0.000008
    383      -0.005078  -0.004884  -0.000511   0.188741   0.002947  -0.000001
    384      -0.003276  -0.003143  -0.000329   0.121319  -0.004146  -0.000017
    385       0.001201   0.001153   0.000120  -0.044080  -0.002265  -0.000010
    386       0.004178   0.003998   0.000417  -0.152022  -0.002457  -0.000011
    387       0.001893   0.001830   0.000193  -0.074895  -0.001701  -0.000009
    388       0.000903   0.000879   0.000093  -0.037152   0.008447   0.000038
    389      -0.004897  -0.004711  -0.000493   0.183555   0.001054   0.000007
    390       0.002796   0.002718   0.000288  -0.115903   0.002397   0.000005
    391      -0.003429  -0.003294  -0.000346   0.128954  -0.006248  -0.000018
    392      -0.002604  -0.002507  -0.000263   0.098868   0.011718   0.000034
    393      -0.040661  -0.035855  -0.003404  -0.016368  -0.000404   0.000001
    394      -0.011639  -0.010236  -0.000969  -0.017100   0.000108  -0.000001
    395       0.017877   0.015821   0.001508  -0.001892  -0.000233   0.000001
    396       0.032446   0.028720   0.002738   0.020597   0.003906  -0.000003
    397      -0.009379  -0.008164  -0.000764  -0.007658   0.003453  -0.000002
    398      -0.022164  -0.019777  -0.001902  -0.012119   0.003707  -0.000002
    399       0.035910   0.031762   0.003025   0.025160   0.001341  -0.000001
    400       0.021801   0.019322   0.001843   0.030611  -0.002278   0.000002
    401       0.002292   0.001983   0.000185  -0.019115  -0.001033   0.000001
    402       0.000143  -0.000062   0.000090   0.000000  -0.000000  -0.000005
    403      -0.000052   0.000022  -0.000029   0.000001  -0.000000   0.000003
    404       0.000096  -0.000039   0.000056   0.000001  -0.000000  -0.000006
    405      -0.000423   0.000178  -0.000253   0.000000  -0.000000  -0.000026
    406       0.000493  -0.000208   0.000301   0.000001  -0.000000  -0.000027
    407      -0.000570   0.000239  -0.000335   0.000001  -0.000000   0.000004
    408       0.000303  -0.000128   0.000183   0.000000   0.000000   0.000078
    409      -0.000086   0.000040  -0.000060   0.000001  -0.000000  -0.000045
    410       0.000668  -0.000279   0.000397   0.000001  -0.000000  -0.000028
    411       0.000302  -0.000120   0.000160   0.000000   0.000000   0.000010
    412      -0.000598   0.000258  -0.000371   0.000002  -0.000000   0.000040
    413       0.000222  -0.000095   0.000141   0.000000   0.000000   0.000088
    414       0.000290  -0.000119   0.000164   0.000000  -0.000000  -0.000003
    415      -0.000120   0.000051  -0.000070   0.000001  -0.000000  -0.000004
    416       0.000140  -0.000055   0.000071  -0.000001   0.000000   0.000002
                336        337        338        339        340        341    
      0       0.000000  -0.000001   0.000000  -0.000000   0.000001  -0.000256
      1       0.000000  -0.000001   0.000000   0.000000   0.000000  -0.000077
      2       0.000000  -0.000001  -0.000000   0.000000   0.000000  -0.000116
      3       0.000000   0.000000   0.000000   0.000000   0.000000  -0.000005
      4      -0.000000  -0.000000   0.000000   0.000000   0.000000  -0.000003
      5       0.000000   0.000000  -0.000000   0.000000   0.000000  -0.000001
      6      -0.000000   0.000000   0.000000   0.000000  -0.000000   0.000018
      7       0.000000  -0.000000   0.000000   0.000000   0.000000  -0.000001
      8      -0.000000   0.000000  -0.000000   0.000000   0.000000   0.000008
      9       0.000000  -0.000000   0.000000   0.000000   0.000000  -0.000030
     10       0.000000  -0.000001  -0.000000   0.000000   0.000000  -0.000088
     11      -0.000000   0.000001  -0.000000   0.000000  -0.000000   0.000047
     12      -0.000000  -0.000001   0.000000  -0.000000   0.000000  -0.000050
     13       0.000000  -0.000000   0.000000   0.000000   0.000000  -0.000004
     14      -0.000000  -0.000000  -0.000000   0.000000   0.000000  -0.000031
     15       0.000000   0.000000   0.000000   0.000000  -0.000000   0.000046
     16      -0.000000   0.000001  -0.000000   0.000000  -0.000000   0.000086
     17      -0.000000  -0.000000  -0.000000   0.000000   0.000000   0.000032
     18       0.000000  -0.000005   0.000001  -0.000000   0.000002  -0.000343
     19      -0.000000  -0.000006   0.000001  -0.000000   0.000002   0.000137
     20      -0.000000  -0.000006   0.000001  -0.000000   0.000002  -0.000140
     21       0.000000   0.000004  -0.000001   0.000000  -0.000001   0.000338
     22      -0.000000  -0.000003   0.000000  -0.000000   0.000001  -0.000229
     23      -0.000000  -0.000010   0.000002  -0.000001   0.000004  -0.000992
     24       0.000000  -0.000004   0.000001  -0.000000   0.000002  -0.000393
     25      -0.000000   0.000001  -0.000000   0.000000  -0.000000   0.000136
     26      -0.000000  -0.000008   0.000001  -0.000000   0.000003  -0.000645
     27      -0.000000  -0.000371   0.000059  -0.000021   0.000139  -0.035003
     28       0.000000   0.000209  -0.000034   0.000013  -0.000092   0.027109
     29       0.000000   0.000250  -0.000039   0.000014  -0.000096   0.025052
     30      -0.000000   0.000141  -0.000021   0.000007  -0.000050   0.007451
     31       0.000000  -0.000136   0.000020  -0.000007   0.000048  -0.008357
     32      -0.000000   0.000022  -0.000003   0.000001  -0.000007   0.001620
     33       0.000000  -0.000417   0.000064  -0.000023   0.000146  -0.014017
     34      -0.000000   0.000315  -0.000048   0.000017  -0.000108   0.010137
     35      -0.000000   0.000314  -0.000047   0.000015  -0.000095   0.007505
     36       0.000000  -0.000016   0.000003  -0.000001   0.000004  -0.000133
     37       0.000000  -0.000009   0.000001  -0.000000   0.000002   0.000111
     38      -0.000000  -0.000018   0.000003  -0.000001   0.000004  -0.000276
     39      -0.000000  -0.000014   0.000002  -0.000000   0.000001   0.000119
     40      -0.000000   0.000023  -0.000003   0.000001  -0.000004  -0.000022
     41      -0.000000  -0.000081   0.000012  -0.000002   0.000013   0.000155
     42      -0.000000  -0.000654   0.000090  -0.000022   0.000124  -0.002488
     43      -0.000000  -0.000165   0.000021  -0.000005   0.000023  -0.001223
     44      -0.000000  -0.000447   0.000060  -0.000015   0.000079  -0.002780
     45       0.000001  -0.001107   0.000163  -0.000041   0.000214   0.000602
     46      -0.000000   0.000382  -0.000052   0.000012  -0.000073   0.000268
     47       0.000000  -0.000724   0.000106  -0.000026   0.000142   0.000363
     48      -0.000002   0.005541  -0.000814   0.000202  -0.001083  -0.002744
     49      -0.000001   0.002162  -0.000323   0.000087  -0.000481  -0.001081
     50      -0.000002   0.005456  -0.000788   0.000178  -0.000916  -0.002716
     51       0.000000  -0.000384   0.000049  -0.000006   0.000025   0.000015
     52       0.000000  -0.000093   0.000017  -0.000010   0.000063   0.000003
     53      -0.000000   0.000357  -0.000050   0.000012  -0.000068  -0.000011
     54       0.000000  -0.000043   0.000011  -0.000008   0.000050   0.000027
     55      -0.000000  -0.000555   0.000074  -0.000012   0.000059   0.000019
     56       0.000000   0.000448  -0.000062   0.000013  -0.000071  -0.000025
     57      -0.000000   0.002011  -0.000094  -0.000211   0.001593  -0.000557
     58      -0.000000   0.000143   0.000015  -0.000045   0.000313  -0.000093
     59       0.000000  -0.002548   0.000254   0.000080  -0.000734   0.000607
     60      -0.000001  -0.011252   0.001490  -0.000246   0.001195   0.000044
     61       0.000000  -0.000018   0.000081  -0.000131   0.000959   0.000015
     62       0.000001   0.006537  -0.000832   0.000088  -0.000292  -0.000029
     63       0.000005   0.051674  -0.006896   0.001244  -0.006360  -0.000328
     64       0.000001   0.005799  -0.000809   0.000159  -0.000815  -0.000022
     65      -0.000005  -0.048232   0.006460  -0.001173   0.005998   0.000301
     66      -0.000000  -0.000408   0.000105  -0.000058   0.000359  -0.000001
     67       0.000000   0.001800  -0.000268   0.000055  -0.000279   0.000006
     68      -0.000000  -0.000368   0.000081  -0.000043   0.000263  -0.000001
     69      -0.000000  -0.000600   0.000065  -0.000004   0.000015   0.000003
     70       0.000000   0.000323  -0.000106   0.000111  -0.000743  -0.000005
     71      -0.000000  -0.000328   0.000045  -0.000022   0.000142   0.000002
     72       0.000001   0.002960  -0.000731   0.000399  -0.002359  -0.000065
     73      -0.000000  -0.003642   0.000750  -0.000326   0.001913   0.000051
     74       0.000001   0.003189  -0.000985   0.000518  -0.003093  -0.000073
     75      -0.000000   0.002284   0.001117  -0.001753   0.011664   0.000030
     76       0.000000  -0.000343  -0.000043   0.000408  -0.003143  -0.000018
     77      -0.000001   0.001900   0.001216  -0.001432   0.009002   0.000012
     78       0.000003  -0.006369  -0.004516   0.006695  -0.044599  -0.000137
     79      -0.000002   0.004911   0.003247  -0.005045   0.032657   0.000101
     80       0.000003  -0.005976  -0.004271   0.006344  -0.042103  -0.000130
     81      -0.000000   0.000105  -0.000265  -0.000089   0.000822   0.000002
     82      -0.000000   0.000339   0.000027  -0.000214   0.001772   0.000003
     83      -0.000000   0.000141   0.000182  -0.000101   0.000684   0.000001
     84      -0.000000   0.000082   0.000100  -0.000048   0.000531   0.000001
     85      -0.000000  -0.000002  -0.000531   0.000036   0.000566   0.000002
     86       0.000000  -0.000039  -0.000290   0.000035   0.000077   0.000000
     87      -0.000000  -0.000218   0.001353   0.002252  -0.005691  -0.000031
     88      -0.000000  -0.000364   0.001271   0.001558  -0.006130  -0.000029
     89       0.000000  -0.000121  -0.000727   0.000045   0.000806   0.000006
     90      -0.000000  -0.001423  -0.011594   0.001750   0.001067  -0.000000
     91       0.000000  -0.000682  -0.005557   0.000943   0.000668   0.000000
     92       0.000001   0.000039   0.001260   0.000679   0.000112  -0.000001
     93       0.000002   0.006456   0.053362  -0.008946  -0.007500  -0.000007
     94       0.000001   0.005447   0.044805  -0.007624  -0.006092  -0.000005
     95      -0.000001  -0.001127  -0.009468   0.001513   0.001499   0.000002
     96      -0.000000  -0.000079  -0.000625   0.000417   0.000076  -0.000000
     97       0.000000   0.000145   0.001155  -0.000433  -0.000087   0.000000
     98       0.000000   0.000170   0.001390  -0.000159  -0.000069   0.000000
     99      -0.000000  -0.000071  -0.000586   0.000117   0.000086   0.000000
    100       0.000000   0.000052   0.000412  -0.000457  -0.000113  -0.000000
    101       0.000000   0.000006   0.000036  -0.000587  -0.000103  -0.000000
    102      -0.000000   0.000431   0.003581  -0.002424  -0.001140  -0.000002
    103      -0.000001  -0.000565  -0.004661   0.003548   0.001486   0.000002
    104       0.000001  -0.000181  -0.001475   0.000139   0.000152  -0.000000
    105      -0.000002   0.000258   0.002610   0.011065   0.001430   0.000001
    106       0.000001  -0.000185  -0.001908  -0.008181  -0.000978   0.000000
    107       0.000000   0.000054   0.000555   0.001425   0.000023  -0.000001
    108       0.000012  -0.000822  -0.008856  -0.046973  -0.006338  -0.000005
    109      -0.000013   0.000909   0.009779   0.051622   0.006971   0.000006
    110      -0.000000   0.000118   0.001186   0.005028   0.000663   0.000001
    111      -0.000000   0.000011   0.000114   0.000450   0.000055   0.000000
    112      -0.000000   0.000006   0.000053   0.000152   0.000017   0.000000
    113      -0.000002   0.000048   0.000490   0.001943   0.000230   0.000000
    114      -0.000001   0.000009   0.000096   0.000521   0.000070   0.000000
    115      -0.000001   0.000004   0.000045   0.000200   0.000025   0.000000
    116      -0.000002   0.000008   0.000090   0.000454   0.000059   0.000000
    117      -0.000008  -0.000038  -0.000458  -0.003812  -0.000598  -0.000003
    118       0.000003  -0.000033  -0.000385  -0.003148  -0.000493  -0.000002
    119      -0.000005  -0.000068  -0.000753  -0.004929  -0.000730  -0.000002
    120      -0.000035  -0.000004  -0.000076  -0.001537  -0.000278   0.000005
    121      -0.000049   0.000010   0.000063  -0.000963  -0.000195   0.000005
    122       0.000005  -0.000007  -0.000080  -0.000438  -0.000071   0.000001
    123       0.000107  -0.000002   0.000049   0.002967   0.000593  -0.000016
    124       0.000087  -0.000001   0.000033   0.002144   0.000430  -0.000012
    125       0.000114   0.000004   0.000116   0.003260   0.000630  -0.000016
    126      -0.000007  -0.000000  -0.000005  -0.000134  -0.000025   0.000000
    127      -0.000029   0.000000  -0.000002  -0.000095  -0.000018   0.000000
    128       0.000030   0.000000   0.000009   0.000199   0.000036  -0.000000
    129      -0.000025   0.000000  -0.000001  -0.000041  -0.000008   0.000000
    130      -0.000027   0.000000   0.000001   0.000002   0.000000  -0.000000
    131       0.000006  -0.000000   0.000001   0.000031   0.000006   0.000000
    132      -0.001527  -0.000001  -0.000031  -0.000094   0.000003  -0.000022
    133      -0.000984  -0.000001  -0.000021  -0.000089  -0.000004  -0.000013
    134      -0.002546  -0.000002  -0.000049  -0.000244  -0.000017  -0.000028
    135      -0.000159   0.000000   0.000004   0.000011  -0.000001   0.000003
    136       0.000142   0.000001   0.000007   0.000047   0.000004   0.000005
    137      -0.000519  -0.000000  -0.000005  -0.000043  -0.000005  -0.000004
    138      -0.000694   0.000000   0.000001   0.000004   0.000000  -0.000000
    139      -0.000103   0.000000   0.000001   0.000003   0.000000   0.000000
    140       0.000221   0.000000   0.000001   0.000005   0.000000   0.000001
    141      -0.000516   0.000000   0.000000   0.000002   0.000000   0.000000
    142      -0.000261   0.000000  -0.000000  -0.000000  -0.000000  -0.000000
    143      -0.000222  -0.000000  -0.000000  -0.000001  -0.000000  -0.000000
    144       0.006221  -0.000001  -0.000000  -0.000008  -0.000000  -0.000003
    145       0.009827  -0.000001  -0.000001  -0.000009   0.000000  -0.000005
    146       0.013569  -0.000002  -0.000000  -0.000014  -0.000001  -0.000006
    147       0.028111  -0.000002  -0.000000  -0.000004   0.000001   0.000001
    148      -0.013073   0.000001  -0.000000   0.000002  -0.000000  -0.000000
    149      -0.039003   0.000003   0.000000   0.000004  -0.000002  -0.000001
    150       0.000475   0.000000   0.000004   0.000212   0.000047   0.000005
    151       0.000017   0.000000   0.000008   0.000222   0.000045   0.000002
    152      -0.000047  -0.000000  -0.000005  -0.000088  -0.000017   0.000001
    153       0.000000  -0.000000   0.000000  -0.000000   0.000000  -0.000029
    154      -0.000000  -0.000001   0.000000  -0.000000   0.000000  -0.000045
    155      -0.000000   0.000000  -0.000000   0.000000  -0.000000   0.000013
    156       0.000000   0.000000  -0.000000   0.000000  -0.000000   0.000036
    157      -0.000000   0.000000  -0.000000   0.000000  -0.000000   0.000025
    158      -0.000000  -0.000000  -0.000000   0.000000   0.000000  -0.000004
    159       0.000000  -0.000000   0.000000  -0.000000   0.000000  -0.000017
    160      -0.000000  -0.000000   0.000000   0.000000   0.000000  -0.000001
    161      -0.000000  -0.000000  -0.000000   0.000000   0.000000  -0.000010
    162       0.000000   0.000000   0.000000   0.000000  -0.000000   0.000006
    163       0.000000  -0.000000   0.000000   0.000000   0.000000  -0.000015
    164       0.000000   0.000000  -0.000000   0.000000  -0.000000   0.000029
    165       0.000001  -0.000002   0.000000  -0.000000   0.000001  -0.000320
    166      -0.000002   0.000006  -0.000001   0.000000  -0.000003   0.000915
    167       0.000002  -0.000006   0.000001  -0.000000   0.000003  -0.000834
    168      -0.000005   0.000017  -0.000002   0.000001  -0.000010   0.002864
    169       0.000003  -0.000009   0.000001  -0.000000   0.000006  -0.001482
    170       0.000002  -0.000006   0.000001  -0.000000   0.000004  -0.001033
    171      -0.000001   0.000003  -0.000000   0.000000  -0.000002   0.000427
    172      -0.000003   0.000009  -0.000001   0.000000  -0.000005   0.001452
    173      -0.000006   0.000020  -0.000002   0.000001  -0.000012   0.003240
    174       0.000000   0.000000   0.000000   0.000000   0.000000   0.000000
    175      -0.000002   0.000014   0.000000  -0.000000  -0.000004   0.001041
    176      -0.000001   0.000009  -0.000000  -0.000000  -0.000002   0.000636
    177       0.000001  -0.000009   0.000000   0.000000   0.000003  -0.000609
    178       0.000000  -0.000001   0.000000   0.000000   0.000000  -0.000075
    179       0.000001  -0.000005   0.000000   0.000000   0.000001  -0.000321
    180      -0.000002   0.000011  -0.000001  -0.000000  -0.000003   0.000919
    181      -0.000000  -0.000000   0.000000   0.000000   0.000000  -0.000017
    182       0.000002  -0.000010   0.000001   0.000000   0.000003  -0.000841
    183      -0.000000  -0.000030   0.000003  -0.000002   0.000008   0.000355
    184       0.000001   0.000068  -0.000007   0.000004  -0.000017  -0.001641
    185      -0.000000  -0.000005   0.000000  -0.000000   0.000001   0.000952
    186       0.000000   0.000049  -0.000007   0.000003  -0.000015   0.000483
    187      -0.000000   0.000001  -0.000000   0.000000  -0.000000   0.000124
    188       0.000000   0.000082  -0.000012   0.000005  -0.000025   0.000706
    189      -0.000000   0.000056  -0.000009   0.000003  -0.000021   0.005407
    190      -0.000000   0.000003  -0.000000   0.000000  -0.000001   0.000303
    191      -0.000000   0.000137  -0.000022   0.000008  -0.000051   0.013596
    192      -0.000002  -0.002133   0.000337  -0.000122   0.000826  -0.217360
    193       0.000000   0.000223  -0.000035   0.000013  -0.000088   0.023850
    194      -0.000004  -0.003134   0.000494  -0.000179   0.001214  -0.319885
    195       0.000003   0.004131  -0.000647   0.000228  -0.001507   0.369707
    196       0.000003   0.003528  -0.000552   0.000195  -0.001288   0.316310
    197      -0.000000  -0.000404   0.000063  -0.000023   0.000153  -0.039205
    198       0.000003   0.002453  -0.000390   0.000144  -0.000978   0.264520
    199      -0.000007  -0.006194   0.000985  -0.000362   0.002459  -0.661282
    200       0.000001   0.000594  -0.000095   0.000035  -0.000236   0.063486
    201       0.000000   0.000369  -0.000054   0.000020  -0.000132   0.029659
    202       0.000000   0.000191  -0.000028   0.000010  -0.000071   0.017346
    203      -0.000000  -0.000391   0.000057  -0.000020   0.000136  -0.030512
    204       0.000000  -0.002139   0.000319  -0.000113   0.000753  -0.121830
    205      -0.000000   0.001480  -0.000221   0.000078  -0.000520   0.084161
    206      -0.000000   0.000235  -0.000035   0.000013  -0.000084   0.014301
    207      -0.000006   0.006490  -0.000993   0.000342  -0.002184   0.202018
    208       0.000004  -0.004339   0.000664  -0.000228   0.001455  -0.134005
    209       0.000001  -0.000817   0.000126  -0.000044   0.000284  -0.027317
    210       0.000001  -0.001477   0.000221  -0.000069   0.000433  -0.031896
    211      -0.000000   0.000456  -0.000068   0.000022  -0.000135   0.010414
    212       0.000002  -0.002948   0.000439  -0.000137   0.000852  -0.061294
    213      -0.000000   0.000164  -0.000025   0.000006  -0.000027   0.000143
    214      -0.000000  -0.000083   0.000013  -0.000004   0.000020  -0.001947
    215      -0.000000   0.000402  -0.000061   0.000015  -0.000073   0.000580
    216      -0.000001  -0.002740   0.000373  -0.000090   0.000498  -0.014113
    217      -0.000001  -0.002694   0.000366  -0.000088   0.000488  -0.014705
    218       0.000001   0.003263  -0.000445   0.000107  -0.000595   0.017196
    219       0.000001   0.007985  -0.001097   0.000268  -0.001489   0.028219
    220      -0.000001  -0.004939   0.000679  -0.000167   0.000928  -0.018259
    221      -0.000000  -0.002947   0.000404  -0.000095   0.000526  -0.008916
    222       0.000001   0.003023  -0.000406   0.000098  -0.000533   0.015872
    223       0.000003   0.009390  -0.001264   0.000305  -0.001664   0.047812
    224       0.000002   0.004819  -0.000649   0.000156  -0.000852   0.024281
    225      -0.000003   0.007215  -0.001035   0.000246  -0.001379  -0.001079
    226       0.000004  -0.008302   0.001194  -0.000285   0.001589   0.001446
    227      -0.000003   0.005853  -0.000842   0.000201  -0.001123  -0.001044
    228      -0.000004   0.006573  -0.000993   0.000257  -0.001274  -0.007168
    229      -0.000002   0.004539  -0.000684   0.000176  -0.000874  -0.004837
    230      -0.000002   0.003410  -0.000516   0.000135  -0.000665  -0.003689
    231       0.000034  -0.081671   0.011918  -0.002848   0.015071   0.040285
    232       0.000019  -0.044521   0.006495  -0.001549   0.008185   0.022282
    233       0.000019  -0.046314   0.006760  -0.001618   0.008567   0.022858
    234      -0.000006   0.014530  -0.002061   0.000417  -0.002037  -0.007550
    235      -0.000008   0.017912  -0.002529   0.000496  -0.002384  -0.009127
    236       0.000008  -0.018905   0.002661  -0.000512   0.002435   0.009786
    237      -0.000000   0.003110  -0.000449   0.000119  -0.000677  -0.000372
    238      -0.000000   0.004093  -0.000597   0.000170  -0.000989  -0.000258
    239       0.000000  -0.004109   0.000597  -0.000166   0.000955   0.000485
    240      -0.000002   0.010745  -0.000836  -0.000665   0.005317  -0.002922
    241       0.000004  -0.015942   0.001256   0.000966  -0.007745   0.004507
    242      -0.000001   0.005382  -0.000396  -0.000368   0.002908  -0.001635
    243       0.000004  -0.019089   0.000710   0.002257  -0.016844   0.005602
    244       0.000002  -0.008150   0.000356   0.000892  -0.006699   0.002316
    245       0.000003  -0.013255   0.000451   0.001621  -0.012047   0.003942
    246       0.000003  -0.015847   0.001298   0.000890  -0.007281   0.003998
    247      -0.000004   0.022874  -0.001844  -0.001324   0.010773  -0.005825
    248      -0.000007   0.037347  -0.002997  -0.002182   0.017723  -0.009439
    249       0.000001   0.021723  -0.003463   0.001444  -0.009424  -0.000256
    250       0.000001   0.034122  -0.005276   0.002002  -0.012841  -0.000365
    251       0.000000  -0.000725   0.000124  -0.000062   0.000404   0.000018
    252       0.000014   0.119858  -0.015279   0.001645  -0.005568  -0.000476
    253      -0.000004  -0.034148   0.004378  -0.000508   0.001873   0.000173
    254      -0.000010  -0.086541   0.011031  -0.001188   0.004024   0.000328
    255      -0.000078  -0.739855   0.098951  -0.017920   0.091603   0.004594
    256       0.000017   0.165365  -0.022094   0.003960  -0.020152  -0.001033
    257       0.000054   0.511157  -0.068343   0.012356  -0.063118  -0.003183
    258       0.000012   0.117659  -0.015858   0.002868  -0.014562  -0.000681
    259      -0.000024  -0.231020   0.031216  -0.005713   0.029125   0.001311
    260       0.000007   0.071555  -0.009677   0.001767  -0.008988  -0.000425
    261       0.000001   0.012251  -0.001844   0.000507  -0.002885  -0.000010
    262      -0.000002  -0.024318   0.003745  -0.001053   0.005995  -0.000007
    263       0.000001   0.006096  -0.000898   0.000257  -0.001501  -0.000032
    264       0.000003   0.026526  -0.005893   0.002542  -0.014626  -0.000386
    265       0.000005   0.040025  -0.008548   0.003526  -0.020204  -0.000558
    266       0.000001   0.008477  -0.001906   0.000858  -0.005042  -0.000126
    267      -0.000007  -0.039539   0.009201  -0.004319   0.024426   0.000701
    268       0.000000   0.002006  -0.000136   0.000238  -0.001876  -0.000040
    269       0.000005   0.029467  -0.006991   0.003234  -0.018168  -0.000524
    270      -0.000004  -0.023556   0.006221  -0.003130   0.018529   0.000467
    271      -0.000000  -0.001017   0.000143  -0.000039   0.000229   0.000008
    272      -0.000012  -0.075837   0.020266  -0.010116   0.059457   0.001509
    273      -0.000001   0.001047   0.001622   0.000948  -0.010444  -0.000141
    274       0.000001  -0.000404  -0.001539  -0.001979   0.018466   0.000187
    275       0.000000   0.000112  -0.000496  -0.000980   0.008568   0.000082
    276       0.000007  -0.026622  -0.015989   0.020928  -0.134693  -0.000257
    277      -0.000001   0.005517   0.002842  -0.003751   0.024101   0.000038
    278       0.000006  -0.024657  -0.014746   0.019357  -0.124623  -0.000241
    279      -0.000040   0.096543   0.067280  -0.100898   0.666858   0.002054
    280       0.000009  -0.022052  -0.015180   0.022966  -0.152320  -0.000467
    281      -0.000034   0.083464   0.058410  -0.087293   0.576443   0.001776
    282       0.000008  -0.020006  -0.013542   0.020591  -0.131728  -0.000413
    283       0.000014  -0.036365  -0.024062   0.037275  -0.237428  -0.000745
    284       0.000004  -0.010313  -0.006601   0.010234  -0.065566  -0.000202
    285       0.000001  -0.002324   0.000016   0.001779  -0.014676  -0.000033
    286       0.000001  -0.004023   0.000330   0.002893  -0.025288  -0.000054
    287       0.000001  -0.001911  -0.000039   0.001242  -0.010522  -0.000018
    288      -0.000001  -0.002707   0.005691   0.010622  -0.036278  -0.000168
    289       0.000001   0.003339  -0.005345  -0.011984   0.041677   0.000190
    290       0.000001   0.002596  -0.004682  -0.009353   0.033226   0.000151
    291       0.000001   0.003183  -0.009096  -0.021551   0.052366   0.000267
    292      -0.000001  -0.001646   0.004307   0.011277  -0.026537  -0.000135
    293       0.000001   0.002812  -0.008302  -0.019034   0.046954   0.000239
    294       0.000003   0.002401  -0.012670  -0.016156   0.052986   0.000273
    295       0.000003   0.002420  -0.013563  -0.017300   0.055528   0.000287
    296      -0.000005  -0.004114   0.021434   0.027911  -0.090576  -0.000466
    297      -0.000004   0.003180   0.020456  -0.008433  -0.004442   0.000003
    298      -0.000003   0.002536   0.017262  -0.006378  -0.003604   0.000001
    299      -0.000006   0.005292   0.035443  -0.012977  -0.006997   0.000004
    300       0.000007   0.014415   0.125061  -0.013195  -0.011681  -0.000012
    301       0.000003   0.006628   0.057081  -0.005984  -0.004745  -0.000004
    302      -0.000003  -0.006220  -0.053931   0.005855   0.005428   0.000006
    303      -0.000019  -0.094664  -0.781173   0.131654   0.108077   0.000096
    304      -0.000009  -0.044788  -0.369472   0.062285   0.051144   0.000046
    305       0.000007   0.033343   0.275042  -0.046022  -0.038041  -0.000034
    306       0.000001   0.016926   0.138330  -0.023438  -0.017931  -0.000011
    307      -0.000001  -0.020804  -0.169867   0.029051   0.022024   0.000014
    308      -0.000001  -0.019161  -0.156252   0.026837   0.019897   0.000011
    309       0.000002   0.001807   0.014778  -0.004229  -0.001498   0.000002
    310      -0.000002  -0.002015  -0.016530   0.004882   0.001873  -0.000002
    311      -0.000002  -0.002141  -0.017422   0.005146   0.001530  -0.000004
    312      -0.000002   0.002665   0.021911  -0.012170  -0.005577  -0.000006
    313      -0.000001   0.001317   0.010854  -0.004859  -0.002494  -0.000003
    314      -0.000003   0.005462   0.044954  -0.023128  -0.010977  -0.000012
    315       0.000004  -0.005533  -0.045828   0.026716   0.012925   0.000017
    316       0.000004  -0.003414  -0.028302   0.016217   0.007950   0.000010
    317      -0.000001   0.001276   0.010552  -0.006578  -0.003060  -0.000004
    318      -0.000002  -0.002411  -0.019929   0.014658   0.006320   0.000009
    319       0.000004   0.008692   0.071917  -0.052671  -0.022855  -0.000031
    320      -0.000003  -0.004838  -0.040029   0.028747   0.012547   0.000017
    321       0.000007  -0.000219  -0.002293  -0.021607  -0.004361  -0.000013
    322      -0.000000  -0.000019  -0.000149   0.000449   0.000120   0.000000
    323      -0.000008   0.000332   0.003501   0.027626   0.005165   0.000014
    324       0.000012  -0.002667  -0.027506  -0.116786  -0.013921   0.000001
    325      -0.000012   0.002473   0.025431   0.106867   0.012725  -0.000001
    326       0.000005  -0.000945  -0.009871  -0.044739  -0.005474  -0.000000
    327      -0.000167   0.011719   0.126013   0.663683   0.089496   0.000072
    328       0.000146  -0.010196  -0.109634  -0.577472  -0.077881  -0.000063
    329      -0.000049   0.003448   0.037068   0.195405   0.026384   0.000021
    330       0.000021  -0.001854  -0.019676  -0.100210  -0.013524  -0.000011
    331       0.000009  -0.000839  -0.008922  -0.046148  -0.006265  -0.000005
    332       0.000052  -0.004731  -0.050038  -0.251738  -0.033903  -0.000029
    333       0.000007  -0.000233  -0.002441  -0.010926  -0.001367  -0.000001
    334      -0.000000  -0.000024  -0.000286  -0.002121  -0.000310  -0.000000
    335       0.000025  -0.000616  -0.006428  -0.027766  -0.003415  -0.000002
    336      -0.000036  -0.000507  -0.005602  -0.035862  -0.005281  -0.000017
    337      -0.000009  -0.000151  -0.001672  -0.010653  -0.001565  -0.000005
    338       0.000040   0.000594   0.006554   0.041484   0.006082   0.000018
    339       0.000104   0.000529   0.006014   0.042666   0.006460   0.000025
    340      -0.000093  -0.000513  -0.005831  -0.041523  -0.006290  -0.000025
    341       0.000011   0.000032   0.000357   0.002455   0.000373   0.000002
    342       0.000032   0.000477   0.005471   0.040342   0.006169   0.000025
    343       0.000071   0.001051   0.012082   0.089560   0.013706   0.000057
    344       0.000012   0.000146   0.001681   0.012724   0.001962   0.000008
    345      -0.000186   0.000071   0.000603  -0.000985  -0.000273   0.000007
    346       0.000165  -0.000068  -0.000597   0.000407   0.000165  -0.000005
    347      -0.000271   0.000104   0.000899  -0.001019  -0.000317   0.000008
    348       0.000619  -0.000064  -0.000088   0.017261   0.003323  -0.000073
    349       0.000441  -0.000043  -0.000032   0.012524   0.002403  -0.000052
    350       0.000217  -0.000015   0.000055   0.006701   0.001257  -0.000025
    351      -0.001776  -0.000012  -0.001228  -0.049908  -0.009828   0.000260
    352      -0.001203  -0.000008  -0.000819  -0.033207  -0.006540   0.000173
    353      -0.000718  -0.000003  -0.000485  -0.020402  -0.004021   0.000106
    354       0.000446   0.000035   0.000648   0.014065   0.002676  -0.000064
    355       0.000184   0.000019   0.000331   0.006449   0.001210  -0.000028
    356      -0.000569  -0.000049  -0.000879  -0.018342  -0.003477   0.000082
    357       0.000258  -0.000001   0.000051   0.001925   0.000363  -0.000004
    358       0.000167   0.000001   0.000055   0.001496   0.000275  -0.000002
    359      -0.000373   0.000001  -0.000056  -0.002172  -0.000408   0.000004
    360       0.033713   0.000026   0.000664   0.002842   0.000126   0.000415
    361       0.014598   0.000011   0.000289   0.001209   0.000050   0.000180
    362       0.013206   0.000010   0.000256   0.001097   0.000048   0.000162
    363      -0.014686  -0.000013  -0.000291  -0.001585  -0.000135  -0.000152
    364      -0.001854  -0.000001  -0.000029  -0.000140  -0.000010  -0.000015
    365       0.016877   0.000015   0.000332   0.001806   0.000154   0.000173
    366       0.001994   0.000002   0.000025   0.000186   0.000020   0.000019
    367      -0.002860  -0.000004  -0.000056  -0.000431  -0.000048  -0.000043
    368       0.003759   0.000006   0.000088   0.000653   0.000071   0.000065
    369      -0.000646  -0.000005  -0.000079  -0.000326  -0.000010  -0.000054
    370      -0.000639  -0.000002  -0.000033  -0.000128  -0.000003  -0.000023
    371      -0.001056  -0.000002  -0.000035  -0.000149  -0.000005  -0.000024
    372       0.009931  -0.000002  -0.000016  -0.000060  -0.000004  -0.000001
    373       0.004296  -0.000001  -0.000009  -0.000037  -0.000002  -0.000002
    374       0.003334  -0.000001  -0.000008  -0.000033  -0.000002  -0.000002
    375      -0.080393   0.000009   0.000006   0.000097   0.000004   0.000042
    376       0.011492  -0.000001  -0.000001  -0.000011  -0.000000  -0.000005
    377       0.058282  -0.000007  -0.000004  -0.000066  -0.000003  -0.000029
    378      -0.034524   0.000004   0.000001   0.000038   0.000002   0.000017
    379       0.091649  -0.000010  -0.000004  -0.000099  -0.000004  -0.000045
    380      -0.189526   0.000021   0.000009   0.000208   0.000009   0.000093
    381       0.042521  -0.000005  -0.000003  -0.000042  -0.000000  -0.000021
    382      -0.219854   0.000028   0.000014   0.000219   0.000002   0.000109
    383      -0.030401   0.000004   0.000002   0.000030  -0.000000   0.000016
    384      -0.269190   0.000023   0.000001   0.000030  -0.000013  -0.000006
    385      -0.160315   0.000014   0.000000   0.000019  -0.000008  -0.000003
    386      -0.174318   0.000015   0.000001   0.000021  -0.000009  -0.000003
    387      -0.148319   0.000013   0.000000   0.000020  -0.000007  -0.000003
    388       0.595388  -0.000051  -0.000000  -0.000078   0.000027   0.000013
    389       0.102547  -0.000009  -0.000000  -0.000014   0.000005   0.000002
    390       0.084988  -0.000007  -0.000000  -0.000007   0.000005   0.000002
    391      -0.278295   0.000025   0.000001   0.000029  -0.000015  -0.000006
    392       0.536777  -0.000048  -0.000003  -0.000055   0.000030   0.000012
    393       0.001055   0.000003   0.000052   0.001351   0.000273   0.000013
    394      -0.001229  -0.000004  -0.000067  -0.001856  -0.000376  -0.000013
    395       0.001283   0.000005   0.000077   0.002143   0.000434   0.000017
    396      -0.003523  -0.000005  -0.000069  -0.002696  -0.000572  -0.000049
    397      -0.003290  -0.000005  -0.000061  -0.002425  -0.000516  -0.000044
    398      -0.003307  -0.000004  -0.000060  -0.002407  -0.000512  -0.000045
    399      -0.002984  -0.000003  -0.000038  -0.001338  -0.000285  -0.000024
    400       0.004208   0.000004   0.000045   0.001766   0.000379   0.000031
    401       0.002568   0.000002   0.000030   0.001152   0.000247   0.000022
    402       0.000000  -0.000001   0.000000  -0.000000   0.000001  -0.000113
    403      -0.000000   0.000001  -0.000000   0.000000  -0.000000   0.000035
    404       0.000000  -0.000001   0.000000  -0.000000   0.000000  -0.000060
    405       0.000000  -0.000004   0.000001  -0.000000   0.000003  -0.000033
    406       0.000000  -0.000004   0.000001  -0.000000   0.000003  -0.000125
    407      -0.000000   0.000001  -0.000000   0.000000  -0.000000   0.000049
    408      -0.000001   0.000013  -0.000003   0.000001  -0.000007   0.001205
    409       0.000001  -0.000007   0.000002  -0.000000   0.000004  -0.000715
    410       0.000000  -0.000005   0.000001  -0.000000   0.000002  -0.000429
    411      -0.000000   0.000001  -0.000000   0.000000  -0.000001   0.000107
    412      -0.000001   0.000006  -0.000001   0.000000  -0.000003   0.000486
    413      -0.000001   0.000013  -0.000002   0.000001  -0.000007   0.001071
    414      -0.000000  -0.000000   0.000000  -0.000000   0.000000  -0.000029
    415      -0.000000  -0.000000   0.000000  -0.000000   0.000000  -0.000062
    416      -0.000000   0.000000  -0.000000   0.000000  -0.000000   0.000036
                342        343        344        345        346        347    
      0      -0.000000  -0.000000   0.000204  -0.000003   0.000018  -0.000051
      1       0.000000  -0.000000   0.000061  -0.000001   0.000005  -0.000015
      2       0.000000  -0.000000   0.000093  -0.000002   0.000009  -0.000024
      3       0.000000  -0.000000   0.000004  -0.000000   0.000000  -0.000001
      4       0.000000  -0.000000   0.000002  -0.000000   0.000000  -0.000000
      5       0.000000   0.000000   0.000001  -0.000000   0.000000  -0.000000
      6       0.000000  -0.000000  -0.000007   0.000000  -0.000000   0.000001
      7       0.000000  -0.000000  -0.000002  -0.000000  -0.000000   0.000000
      8       0.000000   0.000000   0.000001   0.000000   0.000000   0.000000
      9       0.000000  -0.000000   0.000020  -0.000000   0.000001  -0.000002
     10       0.000000  -0.000000   0.000051  -0.000001   0.000002  -0.000006
     11       0.000000   0.000000  -0.000028   0.000000  -0.000001   0.000003
     12       0.000000  -0.000000  -0.000005   0.000000  -0.000000   0.000001
     13       0.000000  -0.000000   0.000019  -0.000000   0.000001  -0.000002
     14       0.000000   0.000000  -0.000009   0.000000  -0.000001   0.000002
     15       0.000000  -0.000000  -0.000024   0.000000  -0.000001   0.000002
     16      -0.000000  -0.000000  -0.000051  -0.000000  -0.000002   0.000005
     17      -0.000000   0.000000  -0.000074   0.000000  -0.000003   0.000007
     18       0.000000  -0.000000  -0.000009  -0.000000   0.000000  -0.000001
     19      -0.000000  -0.000000  -0.001407   0.000000  -0.000066   0.000169
     20       0.000000   0.000000  -0.000738   0.000000  -0.000032   0.000082
     21      -0.000000  -0.000000   0.000014   0.000000   0.000003  -0.000009
     22       0.000000  -0.000000   0.000040  -0.000000   0.000000  -0.000001
     23       0.000001  -0.000000   0.000749  -0.000000   0.000028  -0.000070
     24       0.000000  -0.000000   0.000170  -0.000000   0.000006  -0.000013
     25      -0.000000  -0.000000  -0.000124  -0.000000  -0.000004   0.000010
     26       0.000000  -0.000000  -0.000453  -0.000000  -0.000020   0.000053
     27       0.000025  -0.000001   0.010898  -0.000002   0.000253  -0.000563
     28      -0.000019   0.000001  -0.008077   0.000002  -0.000172   0.000343
     29      -0.000018   0.000001  -0.007685   0.000002  -0.000174   0.000377
     30      -0.000005   0.000000   0.009959   0.000000   0.000490  -0.001269
     31       0.000006  -0.000001  -0.006197  -0.000001  -0.000381   0.000987
     32      -0.000001   0.000000  -0.001133   0.000000  -0.000002   0.000006
     33       0.000009  -0.000001  -0.047225   0.000001  -0.002034   0.005203
     34      -0.000006   0.000001   0.034577  -0.000001   0.001426  -0.003649
     35      -0.000005   0.000001   0.027672  -0.000001   0.000761  -0.001960
     36       0.000000  -0.000000   0.000794  -0.000000  -0.000029   0.000058
     37      -0.000000  -0.000000  -0.000261  -0.000000  -0.000102   0.000254
     38       0.000000   0.000000   0.001594  -0.000000   0.000207  -0.000538
     39      -0.000000  -0.000000   0.000272   0.000000   0.000126  -0.000316
     40       0.000000  -0.000000  -0.000029   0.000000   0.000072  -0.000170
     41      -0.000000   0.000000   0.000541  -0.000000  -0.000041   0.000081
     42       0.000002  -0.000000  -0.012204   0.000003   0.003752  -0.009384
     43       0.000001  -0.000000  -0.006233   0.000001   0.002372  -0.005839
     44       0.000002  -0.000000  -0.013188   0.000002   0.003672  -0.009092
     45      -0.000000  -0.000000   0.000554  -0.000000  -0.001262   0.002667
     46      -0.000000   0.000000   0.003181  -0.000001  -0.003350   0.007983
     47      -0.000000  -0.000000   0.000120  -0.000000  -0.000370   0.000671
     48       0.000001   0.000002  -0.000333   0.000000   0.002215  -0.003448
     49       0.000000   0.000001  -0.000426   0.000000   0.001508  -0.002497
     50       0.000001   0.000002   0.000280   0.000000   0.000482  -0.000340
     51       0.000000  -0.000000  -0.000099   0.000000   0.000150  -0.000245
     52       0.000000  -0.000000  -0.000198   0.000000  -0.000443   0.000678
     53      -0.000000   0.000000   0.000188  -0.000000   0.000251  -0.000378
     54       0.000000  -0.000000  -0.000004   0.000000  -0.000375   0.000595
     55       0.000000  -0.000000   0.000019  -0.000000   0.000228  -0.000353
     56      -0.000000   0.000000   0.000006  -0.000000  -0.000029   0.000043
     57       0.000004  -0.000008  -0.000536   0.000002  -0.013644   0.021871
     58       0.000001  -0.000001   0.000043  -0.000000  -0.000162   0.000273
     59      -0.000002   0.000005   0.000516  -0.000002   0.014158  -0.022772
     60       0.000000  -0.000001   0.000074   0.000000   0.003173  -0.004770
     61       0.000004  -0.000006   0.000252  -0.000003  -0.009703   0.015217
     62       0.000001  -0.000002   0.000065  -0.000001  -0.006182   0.009584
     63      -0.000006   0.000012  -0.000525   0.000001  -0.000356  -0.000660
     64      -0.000001   0.000001  -0.000085   0.000001   0.001777  -0.002403
     65       0.000006  -0.000012   0.000511  -0.000001  -0.000995   0.002324
     66       0.000001  -0.000001   0.000001  -0.000000  -0.000191   0.000171
     67      -0.000000   0.000000   0.000009  -0.000000   0.000068  -0.000277
     68       0.000000  -0.000001   0.000001  -0.000000  -0.000079   0.000091
     69       0.000000  -0.000000   0.000004   0.000000   0.000211  -0.000114
     70      -0.000002   0.000002  -0.000006   0.000000   0.000189  -0.000096
     71       0.000000  -0.000001   0.000002  -0.000000   0.000021   0.000004
     72      -0.000001   0.000001  -0.000142   0.000004   0.007132  -0.004850
     73       0.000002  -0.000003   0.000112  -0.000003  -0.004799   0.003414
     74      -0.000002   0.000004  -0.000156   0.000005   0.008274  -0.005561
     75       0.000023  -0.000037   0.000016  -0.000005  -0.003505   0.001753
     76      -0.000009   0.000019   0.000004  -0.000000  -0.005104   0.003683
     77       0.000014  -0.000017   0.000027  -0.000006  -0.011249   0.007227
     78      -0.000089   0.000144  -0.000061   0.000013   0.003055   0.000255
     79       0.000060  -0.000093   0.000040  -0.000006   0.001673  -0.002108
     80      -0.000084   0.000134  -0.000058   0.000012   0.002249   0.000558
     81       0.000004  -0.000006   0.000000  -0.000000   0.000206  -0.000059
     82       0.000007  -0.000012  -0.000001  -0.000002  -0.000716   0.000170
     83       0.000002  -0.000003  -0.000000  -0.000001  -0.000440   0.000111
     84       0.000002  -0.000004   0.000000  -0.000001  -0.000576   0.000146
     85       0.000006  -0.000011   0.000001  -0.000001   0.000210  -0.000045
     86       0.000002  -0.000004   0.000000  -0.000000   0.000220  -0.000046
     87       0.000034  -0.000109  -0.000028  -0.000031  -0.022746   0.006910
     88       0.000005  -0.000041  -0.000024  -0.000020  -0.019014   0.005827
     89       0.000011  -0.000013   0.000007   0.000004   0.007125  -0.002053
     90       0.000096  -0.000172   0.000000  -0.000008   0.006880  -0.001213
     91       0.000052  -0.000096   0.000000  -0.000007   0.001546  -0.000131
     92       0.000021  -0.000061  -0.000000  -0.000022  -0.016185   0.004146
     93      -0.000505   0.000922  -0.000003   0.000076  -0.001439  -0.002527
     94      -0.000342   0.000611  -0.000002   0.000046   0.002034  -0.001729
     95       0.000129  -0.000242   0.000001  -0.000022   0.001777   0.000646
     96      -0.000001  -0.000002  -0.000000   0.000000  -0.000222  -0.000054
     97      -0.000020   0.000043   0.000001   0.000005   0.000026  -0.000230
     98      -0.000032   0.000065   0.000001   0.000007  -0.000176  -0.000460
     99       0.000028  -0.000054   0.000000  -0.000006   0.000306   0.000283
    100      -0.000023   0.000042   0.000000   0.000003   0.000037   0.000012
    101      -0.000006   0.000011  -0.000000  -0.000001   0.000268   0.000267
    102       0.000863  -0.001735  -0.000004  -0.000193   0.012190   0.009496
    103      -0.000691   0.001443   0.000004   0.000189  -0.015129  -0.011779
    104      -0.000051   0.000086  -0.000000   0.000002   0.000301   0.000500
    105       0.000215  -0.000484   0.000000  -0.000042  -0.002052  -0.002281
    106       0.000221  -0.000497   0.000000  -0.000075   0.008741   0.007175
    107      -0.000592   0.001336  -0.000000   0.000167  -0.011718  -0.009008
    108      -0.001140   0.002514  -0.000001   0.000246   0.000906   0.003270
    109       0.001347  -0.002926   0.000001  -0.000273   0.000673  -0.002020
    110       0.000297  -0.000576   0.000000  -0.000032   0.002775   0.002366
    111       0.000188  -0.000320   0.000000  -0.000012   0.000245   0.000276
    112       0.000089  -0.000154   0.000000  -0.000008   0.000052   0.000050
    113       0.000087  -0.000114  -0.000000  -0.000001  -0.000257  -0.000475
    114      -0.000072   0.000124   0.000000  -0.000003  -0.000437  -0.000577
    115       0.000022  -0.000030  -0.000000   0.000000  -0.000059  -0.000090
    116       0.000392  -0.000663   0.000000  -0.000029   0.000151   0.000178
    117      -0.002726   0.003951  -0.000001  -0.000155  -0.014715  -0.018009
    118      -0.002141   0.003889  -0.000001  -0.000003  -0.012803  -0.015667
    119      -0.002189   0.003577  -0.000001  -0.000045  -0.012227  -0.014775
    120       0.007654  -0.012025  -0.000000  -0.000251   0.005986   0.007615
    121       0.006555  -0.008269  -0.000000   0.000662   0.016225   0.020241
    122       0.001691  -0.004302   0.000000  -0.000716  -0.006428  -0.007908
    123      -0.022652   0.037104   0.000000   0.001772   0.003640   0.004068
    124      -0.016446   0.027278   0.000000   0.001369   0.003114   0.003535
    125      -0.021662   0.037272   0.000000   0.002281   0.007093   0.008331
    126       0.000306  -0.001270   0.000000  -0.000158  -0.000105  -0.000112
    127       0.000039  -0.000865  -0.000000  -0.000087  -0.000107  -0.000125
    128      -0.000439   0.001467   0.000000   0.000110   0.000233   0.000271
    129       0.000202  -0.000473   0.000000   0.000019  -0.000095  -0.000114
    130      -0.000662  -0.000422   0.000000  -0.000202   0.000050   0.000063
    131       0.000246   0.000646  -0.000000   0.000202   0.000027   0.000028
    132      -0.033318  -0.016395   0.000000  -0.008532   0.000842   0.001020
    133      -0.020101  -0.010192   0.000000  -0.005002   0.000426   0.000517
    134      -0.043204  -0.022371   0.000000  -0.010081   0.000790   0.000961
    135       0.004006   0.002137  -0.000000  -0.001900  -0.000071  -0.000086
    136       0.008120   0.004585  -0.000000   0.003103  -0.000164  -0.000204
    137      -0.005722  -0.003247  -0.000000  -0.005159   0.000125   0.000156
    138       0.000206  -0.000113   0.000000   0.003189  -0.000046  -0.000056
    139       0.000365   0.000116   0.000000   0.000744  -0.000021  -0.000025
    140       0.000795   0.000454  -0.000000  -0.000252  -0.000014  -0.000017
    141       0.000279   0.000177   0.000000  -0.000085  -0.000003  -0.000004
    142      -0.000024  -0.000074   0.000000   0.000612  -0.000010  -0.000012
    143      -0.000200  -0.000181   0.000000   0.001206  -0.000010  -0.000012
    144      -0.003607  -0.003154   0.000001   0.017330  -0.000121  -0.000146
    145      -0.005388  -0.004869   0.000002   0.028260  -0.000204  -0.000247
    146      -0.007093  -0.006558   0.000003   0.038566  -0.000290  -0.000350
    147       0.000554   0.000846  -0.000000  -0.009997   0.000085   0.000104
    148      -0.000284  -0.000384   0.000000   0.004568  -0.000035  -0.000044
    149      -0.000983  -0.001327   0.000000   0.013616  -0.000113  -0.000139
    150       0.008314   0.014010  -0.000001   0.004951   0.001135   0.001250
    151       0.003784   0.008396  -0.000000   0.003365   0.000879   0.000992
    152       0.000899  -0.000738  -0.000000   0.000312  -0.000298  -0.000358
    153       0.000000  -0.000000   0.000023   0.000000   0.000001  -0.000002
    154       0.000000   0.000000   0.000012  -0.000000   0.000000  -0.000001
    155      -0.000000   0.000000   0.000012   0.000000   0.000001  -0.000001
    156       0.000000  -0.000000  -0.000027  -0.000000  -0.000001   0.000002
    157      -0.000000   0.000000  -0.000012  -0.000000  -0.000001   0.000002
    158       0.000000   0.000000  -0.000001  -0.000000   0.000000  -0.000000
    159       0.000000  -0.000000   0.000010   0.000000   0.000000  -0.000001
    160      -0.000000   0.000000  -0.000001  -0.000000  -0.000000   0.000000
    161       0.000000   0.000000   0.000007   0.000000   0.000000  -0.000000
    162       0.000000  -0.000000   0.000036   0.000000   0.000001  -0.000004
    163       0.000000  -0.000000   0.000016  -0.000000   0.000001  -0.000001
    164      -0.000000   0.000000  -0.000012  -0.000000  -0.000000   0.000000
    165       0.000000  -0.000000   0.000249  -0.000004   0.000022  -0.000061
    166       0.000000   0.000000  -0.000721   0.000011  -0.000063   0.000177
    167      -0.000000  -0.000000   0.000656  -0.000010   0.000058  -0.000161
    168       0.000001   0.000001  -0.002280   0.000036  -0.000204   0.000573
    169      -0.000000  -0.000001   0.001170  -0.000018   0.000103  -0.000291
    170      -0.000000  -0.000001   0.000819  -0.000013   0.000073  -0.000205
    171       0.000000   0.000000  -0.000347   0.000006  -0.000032   0.000090
    172       0.000000   0.000001  -0.001159   0.000019  -0.000104   0.000292
    173       0.000000   0.000002  -0.002576   0.000041  -0.000230   0.000645
    174       0.000000  -0.000000   0.000003   0.000000   0.000000  -0.000000
    175       0.000000   0.000001  -0.000607   0.000007  -0.000029   0.000072
    176       0.000000   0.000000  -0.000366   0.000004  -0.000017   0.000043
    177      -0.000000  -0.000000   0.000333  -0.000004   0.000015  -0.000038
    178       0.000000  -0.000000   0.000033  -0.000001   0.000002  -0.000004
    179      -0.000000  -0.000000   0.000179  -0.000002   0.000008  -0.000021
    180       0.000001   0.000000  -0.000551   0.000006  -0.000025   0.000065
    181       0.000000  -0.000000   0.000007   0.000000   0.000000  -0.000000
    182      -0.000001  -0.000000   0.000509  -0.000005   0.000023  -0.000060
    183       0.000000  -0.000000  -0.006129   0.000001  -0.000296   0.000762
    184       0.000000   0.000000   0.015689  -0.000002   0.000748  -0.001923
    185      -0.000001  -0.000000  -0.003039   0.000000  -0.000141   0.000361
    186      -0.000000   0.000000   0.006462  -0.000000   0.000284  -0.000722
    187      -0.000000  -0.000000  -0.000052   0.000000  -0.000003   0.000008
    188      -0.000001   0.000000   0.011841  -0.000001   0.000523  -0.001331
    189      -0.000004   0.000000  -0.002170   0.000001  -0.000073   0.000175
    190      -0.000000   0.000000  -0.000367   0.000000  -0.000016   0.000039
    191      -0.000010   0.000000  -0.006782   0.000001  -0.000238   0.000578
    192       0.000154  -0.000007   0.066298  -0.000014   0.001489  -0.003199
    193      -0.000017   0.000001  -0.006954   0.000001  -0.000144   0.000296
    194       0.000227  -0.000011   0.098221  -0.000020   0.002214  -0.004764
    195      -0.000262   0.000012  -0.115371   0.000025  -0.002689   0.006058
    196      -0.000224   0.000011  -0.098634   0.000021  -0.002294   0.005161
    197       0.000028  -0.000001   0.012079  -0.000003   0.000281  -0.000621
    198      -0.000187   0.000009  -0.080634   0.000017  -0.001799   0.003811
    199       0.000469  -0.000022   0.201495  -0.000042   0.004502  -0.009565
    200      -0.000045   0.000002  -0.019224   0.000004  -0.000424   0.000897
    201      -0.000021   0.000002  -0.001977   0.000004   0.000571  -0.001491
    202      -0.000012   0.000001  -0.003287   0.000002   0.000273  -0.000719
    203       0.000022  -0.000002   0.005877  -0.000004  -0.000498   0.001288
    204       0.000085  -0.000008  -0.122123  -0.000006  -0.006627   0.017157
    205      -0.000058   0.000006   0.083686   0.000004   0.004530  -0.011728
    206      -0.000010   0.000001   0.012055   0.000001   0.000687  -0.001783
    207      -0.000128   0.000019   0.690876  -0.000017   0.027513  -0.070455
    208       0.000085  -0.000012  -0.457340   0.000011  -0.018175   0.046530
    209       0.000017  -0.000002  -0.091811   0.000002  -0.003740   0.009588
    210       0.000020  -0.000003  -0.122585   0.000004  -0.003285   0.008428
    211      -0.000007   0.000001   0.038173  -0.000001   0.000972  -0.002503
    212       0.000038  -0.000006  -0.238493   0.000008  -0.005582   0.014371
    213      -0.000001  -0.000000  -0.012416   0.000000  -0.001039   0.002732
    214       0.000002  -0.000000   0.005484  -0.000000   0.000694  -0.001810
    215      -0.000001  -0.000000  -0.022614   0.000000  -0.002398   0.006280
    216       0.000012  -0.000002  -0.065738   0.000012   0.016846  -0.041852
    217       0.000012  -0.000002  -0.068087   0.000012   0.017015  -0.042233
    218      -0.000014   0.000003   0.079493  -0.000014  -0.019430   0.048287
    219      -0.000023   0.000005   0.135526  -0.000026  -0.038091   0.095411
    220       0.000015  -0.000003  -0.087659   0.000017   0.024738  -0.061930
    221       0.000007  -0.000002  -0.042521   0.000008   0.011790  -0.029548
    222      -0.000014   0.000002   0.076785  -0.000015  -0.023377   0.057989
    223      -0.000041   0.000007   0.230813  -0.000046  -0.069899   0.173478
    224      -0.000021   0.000004   0.117570  -0.000024  -0.035923   0.089166
    225       0.000001   0.000003   0.018701  -0.000004  -0.018187   0.044739
    226      -0.000001  -0.000003  -0.019481   0.000004   0.018834  -0.046549
    227       0.000000   0.000002   0.013109  -0.000003  -0.012891   0.031871
    228       0.000003   0.000002  -0.027765   0.000009   0.033302  -0.076519
    229       0.000002   0.000002  -0.017807   0.000005   0.021186  -0.048604
    230       0.000002   0.000001  -0.014798   0.000005   0.018097  -0.041647
    231      -0.000013  -0.000031   0.001242  -0.000001  -0.022591   0.032785
    232      -0.000008  -0.000017   0.000653  -0.000000  -0.012082   0.017441
    233      -0.000008  -0.000017   0.000893  -0.000000  -0.013102   0.019181
    234       0.000005   0.000002   0.003023  -0.000000  -0.003528   0.008040
    235       0.000006   0.000002   0.004277  -0.000000  -0.005775   0.012357
    236      -0.000007  -0.000002  -0.004409   0.000000   0.006862  -0.014394
    237      -0.000000   0.000002   0.001235  -0.000001   0.002146  -0.003327
    238      -0.000001   0.000003   0.002185  -0.000002   0.003913  -0.006057
    239       0.000000  -0.000003  -0.001279   0.000001  -0.003537   0.005610
    240       0.000015  -0.000030  -0.001852   0.000008  -0.058533   0.094154
    241      -0.000022   0.000044   0.002756  -0.000013   0.086468  -0.139148
    242       0.000008  -0.000016  -0.000967   0.000004  -0.030492   0.049087
    243      -0.000042   0.000083   0.004568  -0.000015   0.125320  -0.200932
    244      -0.000017   0.000033   0.001905  -0.000006   0.052373  -0.083989
    245      -0.000030   0.000059   0.003241  -0.000011   0.087558  -0.140355
    246      -0.000019   0.000043   0.003539  -0.000015   0.095522  -0.153453
    247       0.000029  -0.000064  -0.005142   0.000022  -0.137230   0.220417
    248       0.000047  -0.000104  -0.008420   0.000035  -0.224983   0.361369
    249      -0.000027   0.000049  -0.002158   0.000021   0.069005  -0.108649
    250      -0.000035   0.000064  -0.002799   0.000028   0.086961  -0.137006
    251       0.000001  -0.000002   0.000046  -0.000001  -0.001443   0.002235
    252       0.000024  -0.000036   0.001123  -0.000025  -0.106748   0.165246
    253      -0.000006   0.000008  -0.000217   0.000006   0.027054  -0.041805
    254      -0.000017   0.000025  -0.000795   0.000018   0.076737  -0.118816
    255       0.000088  -0.000177   0.007570  -0.000016  -0.005950   0.023443
    256      -0.000019   0.000038  -0.001728   0.000003   0.001798  -0.005936
    257      -0.000061   0.000121  -0.005254   0.000011   0.003779  -0.015712
    258      -0.000013   0.000026  -0.001397   0.000004   0.010325  -0.016320
    259       0.000027  -0.000053   0.002777  -0.000010  -0.023372   0.035625
    260      -0.000008   0.000016  -0.000888   0.000003   0.007642  -0.011529
    261      -0.000004   0.000006  -0.000009  -0.000000   0.000402  -0.001023
    262       0.000007  -0.000013  -0.000039   0.000001  -0.000383   0.001980
    263      -0.000002   0.000004  -0.000037   0.000000  -0.000597   0.000537
    264      -0.000010   0.000014  -0.000855   0.000022   0.037721  -0.026713
    265      -0.000013   0.000020  -0.001226   0.000030   0.052137  -0.037093
    266      -0.000004   0.000007  -0.000275   0.000007   0.012376  -0.008697
    267       0.000010  -0.000001   0.001541  -0.000038  -0.071762   0.049902
    268      -0.000005   0.000009  -0.000090   0.000003   0.004630  -0.003198
    269      -0.000006  -0.000000  -0.001148   0.000028   0.053411  -0.037077
    270       0.000013  -0.000021   0.001016  -0.000028  -0.051175   0.034908
    271       0.000001  -0.000001   0.000013  -0.000000  -0.000234   0.000183
    272       0.000039  -0.000060   0.003268  -0.000090  -0.163872   0.111746
    273      -0.000052   0.000122   0.000084  -0.000013  -0.068300   0.047512
    274       0.000076  -0.000171  -0.000088   0.000013   0.080712  -0.056440
    275       0.000033  -0.000073  -0.000040   0.000006   0.035395  -0.024791
    276      -0.000236   0.000332  -0.000316   0.000069   0.109926  -0.068091
    277       0.000042  -0.000058   0.000054  -0.000013  -0.021954   0.013745
    278      -0.000218   0.000308  -0.000290   0.000063   0.099822  -0.061728
    279       0.001311  -0.002080   0.000893  -0.000174  -0.024678  -0.014090
    280      -0.000302   0.000482  -0.000203   0.000041   0.006610   0.002669
    281       0.001129  -0.001791   0.000774  -0.000149  -0.021144  -0.012223
    282      -0.000234   0.000353  -0.000157   0.000020  -0.011548   0.011238
    283      -0.000415   0.000620  -0.000277   0.000030  -0.026056   0.022521
    284      -0.000117   0.000177  -0.000073   0.000010  -0.006203   0.005791
    285      -0.000053   0.000092  -0.000004   0.000011   0.003730  -0.000950
    286      -0.000100   0.000178  -0.000005   0.000022   0.008804  -0.002457
    287      -0.000041   0.000073   0.000006   0.000009   0.003793  -0.000989
    288       0.000087  -0.000351  -0.000129  -0.000123  -0.099644   0.030965
    289      -0.000096   0.000381   0.000143   0.000132   0.107008  -0.033444
    290      -0.000066   0.000285   0.000115   0.000104   0.086161  -0.026842
    291      -0.000353   0.001048   0.000223   0.000264   0.176216  -0.054307
    292       0.000188  -0.000549  -0.000113  -0.000134  -0.087978   0.027114
    293      -0.000306   0.000916   0.000200   0.000234   0.158309  -0.048739
    294      -0.000133   0.000596   0.000237   0.000227   0.194140  -0.059002
    295      -0.000154   0.000658   0.000251   0.000244   0.206172  -0.062649
    296       0.000241  -0.001044  -0.000403  -0.000389  -0.329326   0.100109
    297      -0.000363   0.000794  -0.000002   0.000163   0.088382  -0.023933
    298      -0.000286   0.000612  -0.000002   0.000115   0.058057  -0.015864
    299      -0.000572   0.001227  -0.000003   0.000238   0.123056  -0.033629
    300      -0.000848   0.001362  -0.000007  -0.000056  -0.170301   0.038142
    301      -0.000382   0.000610  -0.000003  -0.000029  -0.079697   0.017954
    302       0.000371  -0.000602   0.000004   0.000019   0.068949  -0.015323
    303       0.006844  -0.012410   0.000043  -0.000990   0.000385   0.034194
    304       0.003251  -0.005895   0.000021  -0.000470   0.000987   0.016112
    305      -0.002378   0.004304  -0.000016   0.000342   0.000377  -0.011971
    306      -0.000804   0.001385  -0.000005   0.000091   0.017357  -0.004911
    307       0.000876  -0.001475   0.000006  -0.000086  -0.024979   0.005132
    308       0.000831  -0.001408   0.000004  -0.000085  -0.022397   0.004839
    309      -0.000264   0.000540   0.000005   0.000052  -0.000575  -0.002222
    310       0.000344  -0.000707  -0.000005  -0.000070   0.002021   0.002792
    311       0.000366  -0.000760  -0.000008  -0.000077   0.001187   0.003634
    312       0.002934  -0.005945  -0.000014  -0.000693   0.050043   0.037677
    313       0.001244  -0.002513  -0.000006  -0.000289   0.020500   0.015212
    314       0.005424  -0.010990  -0.000027  -0.001285   0.093715   0.070260
    315      -0.009743   0.019431   0.000039   0.002100  -0.129071  -0.098993
    316      -0.006101   0.012114   0.000024   0.001293  -0.078659  -0.060369
    317       0.002136  -0.004308  -0.000009  -0.000483   0.030942   0.023812
    318      -0.003514   0.007223   0.000019   0.000893  -0.066260  -0.051563
    319       0.012947  -0.026545  -0.000069  -0.003242   0.237525   0.184899
    320      -0.006993   0.014346   0.000038   0.001754  -0.128823  -0.100224
    321      -0.005688   0.012812  -0.000003   0.001557  -0.095922  -0.071564
    322       0.000237  -0.000522   0.000000  -0.000056   0.002798   0.002118
    323       0.005891  -0.013272   0.000003  -0.001602   0.095795   0.071144
    324       0.003041  -0.006867   0.000002  -0.001036   0.120293   0.098921
    325      -0.002731   0.006165  -0.000001   0.000933  -0.108866  -0.089586
    326       0.000960  -0.002181   0.000000  -0.000342   0.042033   0.034794
    327       0.016934  -0.036909   0.000015  -0.003483   0.000635  -0.033353
    328      -0.014640   0.031898  -0.000013   0.003010  -0.000315   0.029191
    329       0.004865  -0.010642   0.000005  -0.001012   0.001086  -0.009051
    330      -0.002959   0.006304  -0.000002   0.000544  -0.011479  -0.005331
    331      -0.001538   0.003178  -0.000001   0.000246  -0.007218  -0.004401
    332      -0.008073   0.016906  -0.000006   0.001379  -0.034375  -0.018998
    333      -0.000829   0.001394   0.000000   0.000067   0.000883   0.001653
    334      -0.000094   0.000306  -0.000000   0.000057   0.000822   0.000923
    335      -0.002098   0.003363   0.000001   0.000141   0.003995   0.006403
    336      -0.015242   0.024691  -0.000006  -0.000348  -0.084674  -0.102092
    337      -0.004465   0.007490  -0.000002  -0.000056  -0.024699  -0.029788
    338       0.015978  -0.026140   0.000007   0.000320   0.090358   0.108696
    339       0.023969  -0.033321   0.000010   0.001484   0.125419   0.152428
    340      -0.023189   0.032526  -0.000010  -0.001406  -0.122056  -0.148371
    341       0.001666  -0.002675   0.000001   0.000029   0.008754   0.010665
    342       0.023696  -0.038685   0.000010   0.000646   0.134772   0.164260
    343       0.052910  -0.085748   0.000022   0.001534   0.298846   0.364270
    344       0.007960  -0.012947   0.000003   0.000225   0.045593   0.055620
    345       0.009877  -0.001015  -0.000001   0.005987   0.087602   0.108623
    346      -0.006594  -0.003260   0.000001  -0.005788  -0.081793  -0.101367
    347       0.011607   0.005107  -0.000001   0.009556   0.132114   0.163771
    348      -0.104165   0.149266   0.000003  -0.002735  -0.157743  -0.197824
    349      -0.075101   0.107996   0.000002  -0.001800  -0.111775  -0.140206
    350      -0.036520   0.052066   0.000001  -0.001109  -0.058098  -0.072828
    351       0.358509  -0.600352  -0.000002  -0.032181  -0.081361  -0.093581
    352       0.239347  -0.399679  -0.000001  -0.021231  -0.054145  -0.062277
    353       0.146350  -0.245578  -0.000001  -0.013203  -0.032346  -0.037140
    354      -0.088911   0.153874   0.000001   0.010210   0.039095   0.046487
    355      -0.038180   0.066694   0.000000   0.004566   0.017401   0.020715
    356       0.113622  -0.199081  -0.000001  -0.013774  -0.052763  -0.062843
    357      -0.005142   0.019171   0.000000   0.001915   0.001376   0.001482
    358      -0.003126   0.012647   0.000000   0.001258   0.001241   0.001383
    359       0.004995  -0.022050  -0.000000  -0.002223  -0.001243  -0.001299
    360       0.633047   0.321931  -0.000003   0.153842  -0.013405  -0.016281
    361       0.273622   0.138500  -0.000001   0.066481  -0.005796  -0.007037
    362       0.247014   0.125896  -0.000001   0.060095  -0.005280  -0.006416
    363      -0.232496  -0.122071   0.000001  -0.052151   0.003526   0.004293
    364      -0.023509  -0.012050   0.000000  -0.004640   0.000411   0.000497
    365       0.264615   0.138708  -0.000002   0.059083  -0.004033  -0.004906
    366       0.029719   0.017008   0.000000   0.015818  -0.000625  -0.000778
    367      -0.066727  -0.038184  -0.000000  -0.040312   0.001433   0.001784
    368       0.101020   0.057153   0.000001   0.062615  -0.002168  -0.002696
    369      -0.081582  -0.044077   0.000002   0.004293   0.001581   0.001932
    370      -0.034043  -0.018229   0.000001   0.001870   0.000662   0.000808
    371      -0.036727  -0.019837   0.000001  -0.000449   0.000731   0.000895
    372      -0.004104  -0.000037  -0.000002  -0.034296   0.000538   0.000652
    373      -0.003660  -0.001055  -0.000001  -0.015221   0.000265   0.000322
    374      -0.004048  -0.001454  -0.000000  -0.011694   0.000236   0.000287
    375       0.046254   0.040620  -0.000016  -0.224612   0.001576   0.001901
    376      -0.005702  -0.005069   0.000002   0.028818  -0.000207  -0.000250
    377      -0.031855  -0.028111   0.000011   0.156734  -0.001110  -0.001339
    378       0.018460   0.016878  -0.000007  -0.098355   0.000732   0.000882
    379      -0.048140  -0.043820   0.000018   0.252508  -0.001865  -0.002246
    380       0.100506   0.091529  -0.000037  -0.528387   0.003910   0.004710
    381      -0.022535  -0.020338   0.000008   0.116549  -0.000846  -0.001020
    382       0.117992   0.106893  -0.000044  -0.618197   0.004517   0.005446
    383       0.016586   0.015037  -0.000006  -0.087653   0.000642   0.000774
    384      -0.005694  -0.008419   0.000004   0.095028  -0.000808  -0.000990
    385      -0.003206  -0.004844   0.000002   0.055665  -0.000474  -0.000581
    386      -0.003327  -0.005136   0.000002   0.059657  -0.000511  -0.000626
    387      -0.003174  -0.004596   0.000002   0.052496  -0.000438  -0.000539
    388       0.012690   0.018251  -0.000008  -0.206279   0.001711   0.002104
    389       0.002213   0.003199  -0.000002  -0.036626   0.000306   0.000376
    390       0.002050   0.002761  -0.000001  -0.028100   0.000232   0.000284
    391      -0.006170  -0.008855   0.000004   0.095750  -0.000810  -0.000992
    392       0.011854   0.017200  -0.000007  -0.186325   0.001590   0.001945
    393       0.021355   0.048789  -0.000002   0.016289   0.005507   0.006270
    394      -0.021785  -0.061235   0.000002  -0.019321  -0.007388  -0.008438
    395       0.027820   0.073003  -0.000003   0.023941   0.008632   0.009850
    396      -0.080689  -0.145267   0.000006  -0.053826  -0.012843  -0.014279
    397      -0.072147  -0.130486   0.000006  -0.047917  -0.011514  -0.012799
    398      -0.072923  -0.130356   0.000006  -0.047962  -0.011407  -0.012679
    399      -0.038135  -0.070766   0.000003  -0.021518  -0.006590  -0.007376
    400       0.050201   0.094369  -0.000004   0.028223   0.008704   0.009732
    401       0.035686   0.064459  -0.000003   0.020224   0.005856   0.006538
    402       0.000000  -0.000000   0.000095  -0.000000   0.000004  -0.000009
    403      -0.000000   0.000000   0.000034   0.000000   0.000002  -0.000005
    404       0.000000  -0.000000  -0.000002  -0.000000  -0.000001   0.000002
    405       0.000000  -0.000000  -0.000716  -0.000001  -0.000038   0.000095
    406       0.000000  -0.000000  -0.000534  -0.000001  -0.000029   0.000073
    407      -0.000000   0.000000   0.000024   0.000000   0.000001  -0.000004
    408      -0.000000   0.000000  -0.000301   0.000002  -0.000001   0.000007
    409       0.000000  -0.000000   0.000226  -0.000001   0.000003  -0.000010
    410       0.000000  -0.000000   0.000133  -0.000001   0.000002  -0.000006
    411      -0.000000  -0.000000   0.000022   0.000000   0.000002  -0.000006
    412      -0.000000   0.000000  -0.000031   0.000001   0.000003  -0.000008
    413      -0.000001   0.000000  -0.000102   0.000003   0.000007  -0.000015
    414       0.000000  -0.000000   0.000009   0.000000  -0.000001   0.000004
    415      -0.000000   0.000000   0.000036   0.000000   0.000000  -0.000001
    416      -0.000000   0.000000  -0.000032   0.000000  -0.000002   0.000004
                348        349        350        351        352        353    
      0       0.000115   0.000138  -0.000087   0.000005  -0.050469   0.000003
      1       0.000034   0.000041  -0.000026   0.000002  -0.014904   0.000001
      2       0.000053   0.000064  -0.000040   0.000003  -0.023412   0.000001
      3       0.000001   0.000002  -0.000001   0.000000  -0.000320   0.000000
      4       0.000001   0.000001  -0.000000   0.000000  -0.000085   0.000000
      5       0.000000   0.000000  -0.000000   0.000000  -0.000157   0.000000
      6      -0.000002  -0.000002   0.000002  -0.000000   0.000733  -0.000000
      7      -0.000000  -0.000000   0.000000   0.000000  -0.000214   0.000000
      8      -0.000000  -0.000000   0.000000   0.000000   0.000599   0.000000
      9       0.000005   0.000005  -0.000003   0.000000   0.000259  -0.000000
     10       0.000012   0.000013  -0.000008   0.000000   0.000787  -0.000000
     11      -0.000007  -0.000007   0.000005  -0.000000  -0.000475   0.000000
     12      -0.000003  -0.000003   0.000002  -0.000000  -0.000021   0.000000
     13       0.000005   0.000005  -0.000003   0.000000   0.000013   0.000000
     14      -0.000004  -0.000004   0.000003  -0.000000  -0.000022   0.000000
     15      -0.000005  -0.000005   0.000003  -0.000000   0.000066   0.000000
     16      -0.000010  -0.000011   0.000007  -0.000001   0.000022   0.000000
     17      -0.000014  -0.000016   0.000010  -0.000001   0.000015   0.000000
     18       0.000003   0.000003  -0.000002   0.000000   0.000082  -0.000000
     19      -0.000356  -0.000404   0.000258  -0.000026  -0.000381   0.000000
     20      -0.000170  -0.000192   0.000122  -0.000013  -0.000042   0.000000
     21       0.000021   0.000025  -0.000017   0.000001   0.000029  -0.000000
     22       0.000001   0.000000  -0.000000   0.000000  -0.000022  -0.000000
     23       0.000142   0.000158  -0.000100   0.000011   0.000035  -0.000000
     24       0.000024   0.000025  -0.000015   0.000002  -0.000002  -0.000000
     25      -0.000019  -0.000021   0.000013  -0.000001  -0.000002  -0.000000
     26      -0.000118  -0.000138   0.000091  -0.000008   0.000016  -0.000000
     27       0.000968   0.000965  -0.000549   0.000086   0.000210  -0.000000
     28      -0.000465  -0.000363   0.000150  -0.000055  -0.000171   0.000000
     29      -0.000616  -0.000588   0.000321  -0.000058  -0.000152   0.000000
     30       0.002693   0.003086  -0.001980   0.000194  -0.000097  -0.000000
     31      -0.002095  -0.002397   0.001536  -0.000156   0.000133   0.000000
     32      -0.000021  -0.000032   0.000024   0.000003  -0.000046   0.000000
     33      -0.010907  -0.012419   0.007931  -0.000780  -0.000211   0.000000
     34       0.007656   0.008723  -0.005574   0.000544   0.000155  -0.000000
     35       0.004155   0.004773  -0.003070   0.000267   0.000106  -0.000000
     36      -0.000076  -0.000055   0.000019  -0.000012   0.000003  -0.000000
     37      -0.000513  -0.000568   0.000355  -0.000046  -0.000005  -0.000000
     38       0.001145   0.001310  -0.000839   0.000094   0.000012   0.000000
     39       0.000640   0.000711  -0.000445   0.000054   0.000006  -0.000000
     40       0.000320   0.000338  -0.000202   0.000031   0.000002   0.000000
     41      -0.000103  -0.000070   0.000021  -0.000019  -0.000000  -0.000000
     42       0.018983   0.021044  -0.013151   0.001660   0.000080   0.000000
     43       0.011539   0.012585  -0.007757   0.001070   0.000052   0.000000
     44       0.018124   0.019885  -0.012320   0.001652   0.000071   0.000001
     45      -0.004037  -0.003511   0.001709  -0.000494  -0.000039   0.000001
     46      -0.015041  -0.015921   0.009572  -0.001272  -0.000169   0.000004
     47      -0.000654  -0.000220  -0.000117  -0.000155  -0.000003  -0.000000
     48       0.001247  -0.002666   0.003702   0.000737  -0.000001   0.000000
     49       0.001547  -0.000760   0.001720   0.000491   0.000005  -0.000000
     50      -0.001658  -0.003504   0.003025   0.000192  -0.000020   0.000001
     51       0.000171  -0.000013   0.000106  -0.000004  -0.000001   0.000000
     52      -0.000156   0.000708  -0.000891  -0.000159   0.000000   0.000000
     53       0.000038  -0.000498   0.000589   0.000118  -0.000001  -0.000000
     54      -0.000266   0.000363  -0.000557  -0.000098   0.000001  -0.000000
     55       0.000144  -0.000214   0.000318  -0.000001  -0.000001   0.000000
     56      -0.000030  -0.000016   0.000005   0.000044  -0.000000  -0.000000
     57      -0.010781   0.011422  -0.018875  -0.003640   0.000012   0.000000
     58      -0.000259  -0.000080  -0.000047  -0.000180  -0.000002   0.000000
     59       0.011333  -0.011711   0.019531   0.003417  -0.000012  -0.000000
     60       0.001967  -0.002374   0.003634  -0.000872  -0.000004   0.000001
     61      -0.007444   0.007000  -0.011814  -0.000735   0.000010  -0.000006
     62      -0.004486   0.004510  -0.007406   0.000171   0.000007  -0.000003
     63       0.002039  -0.000091   0.001701   0.005754   0.000002   0.000002
     64       0.000773  -0.000904   0.001239  -0.001494  -0.000001   0.000000
     65      -0.002309   0.000748  -0.002372  -0.003837  -0.000001  -0.000002
     66       0.000047   0.000050   0.000024   0.000318  -0.000000   0.000000
     67       0.000342  -0.000212   0.000514   0.000978   0.000000   0.000001
     68      -0.000018   0.000040  -0.000042  -0.000009  -0.000000  -0.000000
     69      -0.000191   0.000007  -0.000209  -0.000857   0.000000  -0.000000
     70      -0.000153  -0.000004  -0.000171  -0.000434   0.000000  -0.000000
     71      -0.000050   0.000017  -0.000063  -0.000224  -0.000000  -0.000000
     72      -0.004783  -0.000243  -0.005236  -0.025429   0.000001  -0.000009
     73       0.002937   0.000284   0.003174   0.016099   0.000000   0.000007
     74      -0.005554  -0.000334  -0.006041  -0.028304   0.000001  -0.000012
     75       0.002838   0.000202   0.002933   0.007209  -0.000001   0.000000
     76       0.003087   0.000468   0.002915   0.016717  -0.000002  -0.000013
     77       0.007616   0.000903   0.007494   0.031795  -0.000005  -0.000017
     78      -0.003857   0.000020  -0.004173   0.006067   0.000000  -0.000017
     79      -0.000060  -0.000404   0.000345  -0.008485   0.000000   0.000005
     80      -0.003173   0.000082  -0.003500   0.006453  -0.000001  -0.000015
     81      -0.000148   0.000011  -0.000089   0.000106  -0.000000   0.000001
     82       0.000667   0.000100   0.000658  -0.001038  -0.000000   0.000009
     83       0.000393   0.000046   0.000367  -0.000522  -0.000001   0.000005
     84       0.000507   0.000046   0.000467  -0.000586   0.000000   0.000002
     85      -0.000162   0.000031  -0.000080   0.000099  -0.000000   0.000002
     86      -0.000186   0.000004  -0.000139   0.000228  -0.000001  -0.000001
     87       0.019000   0.002047   0.017235  -0.016229   0.000001   0.000092
     88       0.015858   0.001528   0.014126  -0.012821   0.000001   0.000085
     89      -0.006058  -0.000419  -0.005240   0.005419  -0.000002  -0.000037
     90      -0.005708   0.000820  -0.003598   0.004106  -0.000001   0.000049
     91      -0.001266   0.000450  -0.000463   0.000887  -0.000001   0.000002
     92       0.013563   0.000334   0.011339  -0.009822   0.000003  -0.000166
     93       0.000641  -0.004903  -0.005443   0.000694  -0.000000  -0.000018
     94      -0.001873  -0.002207  -0.004207   0.001761  -0.000001   0.000033
     95      -0.001239   0.001790   0.001172   0.000419   0.000000   0.000026
     96       0.000113  -0.000093  -0.000020  -0.000079  -0.000000  -0.000005
     97      -0.000034  -0.000440  -0.000555   0.000199   0.000000  -0.000002
     98       0.000047  -0.000855  -0.000986   0.000274   0.000000  -0.000008
     99      -0.000163   0.000571   0.000557  -0.000053   0.000000   0.000009
    100       0.000018  -0.000058  -0.000062   0.000017   0.000000   0.000009
    101      -0.000078   0.000405   0.000415  -0.000050   0.000000   0.000019
    102      -0.006803   0.019589   0.018087  -0.001058   0.000001   0.000251
    103       0.008110  -0.023597  -0.021801   0.001232  -0.000001  -0.000533
    104      -0.000018   0.000734   0.000856  -0.000176   0.000001   0.000067
    105      -0.000254  -0.001802  -0.002164   0.000353  -0.000000  -0.000231
    106      -0.003149   0.011205   0.010687  -0.000510   0.000003   0.000484
    107       0.005258  -0.015910  -0.014718   0.000444  -0.000003  -0.000518
    108       0.004670  -0.004001  -0.001842  -0.000860  -0.000000   0.000409
    109      -0.004898   0.005221   0.003025   0.000870   0.000001  -0.000369
    110      -0.000058   0.001780   0.001863  -0.000034  -0.000000   0.000082
    111       0.000205  -0.000140  -0.000057  -0.000011  -0.000000  -0.000061
    112       0.000022  -0.000003   0.000007  -0.000001   0.000000  -0.000038
    113      -0.000710   0.000792   0.000513   0.000035  -0.000001   0.000020
    114      -0.000534   0.000425   0.000202   0.000044   0.000000  -0.000000
    115      -0.000108   0.000108   0.000065   0.000007   0.000000   0.000004
    116       0.000153  -0.000127  -0.000066  -0.000006  -0.000001  -0.000113
    117      -0.014884   0.010811   0.004600   0.001062  -0.000000  -0.000292
    118      -0.012921   0.009350   0.003954   0.000928   0.000001   0.000626
    119      -0.011906   0.008414   0.003439   0.000839  -0.000001   0.000132
    120       0.006509  -0.004735  -0.001976  -0.000563  -0.000001  -0.002109
    121       0.016447  -0.011178  -0.004143  -0.001488  -0.000003   0.001113
    122      -0.006169   0.003935   0.001274   0.000583   0.000000  -0.002725
    123       0.002250  -0.000501   0.000544  -0.000291   0.000000   0.011068
    124       0.002087  -0.000651   0.000303  -0.000255   0.000000   0.007616
    125       0.005609  -0.002678  -0.000187  -0.000606  -0.000001   0.006044
    126      -0.000060   0.000016  -0.000011   0.000005  -0.000000  -0.000577
    127      -0.000096   0.000065   0.000025   0.000006   0.000000  -0.001921
    128       0.000199  -0.000124  -0.000040  -0.000014   0.000000   0.002380
    129      -0.000086   0.000053   0.000016   0.000008  -0.000000  -0.001079
    130       0.000053  -0.000039  -0.000017  -0.000004   0.000000  -0.000125
    131       0.000009   0.000007   0.000012  -0.000002   0.000000  -0.000136
    132       0.000789  -0.000506  -0.000168  -0.000070   0.000000  -0.010701
    133       0.000404  -0.000262  -0.000090  -0.000035   0.000001  -0.006386
    134       0.000747  -0.000480  -0.000160  -0.000067   0.000001  -0.015371
    135      -0.000063   0.000035   0.000007   0.000006   0.000000   0.001343
    136      -0.000171   0.000124   0.000052   0.000014   0.000000   0.002736
    137       0.000137  -0.000106  -0.000049  -0.000010   0.000002  -0.001926
    138      -0.000045   0.000030   0.000012   0.000004  -0.000000   0.000773
    139      -0.000018   0.000010   0.000003   0.000002   0.000000   0.000466
    140      -0.000013   0.000008   0.000002   0.000001   0.000001   0.000405
    141      -0.000004   0.000003   0.000001   0.000000   0.000000   0.000077
    142      -0.000009   0.000005   0.000001   0.000001  -0.000000   0.000177
    143      -0.000010   0.000008   0.000004   0.000001   0.000001   0.000038
    144      -0.000128   0.000103   0.000053   0.000008  -0.000001   0.000404
    145      -0.000215   0.000172   0.000088   0.000014  -0.000002   0.000642
    146      -0.000302   0.000239   0.000121   0.000021  -0.000001   0.001212
    147       0.000093  -0.000076  -0.000040  -0.000006   0.000001  -0.000441
    148      -0.000041   0.000035   0.000019   0.000002  -0.000001   0.000067
    149      -0.000123   0.000100   0.000052   0.000008   0.000000   0.000632
    150       0.000507   0.000211   0.000489  -0.000122  -0.000003  -0.047733
    151       0.000501  -0.000011   0.000238  -0.000089  -0.000002  -0.025300
    152      -0.000262   0.000150   0.000036   0.000026  -0.000000  -0.000358
    153       0.000005   0.000006  -0.000004   0.000000  -0.000033  -0.000000
    154       0.000002   0.000002  -0.000002   0.000000  -0.000169  -0.000000
    155       0.000003   0.000003  -0.000002   0.000000   0.000093  -0.000000
    156      -0.000004  -0.000005   0.000003  -0.000000  -0.000841   0.000000
    157      -0.000003  -0.000004   0.000002  -0.000000   0.000555  -0.000000
    158       0.000001   0.000001  -0.000001   0.000000  -0.000914   0.000000
    159       0.000002   0.000002  -0.000001   0.000000   0.000082  -0.000000
    160      -0.000000   0.000000  -0.000000  -0.000000  -0.000272  -0.000000
    161       0.000001   0.000001  -0.000001   0.000000   0.000270  -0.000000
    162       0.000008   0.000010  -0.000006   0.000000  -0.000085  -0.000000
    163       0.000003   0.000003  -0.000002   0.000000  -0.000037   0.000000
    164      -0.000001  -0.000001   0.000001  -0.000000  -0.000029   0.000000
    165       0.000135   0.000163  -0.000103   0.000006  -0.058763   0.000003
    166      -0.000397  -0.000478   0.000303  -0.000019   0.173706  -0.000009
    167       0.000360   0.000434  -0.000274   0.000017  -0.157040   0.000008
    168      -0.001285  -0.001548   0.000981  -0.000061   0.566794  -0.000028
    169       0.000651   0.000784  -0.000497   0.000031  -0.285216   0.000014
    170       0.000458   0.000552  -0.000350   0.000022  -0.201246   0.000010
    171      -0.000201  -0.000242   0.000153  -0.000010   0.089775  -0.000005
    172      -0.000654  -0.000788   0.000499  -0.000031   0.288535  -0.000014
    173      -0.001443  -0.001738   0.001102  -0.000069   0.635122  -0.000032
    174       0.000000   0.000000   0.000000  -0.000000   0.000773  -0.000000
    175      -0.000141  -0.000161   0.000098  -0.000003  -0.009153   0.000007
    176      -0.000084  -0.000096   0.000059  -0.000002  -0.004891   0.000004
    177       0.000074   0.000084  -0.000052   0.000002   0.005709  -0.000003
    178       0.000006   0.000007  -0.000004   0.000000   0.001319  -0.000000
    179       0.000041   0.000046  -0.000028   0.000001   0.002542  -0.000002
    180      -0.000129  -0.000147   0.000091  -0.000004  -0.007619   0.000006
    181       0.000001   0.000001  -0.000000   0.000000  -0.000022   0.000000
    182       0.000118   0.000136  -0.000083   0.000004   0.008220  -0.000006
    183      -0.001602  -0.001824   0.001164  -0.000119  -0.002100   0.000001
    184       0.004038   0.004595  -0.002930   0.000300   0.004587  -0.000003
    185      -0.000753  -0.000855   0.000544  -0.000056  -0.000828   0.000001
    186       0.001497   0.001692  -0.001074   0.000111   0.000831  -0.000000
    187      -0.000016  -0.000018   0.000012  -0.000001  -0.000094   0.000000
    188       0.002764   0.003127  -0.001987   0.000204   0.001581  -0.000001
    189      -0.000334  -0.000360   0.000219  -0.000027  -0.000336   0.000000
    190      -0.000081  -0.000092   0.000058  -0.000006   0.000003  -0.000000
    191      -0.001135  -0.001242   0.000768  -0.000089  -0.000745   0.000000
    192       0.005161   0.004870  -0.002622   0.000495   0.001287  -0.000001
    193      -0.000436  -0.000377   0.000182  -0.000046  -0.000146   0.000000
    194       0.007704   0.007285  -0.003931   0.000737   0.001894  -0.000002
    195      -0.010654  -0.010815   0.006268  -0.000919  -0.002197   0.000003
    196      -0.009056  -0.009176   0.005310  -0.000783  -0.001871   0.000002
    197       0.001050   0.001033  -0.000581   0.000095   0.000253  -0.000000
    198      -0.005976  -0.005487   0.002865  -0.000594  -0.001668   0.000002
    199       0.015084   0.013927  -0.007317   0.001489   0.004102  -0.000005
    200      -0.001405  -0.001288   0.000671  -0.000140  -0.000352   0.000000
    201       0.003160   0.003590  -0.002286   0.000271  -0.000604   0.000000
    202       0.001537   0.001751  -0.001117   0.000138  -0.000384   0.000000
    203      -0.002688  -0.003016   0.001901  -0.000251   0.000746  -0.000000
    204      -0.036395  -0.041660   0.026704  -0.002664   0.001733   0.000001
    205       0.024879   0.028481  -0.018257   0.001820  -0.001213  -0.000001
    206       0.003793   0.004349  -0.002791   0.000278  -0.000206  -0.000000
    207       0.147935   0.168673  -0.107834   0.010431   0.002975  -0.000005
    208      -0.097664  -0.111331   0.071163  -0.006888  -0.001960   0.000004
    209      -0.020160  -0.023003   0.014714  -0.001424  -0.000391   0.000001
    210      -0.017789  -0.020389   0.013090  -0.001143  -0.000481   0.000001
    211       0.005309   0.006105  -0.003930   0.000333   0.000133  -0.000000
    212      -0.030496  -0.035098   0.022607  -0.001867  -0.000901   0.000003
    213      -0.005915  -0.006846   0.004424  -0.000455  -0.000087  -0.000000
    214       0.003876   0.004452  -0.002860   0.000319   0.000055   0.000000
    215      -0.013527  -0.015603   0.010058  -0.001061  -0.000177  -0.000001
    216       0.083847   0.092328  -0.057377   0.007526   0.000324   0.000003
    217       0.084497   0.092951  -0.057716   0.007620   0.000319   0.000003
    218      -0.096776  -0.106584   0.066246  -0.008700  -0.000358  -0.000004
    219      -0.193489  -0.214895   0.134501  -0.016760  -0.000793  -0.000005
    220       0.125481   0.139272  -0.087121   0.010909   0.000515   0.000003
    221       0.059993   0.066699  -0.041785   0.005148   0.000242   0.000002
    222      -0.115912  -0.127429   0.079081  -0.010467  -0.000484  -0.000004
    223      -0.347022  -0.381711   0.236996  -0.031257  -0.001442  -0.000011
    224      -0.178404  -0.196266   0.121872  -0.016064  -0.000746  -0.000006
    225      -0.088325  -0.096594   0.059710  -0.006860  -0.001025   0.000027
    226       0.092502   0.101605  -0.063035   0.007092   0.001081  -0.000029
    227      -0.063382  -0.069668   0.043247  -0.004821  -0.000744   0.000020
    228       0.135934   0.137545  -0.079343   0.012753   0.001473  -0.000034
    229       0.086119   0.086957  -0.050061   0.008115   0.000930  -0.000021
    230       0.074177   0.075208  -0.043468   0.006944   0.000800  -0.000018
    231      -0.001458   0.044290  -0.050756  -0.007756   0.000125  -0.000005
    232      -0.000367   0.024278  -0.027577  -0.004097   0.000070  -0.000003
    233      -0.001621   0.024524  -0.028560  -0.004514   0.000064  -0.000003
    234      -0.013921  -0.013771   0.007749  -0.001137  -0.000117   0.000004
    235      -0.019037  -0.016912   0.008434  -0.001791  -0.000154   0.000006
    236       0.021266   0.018047  -0.008469   0.002141   0.000167  -0.000006
    237       0.000819  -0.003490   0.004441   0.001039   0.000005  -0.000001
    238       0.001472  -0.006352   0.008068   0.001788   0.000005  -0.000002
    239      -0.002077   0.004514  -0.006308  -0.001550  -0.000007   0.000002
    240      -0.047474   0.047262  -0.079725  -0.015058   0.000037   0.000002
    241       0.070302  -0.069647   0.117691   0.022282  -0.000054  -0.000004
    242      -0.024866   0.024488  -0.041467  -0.008002   0.000017   0.000001
    243       0.099815  -0.103500   0.172147   0.034349  -0.000097  -0.000003
    244       0.041707  -0.043301   0.072001   0.014233  -0.000042  -0.000001
    245       0.069672  -0.072354   0.120275   0.024006  -0.000069  -0.000002
    246       0.076121  -0.079337   0.131886   0.023950  -0.000076  -0.000002
    247      -0.109314   0.113960  -0.189410  -0.034475   0.000108   0.000003
    248      -0.179173   0.186966  -0.310665  -0.056620   0.000179   0.000005
    249       0.053905  -0.049555   0.084430   0.007199  -0.000070   0.000044
    250       0.068137  -0.062411   0.106493   0.009651  -0.000089   0.000057
    251      -0.001072   0.001031  -0.001712  -0.000158   0.000002  -0.000001
    252      -0.077045   0.077754  -0.127411   0.003727   0.000121  -0.000053
    253       0.019370  -0.019718   0.032190  -0.001293  -0.000032   0.000013
    254       0.055415  -0.055951   0.091687  -0.002552  -0.000087   0.000038
    255      -0.032161   0.006849  -0.030619  -0.068971  -0.000021  -0.000026
    256       0.007479  -0.001774   0.007250   0.014929   0.000005   0.000006
    257       0.022034  -0.004461   0.020765   0.047622   0.000015   0.000018
    258       0.008847  -0.006045   0.011415   0.001821  -0.000003   0.000004
    259      -0.017672   0.013124  -0.023380   0.001434   0.000007  -0.000007
    260       0.005566  -0.004218   0.007399  -0.001077  -0.000002   0.000002
    261       0.001082  -0.000692   0.001586   0.003483   0.000001   0.000004
    262      -0.002815   0.001668  -0.004154  -0.010044  -0.000001  -0.000012
    263       0.000269   0.000141   0.000171   0.002321  -0.000000   0.000001
    264      -0.023274  -0.002161  -0.025116  -0.126929   0.000003  -0.000049
    265      -0.031883  -0.003054  -0.034436  -0.174953   0.000004  -0.000070
    266      -0.007712  -0.000703  -0.008324  -0.041363   0.000001  -0.000016
    267       0.046354   0.002991   0.050488   0.253239  -0.000006   0.000084
    268      -0.003036  -0.000235  -0.003334  -0.016047   0.000001  -0.000006
    269      -0.034574  -0.002192  -0.037663  -0.188422   0.000005  -0.000062
    270       0.033733   0.002181   0.036695   0.176356  -0.000005   0.000072
    271       0.000099   0.000032   0.000097   0.000511   0.000001  -0.000000
    272       0.108108   0.006866   0.117625   0.565741  -0.000015   0.000227
    273       0.042871   0.006108   0.041108   0.212527  -0.000025  -0.000142
    274      -0.050414  -0.007226  -0.048217  -0.253228   0.000031   0.000174
    275      -0.022067  -0.003205  -0.021119  -0.110994   0.000012   0.000075
    276      -0.076731  -0.008428  -0.076183  -0.296473   0.000038   0.000135
    277       0.015195   0.001715   0.015054   0.060014  -0.000007  -0.000027
    278      -0.069782  -0.007623  -0.069326  -0.268825   0.000034   0.000121
    279       0.042169  -0.002383   0.047862  -0.112038   0.000001   0.000216
    280      -0.010294   0.000398  -0.011574   0.024415  -0.000001  -0.000053
    281       0.036257  -0.002110   0.041144  -0.096523   0.000000   0.000184
    282       0.003567   0.002204   0.001821   0.042018  -0.000002  -0.000012
    283       0.010476   0.004432   0.007031   0.078721  -0.000005  -0.000010
    284       0.002138   0.001106   0.001243   0.021476  -0.000003  -0.000006
    285      -0.003554  -0.000544  -0.003696   0.003982   0.000000  -0.000045
    286      -0.008087  -0.001237  -0.008228   0.008280   0.000000  -0.000095
    287      -0.003529  -0.000583  -0.003560   0.004778   0.000000  -0.000055
    288       0.082694   0.008630   0.074349  -0.065122   0.000005   0.000415
    289      -0.088690  -0.009392  -0.079811   0.069258  -0.000005  -0.000456
    290      -0.071450  -0.007424  -0.064141   0.055930  -0.000005  -0.000366
    291      -0.146462  -0.016845  -0.133916   0.121826  -0.000009  -0.000669
    292       0.073074   0.008480   0.066894  -0.060862   0.000005   0.000331
    293      -0.131623  -0.015016  -0.120201   0.109604  -0.000009  -0.000605
    294      -0.162264  -0.016126  -0.145416   0.135449  -0.000009  -0.000840
    295      -0.172328  -0.017230  -0.154578   0.144150  -0.000011  -0.000891
    296       0.275198   0.027486   0.246771  -0.229885   0.000015   0.001414
    297      -0.074238  -0.004063  -0.064831   0.053701  -0.000019   0.000956
    298      -0.048772  -0.003010  -0.043030   0.035370  -0.000013   0.000651
    299      -0.103413  -0.006211  -0.090998   0.074839  -0.000026   0.001357
    300       0.142045  -0.006179   0.106891  -0.102236   0.000032  -0.001532
    301       0.066504  -0.002712   0.050267  -0.047943   0.000014  -0.000705
    302      -0.057484   0.002714  -0.042986   0.041371  -0.000013   0.000617
    303       0.005922   0.059216   0.076829  -0.017830   0.000006  -0.000056
    304       0.002145   0.028230   0.036088  -0.007901   0.000003  -0.000022
    305      -0.002519  -0.020413  -0.026871   0.006377  -0.000002   0.000016
    306      -0.014332  -0.001546  -0.013491   0.009993  -0.000003   0.000233
    307       0.020179  -0.000942   0.015226  -0.013236   0.000003  -0.000347
    308       0.018123  -0.000411   0.014197  -0.012060   0.000004  -0.000320
    309       0.000323  -0.004594  -0.005264   0.001489   0.000000  -0.000001
    310      -0.001317   0.006148   0.006351  -0.001257   0.000000   0.000019
    311      -0.000607   0.007416   0.008421  -0.002380  -0.000001   0.000024
    312      -0.027747   0.077257   0.070507  -0.003383   0.000003   0.001317
    313      -0.011544   0.031547   0.028636  -0.001284   0.000001   0.000497
    314      -0.052047   0.144222   0.131417  -0.006178   0.000006   0.002488
    315       0.072913  -0.205961  -0.189134   0.010306  -0.000009  -0.002236
    316       0.044445  -0.125621  -0.115382   0.006318  -0.000005  -0.001318
    317      -0.017338   0.049250   0.045285  -0.002493   0.000002   0.000633
    318       0.035954  -0.104209  -0.096238   0.005473  -0.000004  -0.002057
    319      -0.129105   0.374142   0.345548  -0.019724   0.000016   0.007190
    320       0.069983  -0.202718  -0.187191   0.010652  -0.000008  -0.003913
    321       0.046481  -0.132869  -0.121387   0.002733  -0.000024  -0.003911
    322      -0.001339   0.003906   0.003589  -0.000096   0.000002   0.000070
    323      -0.047012   0.133251   0.121511  -0.002605   0.000024   0.003821
    324      -0.042958   0.153773   0.146814  -0.007047   0.000029   0.006620
    325       0.038847  -0.139230  -0.132965   0.006421  -0.000025  -0.005987
    326      -0.014625   0.053402   0.051156  -0.002553   0.000010   0.002352
    327      -0.063663   0.062634   0.033724   0.011498   0.000003  -0.005109
    328       0.055216  -0.054055  -0.028946  -0.010022  -0.000002   0.004384
    329      -0.018712   0.018917   0.010444   0.003385   0.000000  -0.001394
    330       0.008946  -0.016250  -0.012715  -0.001307  -0.000002   0.000158
    331       0.003428  -0.007820  -0.006544  -0.000512   0.000000  -0.000004
    332       0.020627  -0.042131  -0.034241  -0.002970  -0.000007   0.000240
    333       0.002155  -0.002087  -0.001182  -0.000193   0.000000   0.000189
    334       0.000332   0.000262   0.000461  -0.000109  -0.000000   0.000222
    335       0.007640  -0.007288  -0.004136  -0.000565   0.000001   0.000403
    336      -0.081852   0.057499   0.023277   0.005770  -0.000001   0.000615
    337      -0.023903   0.016811   0.006819   0.001684   0.000001   0.000490
    338       0.086830  -0.060802  -0.024506  -0.006080   0.000001  -0.000807
    339       0.124293  -0.089011  -0.037110  -0.008806   0.000001   0.004572
    340      -0.121049   0.086745   0.036204   0.008574   0.000000  -0.004098
    341       0.008716  -0.006244  -0.002601  -0.000626  -0.000000  -0.000046
    342       0.134538  -0.096719  -0.040530  -0.009597   0.000001  -0.001916
    343       0.298458  -0.214659  -0.090018  -0.021281   0.000003  -0.003632
    344       0.045628  -0.032852  -0.013796  -0.003259  -0.000001  -0.000588
    345       0.086708  -0.057371  -0.020148  -0.007996  -0.000016   0.018073
    346      -0.080779   0.053302   0.018609   0.007467   0.000015  -0.017973
    347       0.130569  -0.086205  -0.030130  -0.012071  -0.000025   0.029669
    348      -0.163073   0.113112   0.043555   0.014549   0.000032   0.008243
    349      -0.115659   0.080312   0.030987   0.010307   0.000023   0.006296
    350      -0.059949   0.041494   0.015915   0.005358   0.000011   0.002463
    351      -0.058336   0.022376  -0.003971   0.006765  -0.000002  -0.145323
    352      -0.038808   0.014863  -0.002668   0.004505  -0.000001  -0.096054
    353      -0.022997   0.008623  -0.001780   0.002684  -0.000001  -0.060506
    354       0.032646  -0.017174  -0.002800  -0.003395  -0.000004   0.013762
    355       0.014619  -0.007778  -0.001349  -0.001510  -0.000002   0.005578
    356      -0.044371   0.023608   0.004092   0.004593   0.000005  -0.012163
    357       0.000834  -0.000277   0.000087  -0.000064   0.000001   0.020123
    358       0.000922  -0.000506  -0.000119  -0.000055   0.000002   0.017796
    359      -0.000670   0.000159  -0.000133   0.000045  -0.000001  -0.026268
    360      -0.012668   0.008169   0.002753   0.001124  -0.000000   0.213160
    361      -0.005468   0.003520   0.001182   0.000485   0.000001   0.090343
    362      -0.004998   0.003230   0.001094   0.000443   0.000000   0.083672
    363       0.003333  -0.002124  -0.000692  -0.000305  -0.000001  -0.085428
    364       0.000376  -0.000228  -0.000065  -0.000036   0.000001  -0.009393
    365      -0.003791   0.002394   0.000762   0.000350   0.000001   0.099831
    366      -0.000666   0.000495   0.000218   0.000053  -0.000001   0.010273
    367       0.001534  -0.001148  -0.000512  -0.000121   0.000004  -0.023515
    368      -0.002310   0.001722   0.000764   0.000184  -0.000003   0.034742
    369       0.001512  -0.000977  -0.000326  -0.000133  -0.000001  -0.026732
    370       0.000631  -0.000407  -0.000135  -0.000056  -0.000000  -0.010681
    371       0.000707  -0.000464  -0.000161  -0.000061   0.000001  -0.012107
    372       0.000519  -0.000351  -0.000135  -0.000046   0.000002  -0.009912
    373       0.000258  -0.000176  -0.000068  -0.000022   0.000001  -0.004757
    374       0.000227  -0.000151  -0.000056  -0.000020   0.000002  -0.004445
    375       0.001662  -0.001339  -0.000693  -0.000111   0.000013  -0.005110
    376      -0.000218   0.000175   0.000090   0.000014  -0.000002   0.000755
    377      -0.001169   0.000940   0.000485   0.000078  -0.000007   0.003766
    378       0.000764  -0.000607  -0.000308  -0.000053   0.000006  -0.002991
    379      -0.001946   0.001546   0.000785   0.000133  -0.000016   0.007406
    380       0.004080  -0.003241  -0.001644  -0.000280   0.000032  -0.015766
    381      -0.000886   0.000707   0.000362   0.000060  -0.000006   0.002933
    382       0.004729  -0.003774  -0.001927  -0.000322   0.000034  -0.016105
    383       0.000673  -0.000538  -0.000275  -0.000046   0.000007  -0.002306
    384      -0.000880   0.000714   0.000370   0.000059  -0.000008   0.004423
    385      -0.000517   0.000420   0.000218   0.000035  -0.000005   0.002603
    386      -0.000555   0.000451   0.000234   0.000038  -0.000004   0.002861
    387      -0.000483   0.000396   0.000208   0.000032  -0.000004   0.002155
    388       0.001887  -0.001549  -0.000813  -0.000124   0.000017  -0.008210
    389       0.000337  -0.000277  -0.000145  -0.000022   0.000005  -0.001488
    390       0.000252  -0.000204  -0.000105  -0.000017   0.000003  -0.001248
    391      -0.000879   0.000710   0.000366   0.000059  -0.000010   0.004683
    392       0.001719  -0.001384  -0.000711  -0.000117   0.000018  -0.009528
    393       0.003347  -0.000393   0.001239  -0.000548  -0.000009  -0.140883
    394      -0.004617   0.000734  -0.001494   0.000728   0.000010   0.173970
    395       0.005350  -0.000785   0.001805  -0.000853  -0.000013  -0.208149
    396      -0.006327  -0.001446  -0.004778   0.001350   0.000029   0.479665
    397      -0.005665  -0.001307  -0.004291   0.001210   0.000026   0.429622
    398      -0.005607  -0.001303  -0.004257   0.001199   0.000025   0.424097
    399      -0.003440  -0.000442  -0.002214   0.000686   0.000013   0.229239
    400       0.004509   0.000635   0.002963  -0.000907  -0.000018  -0.303148
    401       0.002986   0.000507   0.002060  -0.000614  -0.000012  -0.210949
    402       0.000020   0.000023  -0.000014   0.000001   0.000413  -0.000000
    403       0.000011   0.000012  -0.000008   0.000001  -0.000314   0.000000
    404      -0.000004  -0.000004   0.000002  -0.000000   0.000432  -0.000000
    405      -0.000196  -0.000222   0.000141  -0.000015   0.003096  -0.000001
    406      -0.000152  -0.000171   0.000109  -0.000012   0.002345  -0.000001
    407       0.000008   0.000009  -0.000006   0.000001   0.000102  -0.000000
    408      -0.000018  -0.000023   0.000014   0.000000  -0.007287   0.000003
    409       0.000023   0.000028  -0.000018   0.000001   0.004144  -0.000002
    410       0.000014   0.000016  -0.000010   0.000000   0.002337  -0.000001
    411       0.000012   0.000013  -0.000009   0.000001  -0.000981   0.000000
    412       0.000016   0.000018  -0.000012   0.000002  -0.003300   0.000001
    413       0.000029   0.000031  -0.000020   0.000004  -0.007299   0.000003
    414      -0.000009  -0.000011   0.000007  -0.000000   0.007287  -0.000000
    415       0.000002   0.000003  -0.000002   0.000000   0.003330  -0.000000
    416      -0.000010  -0.000012   0.000008  -0.000001   0.002406  -0.000000
                354        355        356        357        358        359    
      0      -0.000002   0.000003  -0.000001   0.000015   0.000002   0.000061
      1      -0.000001   0.000001  -0.000000   0.000005   0.000001   0.000018
      2      -0.000001   0.000001  -0.000001   0.000007   0.000001   0.000029
      3      -0.000000   0.000000   0.000000  -0.000000  -0.000000  -0.000001
      4       0.000000   0.000000  -0.000000  -0.000000  -0.000000  -0.000000
      5       0.000000  -0.000000   0.000000  -0.000000   0.000000  -0.000000
      6       0.000000   0.000000   0.000000   0.000000   0.000000   0.000000
      7       0.000000   0.000000   0.000000   0.000000   0.000000   0.000001
      8       0.000000  -0.000000   0.000000  -0.000000   0.000000  -0.000001
      9       0.000000  -0.000001   0.000000  -0.000003  -0.000001  -0.000012
     10       0.000000  -0.000001   0.000001  -0.000007  -0.000001  -0.000031
     11      -0.000000   0.000001  -0.000000   0.000004   0.000001   0.000018
     12      -0.000000   0.000000   0.000000   0.000000   0.000000   0.000001
     13       0.000000  -0.000000   0.000000  -0.000001  -0.000000  -0.000004
     14       0.000000  -0.000000   0.000000   0.000001   0.000000   0.000003
     15      -0.000000   0.000000   0.000000   0.000001   0.000000   0.000004
     16       0.000000   0.000000   0.000000   0.000003   0.000001   0.000011
     17       0.000000   0.000000   0.000000   0.000002   0.000001   0.000006
     18       0.000000  -0.000000  -0.000000  -0.000015  -0.000005  -0.000060
     19      -0.000000   0.000002   0.000001   0.000091   0.000029   0.000327
     20      -0.000000   0.000001   0.000000   0.000023   0.000006   0.000068
     21       0.000000   0.000000  -0.000000  -0.000008  -0.000003  -0.000035
     22      -0.000000   0.000000  -0.000000   0.000000   0.000000   0.000001
     23       0.000000  -0.000000  -0.000000  -0.000028  -0.000009  -0.000097
     24      -0.000000   0.000000   0.000000   0.000004   0.000002   0.000021
     25      -0.000000   0.000000  -0.000000   0.000000  -0.000000  -0.000002
     26       0.000000   0.000000   0.000000   0.000020   0.000007   0.000078
     27      -0.000000  -0.000010  -0.000002  -0.000160  -0.000039  -0.000392
     28      -0.000000   0.000009   0.000001  -0.000038  -0.000035  -0.000499
     29       0.000000   0.000006   0.000001   0.000049   0.000005  -0.000002
     30       0.000000  -0.000012  -0.000005  -0.000394  -0.000119  -0.001307
     31      -0.000000   0.000009   0.000004   0.000253   0.000069   0.000712
     32       0.000000   0.000001   0.000000   0.000070   0.000028   0.000353
     33       0.000001   0.000051   0.000020   0.001704   0.000522   0.005728
     34      -0.000001  -0.000034  -0.000013  -0.001150  -0.000355  -0.003912
     35      -0.000000   0.000003  -0.000001  -0.000228  -0.000093  -0.001143
     36      -0.000000  -0.000002  -0.000001  -0.000097  -0.000035  -0.000424
     37       0.000000   0.000017   0.000005   0.000361   0.000099   0.001030
     38      -0.000001  -0.000033  -0.000011  -0.000780  -0.000223  -0.002367
     39      -0.000000  -0.000003  -0.000001  -0.000061  -0.000011  -0.000079
     40      -0.000000  -0.000003  -0.000001  -0.000050  -0.000008  -0.000036
     41      -0.000000  -0.000009  -0.000003  -0.000199  -0.000065  -0.000743
     42      -0.000003  -0.000154  -0.000065  -0.004747  -0.001302  -0.013372
     43      -0.000003  -0.000167  -0.000056  -0.003533  -0.000856  -0.008070
     44      -0.000004  -0.000238  -0.000083  -0.005428  -0.001372  -0.013376
     45      -0.000002  -0.000039  -0.000023  -0.002379  -0.000882  -0.010670
     46      -0.000018  -0.000970  -0.000283  -0.019112  -0.005423  -0.057923
     47       0.000001   0.000115   0.000025   0.001173   0.000191   0.001188
     48      -0.000004  -0.000532  -0.000086  -0.002485   0.000032   0.004208
     49      -0.000002  -0.000358  -0.000048  -0.000793   0.000270   0.005317
     50      -0.000003  -0.000175  -0.000055  -0.003188  -0.000686  -0.005769
     51       0.000000   0.000043   0.000007   0.000175  -0.000041  -0.001034
     52       0.000003   0.000486   0.000068   0.001936   0.000063  -0.001521
     53      -0.000002  -0.000292  -0.000042  -0.001220  -0.000027   0.001232
     54       0.000000   0.000052   0.000007   0.000165   0.000013   0.000117
     55      -0.000000  -0.000006   0.000003   0.000232   0.000021  -0.000250
     56      -0.000001  -0.000099  -0.000017  -0.000584  -0.000043   0.000241
     57       0.000027   0.003680   0.000549   0.016049   0.000962  -0.004217
     58      -0.000001  -0.000112  -0.000010   0.000150   0.000025  -0.000821
     59      -0.000034  -0.004758  -0.000655  -0.017018  -0.000746   0.005074
     60       0.000005   0.001030   0.000264   0.011570   0.001065  -0.004149
     61      -0.000079  -0.010901  -0.001530  -0.047671  -0.003088   0.016812
     62      -0.000037  -0.005191  -0.000804  -0.027245  -0.001971   0.009639
     63       0.000045   0.004994   0.000266  -0.002334  -0.001049   0.000977
     64      -0.000008  -0.000480   0.000117   0.007188   0.000710  -0.002747
     65      -0.000034  -0.004016  -0.000319  -0.003311   0.000381   0.001153
     66      -0.000000  -0.000004   0.000009   0.000827   0.000121  -0.000293
     67       0.000026   0.002755   0.000122  -0.001619  -0.000520   0.000556
     68      -0.000001  -0.000116  -0.000005   0.000318   0.000069  -0.000104
     69      -0.000004  -0.000376  -0.000019  -0.000123   0.000007   0.000043
     70       0.000003   0.000389   0.000028  -0.000214  -0.000144   0.000084
     71      -0.000005  -0.000510  -0.000027   0.000034   0.000066  -0.000010
     72      -0.000189  -0.021490  -0.001154   0.002655   0.002893  -0.000811
     73       0.000131   0.014205   0.000683  -0.002746  -0.001725   0.000888
     74      -0.000235  -0.024779  -0.001136   0.003360   0.002500  -0.000962
     75      -0.000069  -0.009299  -0.000743   0.001963   0.002879  -0.000777
     76      -0.000227  -0.024094  -0.001097   0.005315   0.003120  -0.001642
     77      -0.000387  -0.043528  -0.002375   0.009487   0.007702  -0.003137
     78      -0.000054   0.000785   0.000963   0.000277  -0.004242   0.000348
     79       0.000055   0.007774   0.000384  -0.002110  -0.000715   0.000618
     80      -0.000057  -0.000730   0.000745   0.000574  -0.003434   0.000195
     81      -0.000004  -0.000768  -0.000094   0.000118   0.000505  -0.000074
     82       0.000059  -0.000636  -0.000655  -0.000075   0.002438  -0.000193
     83       0.000040  -0.000215  -0.000385  -0.000061   0.001373  -0.000105
     84       0.000007   0.000208  -0.000062  -0.000055   0.000114   0.000003
     85       0.000014   0.000002  -0.000136  -0.000057   0.000718  -0.000048
     86      -0.000006  -0.000087   0.000035   0.000020   0.000015  -0.000006
     87       0.000447   0.003970  -0.004823  -0.002150   0.016511  -0.000895
     88       0.000468   0.002688  -0.004739  -0.001640   0.014275  -0.000831
     89      -0.000201  -0.001634   0.001996   0.000761  -0.005059   0.000245
     90       0.000364   0.002348  -0.003589  -0.001998   0.018865  -0.001120
     91      -0.000101   0.000207   0.000237  -0.000234   0.002194  -0.000131
     92      -0.002033  -0.007391   0.014835   0.005872  -0.055213   0.003267
     93       0.001221  -0.000112  -0.004167   0.000440  -0.003697   0.000225
     94       0.000562   0.000840  -0.003402  -0.000609   0.006107  -0.000366
     95      -0.000462   0.000426   0.000870  -0.000530   0.004956  -0.000301
     96      -0.000102   0.000118   0.000328  -0.000127   0.001061  -0.000061
     97       0.000384  -0.000085  -0.001162   0.000149  -0.001107   0.000062
     98       0.000717  -0.000057  -0.002065   0.000191  -0.001339   0.000074
     99      -0.000090  -0.000029   0.000234   0.000008  -0.000101   0.000006
    100       0.000160   0.000011  -0.000601   0.000031  -0.000175   0.000009
    101      -0.000005  -0.000016  -0.000214   0.000031  -0.000245   0.000014
    102      -0.005546  -0.000445   0.016817  -0.000694   0.003341  -0.000157
    103       0.007891   0.000481  -0.020598   0.000903  -0.004573   0.000220
    104      -0.000285  -0.000090   0.000485   0.000066  -0.000717   0.000044
    105       0.000277  -0.000099   0.004547  -0.000233   0.001288  -0.000065
    106       0.008389   0.000430  -0.030166   0.001582  -0.008732   0.000433
    107      -0.014186  -0.000594   0.044360  -0.002334   0.012890  -0.000638
    108      -0.004577   0.000170  -0.002281   0.000074  -0.000391   0.000023
    109       0.005086  -0.000113  -0.002110   0.000166  -0.000971   0.000046
    110       0.000386   0.000104  -0.007599   0.000418  -0.002399   0.000122
    111      -0.000268  -0.000010   0.000669  -0.000034   0.000189  -0.000009
    112      -0.000157   0.000000   0.000032  -0.000001   0.000005  -0.000000
    113       0.002571  -0.000076   0.001999  -0.000087   0.000448  -0.000022
    114       0.000354  -0.000004  -0.000110   0.000007  -0.000042   0.000002
    115       0.000408  -0.000007   0.000075  -0.000002   0.000005  -0.000000
    116       0.000494  -0.000012   0.000269  -0.000012   0.000060  -0.000003
    117       0.020823  -0.000383   0.004754  -0.000148   0.000577  -0.000029
    118       0.018446  -0.000344   0.004372  -0.000139   0.000552  -0.000027
    119       0.017310  -0.000330   0.004965  -0.000179   0.000801  -0.000040
    120       0.017562  -0.000331   0.005743  -0.000219   0.000991  -0.000048
    121       0.045476  -0.000876   0.014887  -0.000560   0.002501  -0.000121
    122      -0.018188   0.000356  -0.005963   0.000222  -0.000981   0.000047
    123      -0.002747   0.000036  -0.000719   0.000034  -0.000195   0.000012
    124      -0.000620  -0.000000  -0.000060   0.000007  -0.000061   0.000004
    125       0.007979  -0.000172   0.003090  -0.000116   0.000511  -0.000024
    126       0.000885  -0.000017   0.000270  -0.000010   0.000046  -0.000002
    127       0.000455  -0.000007   0.000136  -0.000006   0.000028  -0.000002
    128      -0.000750   0.000013  -0.000212   0.000008  -0.000040   0.000002
    129      -0.000092   0.000003  -0.000036   0.000001  -0.000003   0.000000
    130       0.000104  -0.000002   0.000037  -0.000001   0.000007  -0.000000
    131      -0.000113   0.000002  -0.000037   0.000001  -0.000006   0.000000
    132       0.000898  -0.000010   0.000311  -0.000016   0.000086  -0.000006
    133       0.000526  -0.000006   0.000173  -0.000009   0.000049  -0.000003
    134       0.001224  -0.000011   0.000376  -0.000020   0.000108  -0.000007
    135      -0.000062   0.000000  -0.000016   0.000001  -0.000006   0.000000
    136      -0.000359   0.000005  -0.000121   0.000005  -0.000029   0.000002
    137       0.000334  -0.000006   0.000115  -0.000005   0.000027  -0.000002
    138      -0.000078   0.000001  -0.000024   0.000001  -0.000007   0.000001
    139      -0.000032   0.000000  -0.000009   0.000001  -0.000003   0.000000
    140      -0.000033   0.000000  -0.000010   0.000000  -0.000003   0.000000
    141      -0.000012   0.000000  -0.000004   0.000000  -0.000001   0.000000
    142      -0.000011   0.000000  -0.000003   0.000000  -0.000001   0.000000
    143      -0.000013   0.000000  -0.000005   0.000000  -0.000001   0.000000
    144      -0.000113   0.000002  -0.000039   0.000001  -0.000009   0.000001
    145      -0.000186   0.000002  -0.000064   0.000002  -0.000016   0.000002
    146      -0.000262   0.000004  -0.000092   0.000002  -0.000022   0.000002
    147       0.000119  -0.000002   0.000040  -0.000001   0.000010  -0.000001
    148      -0.000054   0.000001  -0.000018   0.000001  -0.000005   0.000001
    149      -0.000147   0.000002  -0.000049   0.000001  -0.000012   0.000001
    150       0.000397   0.000037  -0.000104  -0.000010   0.000091  -0.000009
    151       0.000693   0.000010   0.000129  -0.000012   0.000082  -0.000006
    152      -0.000552   0.000012  -0.000206   0.000008  -0.000035   0.000002
    153      -0.000000   0.000000  -0.000000  -0.000001  -0.000000  -0.000006
    154      -0.000000   0.000000  -0.000000  -0.000001  -0.000000  -0.000004
    155       0.000000  -0.000000   0.000000  -0.000000  -0.000000  -0.000002
    156      -0.000000   0.000000   0.000000   0.000002   0.000001   0.000008
    157       0.000000   0.000000  -0.000000   0.000001   0.000000   0.000002
    158      -0.000000   0.000000   0.000000   0.000001   0.000000   0.000002
    159      -0.000000   0.000000   0.000000  -0.000001  -0.000000  -0.000003
    160      -0.000000   0.000000  -0.000000   0.000000  -0.000000   0.000001
    161       0.000000  -0.000000   0.000000  -0.000001  -0.000000  -0.000002
    162      -0.000000  -0.000000  -0.000000  -0.000002  -0.000001  -0.000009
    163       0.000000  -0.000000   0.000000  -0.000001  -0.000000  -0.000004
    164       0.000000   0.000000   0.000000   0.000001   0.000000   0.000003
    165      -0.000002   0.000003  -0.000002   0.000017   0.000003   0.000070
    166       0.000006  -0.000010   0.000005  -0.000052  -0.000008  -0.000211
    167      -0.000005   0.000009  -0.000005   0.000047   0.000007   0.000190
    168       0.000019  -0.000029   0.000017  -0.000167  -0.000026  -0.000686
    169      -0.000010   0.000015  -0.000009   0.000082   0.000013   0.000340
    170      -0.000007   0.000010  -0.000006   0.000058   0.000009   0.000241
    171       0.000003  -0.000005   0.000003  -0.000028  -0.000005  -0.000113
    172       0.000010  -0.000016   0.000009  -0.000087  -0.000013  -0.000352
    173       0.000022  -0.000036   0.000019  -0.000191  -0.000029  -0.000770
    174       0.000000  -0.000000   0.000000  -0.000001  -0.000000  -0.000005
    175      -0.000003   0.000018  -0.000009   0.000078   0.000016   0.000382
    176      -0.000002   0.000010  -0.000005   0.000046   0.000010   0.000220
    177       0.000002  -0.000010   0.000005  -0.000043  -0.000009  -0.000201
    178       0.000000  -0.000002   0.000001  -0.000005  -0.000001  -0.000026
    179       0.000001  -0.000005   0.000003  -0.000022  -0.000005  -0.000104
    180      -0.000003   0.000018  -0.000008   0.000076   0.000015   0.000340
    181      -0.000000   0.000000  -0.000000   0.000000   0.000000   0.000002
    182       0.000003  -0.000017   0.000007  -0.000072  -0.000014  -0.000322
    183      -0.000002   0.000010   0.000005   0.000428   0.000134   0.001542
    184       0.000005  -0.000026  -0.000011  -0.001070  -0.000335  -0.003844
    185      -0.000001   0.000005   0.000002   0.000199   0.000062   0.000713
    186       0.000001  -0.000008  -0.000003  -0.000241  -0.000071  -0.000773
    187      -0.000000   0.000000   0.000000   0.000010   0.000003   0.000041
    188       0.000001  -0.000015  -0.000006  -0.000468  -0.000139  -0.001518
    189      -0.000000   0.000001   0.000001   0.000063   0.000018   0.000201
    190      -0.000000   0.000000   0.000000   0.000015   0.000004   0.000049
    191      -0.000000   0.000003   0.000003   0.000218   0.000065   0.000725
    192      -0.000000  -0.000054  -0.000010  -0.000384  -0.000021   0.000257
    193      -0.000000   0.000005   0.000000  -0.000016  -0.000018  -0.000267
    194      -0.000000  -0.000079  -0.000014  -0.000546  -0.000024   0.000469
    195       0.000001   0.000091   0.000024   0.001814   0.000484   0.005140
    196       0.000001   0.000078   0.000021   0.001533   0.000406   0.004284
    197      -0.000000  -0.000010  -0.000002  -0.000134  -0.000029  -0.000278
    198      -0.000001   0.000076   0.000013   0.000387  -0.000026  -0.000989
    199       0.000002  -0.000188  -0.000034  -0.001098   0.000014   0.001845
    200      -0.000000   0.000018   0.000003   0.000095  -0.000004  -0.000205
    201       0.000002  -0.000007  -0.000005   0.000042   0.000075   0.001220
    202       0.000002  -0.000003  -0.000003   0.000044   0.000051   0.000792
    203      -0.000003   0.000004   0.000004  -0.000290  -0.000170  -0.002380
    204      -0.000004   0.000151   0.000064   0.004768   0.001377   0.014658
    205       0.000003  -0.000104  -0.000044  -0.003258  -0.000941  -0.010013
    206       0.000000  -0.000016  -0.000007  -0.000515  -0.000149  -0.001580
    207      -0.000013  -0.000601  -0.000238  -0.021401  -0.006660  -0.073700
    208       0.000009   0.000393   0.000155   0.013945   0.004334   0.047922
    209       0.000002   0.000094   0.000037   0.003222   0.000998   0.011029
    210      -0.000000  -0.000036  -0.000004   0.000427   0.000229   0.003040
    211       0.000000   0.000011   0.000002  -0.000131  -0.000075  -0.001026
    212      -0.000001  -0.000112  -0.000024  -0.000244   0.000156   0.002979
    213       0.000003   0.000167   0.000055   0.004008   0.001168   0.012576
    214      -0.000003  -0.000156  -0.000050  -0.003512  -0.001000  -0.010626
    215       0.000006   0.000349   0.000117   0.008608   0.002505   0.026921
    216      -0.000017  -0.000978  -0.000351  -0.023563  -0.006099  -0.060436
    217      -0.000018  -0.001041  -0.000367  -0.024416  -0.006274  -0.061889
    218       0.000021   0.001192   0.000424   0.028424   0.007374   0.073248
    219       0.000032   0.001514   0.000642   0.047122   0.013104   0.135923
    220      -0.000021  -0.000997  -0.000421  -0.030787  -0.008518  -0.088037
    221      -0.000010  -0.000473  -0.000196  -0.014464  -0.004056  -0.042351
    222       0.000025   0.001380   0.000495   0.033067   0.008467   0.083192
    223       0.000073   0.004008   0.001453   0.097449   0.025054   0.246834
    224       0.000038   0.002080   0.000753   0.050557   0.013017   0.128399
    225      -0.000118  -0.006610  -0.001876  -0.123480  -0.034220  -0.360661
    226       0.000126   0.007101   0.002012   0.132056   0.036506   0.384189
    227      -0.000087  -0.004919  -0.001392  -0.091139  -0.025114  -0.263747
    228       0.000140   0.006961   0.002130   0.150352   0.044336   0.483636
    229       0.000088   0.004354   0.001336   0.094546   0.027934   0.305020
    230       0.000075   0.003731   0.001142   0.080664   0.023798   0.259669
    231       0.000055   0.006086   0.001142   0.042607   0.003930  -0.003048
    232       0.000029   0.003150   0.000596   0.022519   0.002197   0.000355
    233       0.000032   0.003563   0.000660   0.024236   0.002115  -0.003560
    234      -0.000004   0.000585  -0.000059  -0.011136  -0.004245  -0.049059
    235      -0.000005   0.000960  -0.000053  -0.014344  -0.005720  -0.066829
    236       0.000003  -0.001243   0.000023   0.014310   0.006072   0.072189
    237      -0.000018  -0.002578  -0.000368  -0.010330  -0.000058   0.013421
    238      -0.000033  -0.004754  -0.000674  -0.018868  -0.000206   0.022380
    239       0.000021   0.003141   0.000456   0.012920   0.000108  -0.016229
    240       0.000126   0.017568   0.002477   0.067288   0.003139  -0.024398
    241      -0.000193  -0.026797  -0.003761  -0.101932  -0.004715   0.037325
    242       0.000068   0.009518   0.001352   0.037274   0.001787  -0.013944
    243      -0.000231  -0.031793  -0.004815  -0.143999  -0.008790   0.042965
    244      -0.000099  -0.013569  -0.002034  -0.060106  -0.003598   0.017721
    245      -0.000162  -0.022199  -0.003362  -0.100740  -0.006181   0.029845
    246      -0.000216  -0.029736  -0.004199  -0.113470  -0.005595   0.032728
    247       0.000304   0.041900   0.005935   0.160930   0.008012  -0.046072
    248       0.000502   0.069226   0.009813   0.266550   0.013329  -0.076385
    249       0.000593   0.080990   0.011191   0.344283   0.021912  -0.120918
    250       0.000767   0.104599   0.014383   0.440274   0.027806  -0.154602
    251      -0.000017  -0.002269  -0.000287  -0.007822  -0.000390   0.002802
    252      -0.000649  -0.092155  -0.014201  -0.478411  -0.034364   0.169198
    253       0.000163   0.023243   0.003607   0.122103   0.008815  -0.043267
    254       0.000460   0.065419   0.010095   0.340514   0.024502  -0.120338
    255      -0.000590  -0.067199  -0.004461  -0.012584   0.010169   0.003429
    256       0.000120   0.013703   0.000956   0.005097  -0.001810  -0.001609
    257       0.000405   0.046111   0.003048   0.008304  -0.006974  -0.002246
    258       0.000032   0.005949   0.001209   0.042115   0.002865  -0.015713
    259      -0.000037  -0.009318  -0.002455  -0.093332  -0.006851   0.034979
    260       0.000003   0.002034   0.000721   0.029446   0.002309  -0.010935
    261       0.000106   0.011199   0.000457  -0.009959  -0.002615   0.003530
    262      -0.000270  -0.028875  -0.001208   0.023729   0.006459  -0.008334
    263       0.000026   0.002897   0.000138  -0.002605  -0.000774   0.000921
    264      -0.001005  -0.108702  -0.005231   0.020779   0.013229  -0.006731
    265      -0.001422  -0.153553  -0.007354   0.029914   0.018668  -0.009685
    266      -0.000323  -0.034556  -0.001609   0.006409   0.003889  -0.002037
    267       0.001856   0.211209   0.011436  -0.031440  -0.030038   0.010161
    268      -0.000116  -0.013377  -0.000688   0.001938   0.001579  -0.000602
    269      -0.001387  -0.157264  -0.008479   0.023161   0.022190  -0.007445
    270       0.001414   0.152766   0.007379  -0.022141  -0.017386   0.006677
    271      -0.000012  -0.001348  -0.000076   0.000212   0.000236  -0.000075
    272       0.004506   0.487533   0.023698  -0.069975  -0.056132   0.021094
    273      -0.002760  -0.298385  -0.014515   0.065248   0.043623  -0.020602
    274       0.003330   0.359035   0.017280  -0.078535  -0.051415   0.024707
    275       0.001457   0.157205   0.007617  -0.034306  -0.022847   0.010819
    276       0.003534   0.405062   0.023220  -0.087835  -0.077456   0.029650
    277      -0.000695  -0.079534  -0.004536   0.017211   0.015087  -0.005777
    278       0.003183   0.365350   0.021012  -0.079173  -0.070191   0.026755
    279       0.000949   0.033869  -0.008904  -0.014629   0.044245  -0.000575
    280      -0.000230  -0.006185   0.002413   0.003028  -0.011617   0.000349
    281       0.000814   0.029751  -0.007494  -0.012638   0.037224  -0.000411
    282      -0.000259  -0.044097  -0.003070   0.011300   0.008652  -0.003761
    283      -0.000472  -0.087550  -0.006745   0.022207   0.019639  -0.007659
    284      -0.000145  -0.023690  -0.001611   0.006140   0.004459  -0.002041
    285      -0.000271   0.005846   0.003482  -0.000181  -0.013534   0.001238
    286      -0.000561   0.010713   0.007125  -0.000070  -0.027521   0.002435
    287      -0.000369   0.006293   0.004315  -0.000045  -0.016152   0.001428
    288       0.002211   0.011293  -0.022945  -0.007740   0.073018  -0.004434
    289      -0.002476  -0.012035   0.025491   0.008521  -0.081752   0.004996
    290      -0.002002  -0.009731   0.020421   0.006751  -0.064257   0.003914
    291      -0.003204  -0.026152   0.035109   0.015385  -0.127093   0.007217
    292       0.001586   0.013135  -0.017364  -0.007726   0.063578  -0.003600
    293      -0.002917  -0.023727   0.031802   0.013866  -0.114010   0.006455
    294      -0.004376  -0.031173   0.045455   0.017599  -0.142324   0.007960
    295      -0.004621  -0.033397   0.048127   0.018828  -0.151773   0.008473
    296       0.007298   0.052832  -0.076172  -0.029737   0.239625  -0.013373
    297       0.012256   0.042406  -0.087210  -0.033295   0.312313  -0.018454
    298       0.008396   0.028516  -0.059420  -0.022328   0.209662  -0.012394
    299       0.017490   0.060129  -0.124092  -0.047100   0.441763  -0.026103
    300      -0.016364  -0.069862   0.128699   0.056717  -0.533474   0.031593
    301      -0.007550  -0.032269   0.059324   0.026177  -0.246038   0.014562
    302       0.006527   0.028129  -0.051586  -0.022862   0.215098  -0.012741
    303      -0.015285  -0.004632   0.061674  -0.000115  -0.005508   0.000296
    304      -0.007377  -0.001940   0.029401  -0.000249  -0.000982   0.000048
    305       0.005065   0.001770  -0.020676  -0.000191   0.003888  -0.000217
    306       0.000281   0.006001  -0.010357  -0.005410   0.051941  -0.003119
    307       0.000375  -0.008094   0.011652   0.007478  -0.071447   0.004288
    308       0.000106  -0.007413   0.011603   0.006842  -0.065766   0.003957
    309       0.004216  -0.000989  -0.012433   0.001778  -0.013800   0.000786
    310      -0.004404   0.001037   0.013279  -0.001855   0.014278  -0.000810
    311      -0.006742   0.001457   0.019725  -0.002662   0.020345  -0.001152
    312      -0.023893  -0.001184   0.065550  -0.003281   0.018439  -0.000936
    313      -0.010320  -0.000465   0.029004  -0.001509   0.008651  -0.000443
    314      -0.045958  -0.002175   0.125342  -0.006348   0.035865  -0.001824
    315       0.056631   0.004164  -0.174254   0.007702  -0.039494   0.001918
    316       0.034546   0.002552  -0.106366   0.004683  -0.023903   0.001158
    317      -0.013847  -0.001008   0.041541  -0.001818   0.009250  -0.000447
    318       0.033356   0.002171  -0.090507   0.003930  -0.019784   0.000950
    319      -0.118100  -0.007820   0.323033  -0.013950   0.069873  -0.003346
    320       0.063544   0.004199  -0.173404   0.007486  -0.037484   0.001794
    321      -0.122633  -0.004873   0.370052  -0.019446   0.107205  -0.005300
    322       0.004073   0.000138  -0.011144   0.000592  -0.003294   0.000163
    323       0.125224   0.004926  -0.374700   0.019689  -0.108564   0.005367
    324       0.118068   0.006011  -0.420834   0.022055  -0.121742   0.006035
    325      -0.105710  -0.005407   0.377916  -0.019799   0.109245  -0.005414
    326       0.041184   0.002128  -0.147992   0.007757  -0.042858   0.002126
    327       0.066188  -0.001837  -0.004683   0.000949  -0.005861   0.000257
    328      -0.057069   0.001588   0.004137  -0.000825   0.005086  -0.000223
    329       0.018403  -0.000492  -0.003855   0.000409  -0.002440   0.000112
    330      -0.009871  -0.000236   0.033475  -0.001909   0.010928  -0.000549
    331      -0.003613  -0.000180   0.018827  -0.001053   0.005984  -0.000301
    332      -0.024311  -0.000797   0.096858  -0.005492   0.031461  -0.001585
    333      -0.007808   0.000275  -0.008611   0.000399  -0.002115   0.000106
    334       0.001344  -0.000040   0.001248  -0.000058   0.000304  -0.000015
    335      -0.027773   0.000929  -0.027633   0.001259  -0.006602   0.000331
    336       0.116541  -0.002243   0.035085  -0.001302   0.005937  -0.000297
    337       0.033387  -0.000641   0.009903  -0.000365   0.001654  -0.000083
    338      -0.127084   0.002452  -0.038953   0.001458  -0.006679   0.000334
    339      -0.172803   0.003237  -0.044841   0.001535  -0.006551   0.000329
    340       0.168284  -0.003149   0.043384  -0.001479   0.006281  -0.000316
    341      -0.011980   0.000224  -0.003065   0.000105  -0.000448   0.000023
    342      -0.191012   0.003578  -0.048055   0.001601  -0.006671   0.000332
    343      -0.422393   0.007905  -0.105815   0.003516  -0.014604   0.000727
    344      -0.066334   0.001243  -0.016681   0.000555  -0.002312   0.000115
    345       0.243704  -0.004723   0.079611  -0.002975   0.013212  -0.000637
    346      -0.229282   0.004445  -0.074825   0.002795  -0.012404   0.000598
    347       0.371202  -0.007197   0.121231  -0.004530   0.020113  -0.000969
    348      -0.448791   0.008594  -0.146703   0.005534  -0.024822   0.001205
    349      -0.316576   0.006059  -0.103447   0.003903  -0.017503   0.000850
    350      -0.162104   0.003103  -0.052941   0.001995  -0.008935   0.000433
    351      -0.027192   0.000805  -0.013749   0.000455  -0.001549   0.000049
    352      -0.018708   0.000547  -0.009332   0.000309  -0.001060   0.000034
    353      -0.009171   0.000291  -0.004909   0.000158  -0.000504   0.000013
    354       0.061666  -0.001265   0.022849  -0.000876   0.003946  -0.000190
    355       0.028852  -0.000591   0.010733  -0.000413   0.001874  -0.000090
    356      -0.086476   0.001764  -0.031918   0.001227  -0.005548   0.000268
    357      -0.010038   0.000179  -0.003086   0.000121  -0.000576   0.000031
    358      -0.009139   0.000163  -0.002779   0.000108  -0.000511   0.000027
    359       0.011656  -0.000204   0.003529  -0.000139   0.000662  -0.000036
    360      -0.017367   0.000174  -0.005643   0.000288  -0.001592   0.000105
    361      -0.007325   0.000073  -0.002382   0.000121  -0.000672   0.000044
    362      -0.006908   0.000070  -0.002254   0.000114  -0.000633   0.000041
    363       0.006413  -0.000049   0.001848  -0.000098   0.000552  -0.000037
    364       0.000696  -0.000005   0.000201  -0.000011   0.000060  -0.000004
    365      -0.007379   0.000054  -0.002112   0.000113  -0.000635   0.000043
    366      -0.001508   0.000023  -0.000515   0.000022  -0.000123   0.000008
    367       0.003543  -0.000055   0.001211  -0.000052   0.000288  -0.000019
    368      -0.005187   0.000081  -0.001768   0.000076  -0.000420   0.000028
    369       0.002232  -0.000024   0.000702  -0.000038   0.000194  -0.000012
    370       0.000877  -0.000009   0.000276  -0.000015   0.000077  -0.000005
    371       0.001065  -0.000012   0.000339  -0.000018   0.000092  -0.000006
    372       0.001027  -0.000011   0.000312  -0.000014   0.000088  -0.000007
    373       0.000500  -0.000005   0.000154  -0.000007   0.000043  -0.000003
    374       0.000446  -0.000005   0.000137  -0.000006   0.000039  -0.000003
    375       0.001455  -0.000021   0.000501  -0.000011   0.000121  -0.000012
    376      -0.000197   0.000003  -0.000068   0.000002  -0.000017   0.000002
    377      -0.001033   0.000015  -0.000356   0.000008  -0.000085   0.000009
    378       0.000678  -0.000011   0.000238  -0.000005   0.000056  -0.000006
    379      -0.001687   0.000026  -0.000592   0.000013  -0.000141   0.000014
    380       0.003561  -0.000055   0.001251  -0.000028   0.000297  -0.000030
    381      -0.000759   0.000011  -0.000264   0.000006  -0.000065   0.000007
    382       0.004118  -0.000058   0.001434  -0.000033   0.000352  -0.000035
    383       0.000598  -0.000008   0.000208  -0.000005   0.000052  -0.000005
    384      -0.001091   0.000015  -0.000370   0.000010  -0.000091   0.000009
    385      -0.000645   0.000009  -0.000219   0.000006  -0.000054   0.000006
    386      -0.000694   0.000010  -0.000235   0.000006  -0.000058   0.000006
    387      -0.000616   0.000009  -0.000207   0.000006  -0.000051   0.000005
    388       0.002370  -0.000033   0.000796  -0.000023   0.000196  -0.000021
    389       0.000432  -0.000006   0.000145  -0.000004   0.000036  -0.000004
    390       0.000292  -0.000004   0.000098  -0.000003   0.000023  -0.000003
    391      -0.001071   0.000016  -0.000361   0.000010  -0.000086   0.000009
    392       0.002100  -0.000032   0.000708  -0.000020   0.000170  -0.000018
    393       0.005331   0.000023   0.001249  -0.000089   0.000544  -0.000039
    394      -0.007274  -0.000014  -0.001800   0.000120  -0.000715   0.000050
    395       0.008421   0.000023   0.002043  -0.000139   0.000836  -0.000059
    396      -0.006838  -0.000313  -0.000041   0.000139  -0.001113   0.000097
    397      -0.006021  -0.000283   0.000002   0.000123  -0.000989   0.000086
    398      -0.005982  -0.000278  -0.000005   0.000122  -0.000975   0.000085
    399      -0.004339  -0.000126  -0.000386   0.000080  -0.000591   0.000050
    400       0.005408   0.000173   0.000389  -0.000101   0.000757  -0.000064
    401       0.003631   0.000124   0.000219  -0.000069   0.000519  -0.000045
    402       0.000000  -0.000000   0.000000  -0.000007  -0.000002  -0.000027
    403      -0.000000   0.000000  -0.000000  -0.000002  -0.000001  -0.000005
    404       0.000000  -0.000000   0.000000  -0.000001  -0.000000  -0.000005
    405       0.000001   0.000000   0.000001   0.000040   0.000015   0.000137
    406       0.000001   0.000000   0.000000   0.000030   0.000011   0.000101
    407      -0.000000  -0.000000  -0.000000  -0.000001  -0.000001  -0.000004
    408      -0.000003   0.000004  -0.000001   0.000032   0.000005   0.000155
    409       0.000002  -0.000002   0.000000  -0.000022  -0.000004  -0.000101
    410       0.000001  -0.000001   0.000000  -0.000013  -0.000003  -0.000057
    411      -0.000000   0.000000  -0.000000   0.000000  -0.000001   0.000005
    412      -0.000001   0.000001  -0.000000   0.000009   0.000001   0.000046
    413      -0.000003   0.000002  -0.000001   0.000021   0.000002   0.000108
    414       0.000000  -0.000000   0.000000  -0.000004  -0.000001  -0.000019
    415       0.000000  -0.000000   0.000000  -0.000004  -0.000001  -0.000017
    416       0.000000  -0.000000   0.000000   0.000000   0.000000   0.000002
                360        361        362        363        364        365    
      0       0.000022   0.001403  -0.000110  -0.000705   0.000000   0.000000
      1       0.000077  -0.001032  -0.000005  -0.000177   0.000000   0.000000
      2      -0.000050   0.001591  -0.000143  -0.000449   0.000000   0.000000
      3      -0.000048   0.000875  -0.000034   0.000078  -0.000000  -0.000000
      4      -0.000015  -0.000077  -0.000112   0.000123   0.000000   0.000000
      5      -0.000022   0.000615   0.000050  -0.000040   0.000000   0.000000
      6      -0.000012  -0.000128  -0.000108   0.000003  -0.000000  -0.000000
      7       0.000003   0.000242   0.000039  -0.000044   0.000000   0.000000
      8      -0.000007  -0.000259  -0.000087   0.000038   0.000000   0.000000
      9      -0.000962   0.017600  -0.000531  -0.000388   0.000000   0.000000
     10      -0.002523   0.045667  -0.001468  -0.000881   0.000000   0.000000
     11       0.001363  -0.024768   0.000763   0.000433   0.000000  -0.000000
     12       0.000076  -0.000900   0.000151   0.000008  -0.000000  -0.000000
     13      -0.000061  -0.000406  -0.000210  -0.000070   0.000000   0.000000
     14       0.000128  -0.000275   0.000482   0.000139   0.000000   0.000000
     15       0.000003   0.000129  -0.000655   0.000734   0.000000   0.000000
     16       0.000113   0.000069   0.000437   0.000222   0.000000   0.000000
     17       0.000029   0.000042  -0.000457   0.000359  -0.000000  -0.000000
     18      -0.002247  -0.000835  -0.019656  -0.005910   0.000000   0.000000
     19       0.009728   0.003071   0.068642   0.020630   0.000000   0.000000
     20       0.001505   0.000240   0.003154   0.000981  -0.000000  -0.000000
     21      -0.000135  -0.000057  -0.000327   0.000123   0.000000   0.000000
     22      -0.000114   0.000032   0.000507   0.000115  -0.000000  -0.000000
     23      -0.001698  -0.000085   0.001625   0.000851  -0.000000  -0.000000
     24      -0.000352   0.000012   0.000860   0.000232   0.000000   0.000000
     25       0.000367   0.000021   0.000008   0.000015  -0.000000  -0.000000
     26       0.000543   0.000019   0.000152   0.000104  -0.000000  -0.000000
     27      -0.003303  -0.000229   0.000660   0.000197  -0.000000  -0.000000
     28       0.002735   0.000216   0.000126   0.000053  -0.000000  -0.000001
     29       0.003902   0.000237  -0.000966  -0.000287   0.000000   0.000000
     30      -0.033936  -0.001597   0.005858   0.001096  -0.000000  -0.000000
     31       0.053680   0.002632  -0.007550  -0.001317   0.000000   0.000000
     32      -0.022188  -0.001131   0.002334   0.000336  -0.000000   0.000000
     33      -0.003486  -0.000140  -0.000694  -0.000315   0.000000   0.000000
     34       0.004419   0.000200   0.000233   0.000168   0.000000  -0.000000
     35       0.014604   0.000750  -0.001725  -0.000360  -0.000000  -0.000000
     36      -0.000633  -0.000034   0.000125   0.000034   0.000000   0.000000
     37       0.000104   0.000008  -0.000058  -0.000022   0.000000   0.000000
     38      -0.000812  -0.000046   0.000209   0.000062  -0.000000  -0.000000
     39       0.000320   0.000015  -0.000033  -0.000005   0.000000   0.000000
     40       0.000141   0.000007  -0.000016  -0.000003   0.000000   0.000000
     41      -0.000016  -0.000002   0.000016   0.000006  -0.000000  -0.000000
     42       0.001516   0.000066  -0.000120  -0.000015  -0.000000  -0.000000
     43       0.001713   0.000080  -0.000189  -0.000041   0.000000   0.000000
     44       0.000213  -0.000003   0.000063   0.000028  -0.000000  -0.000000
     45      -0.000364  -0.000020   0.000051   0.000011  -0.000000  -0.000000
     46      -0.000339  -0.000043   0.000157   0.000051   0.000000   0.000000
     47      -0.000141  -0.000005   0.000007  -0.000001  -0.000000  -0.000000
     48      -0.000007   0.000006  -0.000025  -0.000017  -0.000000  -0.000000
     49       0.000065   0.000010  -0.000043  -0.000022  -0.000000  -0.000000
     50      -0.000165  -0.000012   0.000056   0.000019  -0.000000   0.000000
     51       0.000004  -0.000001   0.000002   0.000001  -0.000000  -0.000000
     52       0.000009  -0.000001   0.000002   0.000002  -0.000000  -0.000000
     53      -0.000012   0.000001  -0.000000  -0.000001  -0.000000  -0.000000
     54       0.000001   0.000000  -0.000000   0.000000   0.000000  -0.000000
     55      -0.000003  -0.000000   0.000001   0.000000  -0.000000  -0.000000
     56       0.000001   0.000000  -0.000000  -0.000000  -0.000000  -0.000000
     57       0.000007  -0.000000  -0.000001  -0.000000   0.000000  -0.000000
     58      -0.000020  -0.000002   0.000008   0.000003  -0.000000  -0.000000
     59       0.000001   0.000001  -0.000004  -0.000002  -0.000000  -0.000000
     60      -0.000027  -0.000002   0.000004  -0.000000  -0.000000  -0.000001
     61       0.000032   0.000005  -0.000013  -0.000005  -0.000000  -0.000001
     62       0.000029   0.000003  -0.000008  -0.000002   0.000000   0.000001
     63       0.000015   0.000002  -0.000004  -0.000002   0.000000   0.000000
     64      -0.000008  -0.000002   0.000005   0.000003  -0.000000  -0.000000
     65      -0.000007  -0.000000  -0.000000  -0.000000  -0.000000   0.000000
     66      -0.000000  -0.000000   0.000001   0.000000   0.000000   0.000000
     67       0.000001   0.000000  -0.000001  -0.000001   0.000000   0.000000
     68      -0.000000   0.000000   0.000000   0.000000  -0.000000  -0.000000
     69       0.000000  -0.000000  -0.000000  -0.000000  -0.000000  -0.000000
     70       0.000000  -0.000000  -0.000000  -0.000000   0.000000   0.000000
     71      -0.000000   0.000000   0.000000   0.000000  -0.000000  -0.000000
     72      -0.000001  -0.000001  -0.000000  -0.000000  -0.000000  -0.000000
     73       0.000001   0.000001  -0.000001  -0.000001   0.000000   0.000000
     74      -0.000001  -0.000001  -0.000000   0.000000   0.000000   0.000000
     75       0.000001  -0.000000   0.000000   0.000000  -0.000000  -0.000001
     76      -0.000001  -0.000001   0.000000   0.000000   0.000000   0.000000
     77      -0.000000  -0.000001   0.000001   0.000001  -0.000000  -0.000000
     78      -0.000000   0.000000  -0.000000  -0.000001  -0.000000  -0.000000
     79      -0.000000   0.000000  -0.000001  -0.000001  -0.000000  -0.000000
     80      -0.000001   0.000000   0.000000  -0.000000  -0.000000  -0.000000
     81      -0.000000  -0.000000   0.000000   0.000000   0.000000   0.000000
     82      -0.000000  -0.000000   0.000000   0.000000  -0.000000   0.000000
     83      -0.000000   0.000000   0.000000   0.000000  -0.000000   0.000000
     84       0.000000  -0.000000   0.000000  -0.000000  -0.000000  -0.000000
     85      -0.000000   0.000000   0.000000   0.000000  -0.000000  -0.000000
     86      -0.000000   0.000000   0.000000   0.000000  -0.000000  -0.000000
     87       0.000000  -0.000000   0.000000   0.000000   0.000000   0.000000
     88       0.000000  -0.000000   0.000000   0.000000   0.000000   0.000000
     89      -0.000001   0.000000   0.000000   0.000000   0.000000   0.000000
     90      -0.000001  -0.000000  -0.000000   0.000000  -0.000001  -0.000004
     91      -0.000001  -0.000000   0.000000  -0.000000  -0.000000  -0.000002
     92      -0.000001   0.000001  -0.000000  -0.000001  -0.000001  -0.000002
     93       0.000001   0.000001  -0.000000  -0.000000  -0.000000  -0.000000
     94       0.000001   0.000000   0.000000   0.000000   0.000000   0.000000
     95      -0.000000  -0.000000  -0.000000   0.000000   0.000000   0.000000
     96      -0.000000  -0.000000   0.000000   0.000000   0.000000  -0.000000
     97       0.000000   0.000000  -0.000000  -0.000000   0.000000   0.000000
     98       0.000000   0.000000  -0.000000  -0.000000   0.000000   0.000000
     99      -0.000000  -0.000000   0.000000  -0.000000  -0.000000  -0.000000
    100       0.000000  -0.000000  -0.000000  -0.000000  -0.000000  -0.000000
    101       0.000000   0.000000  -0.000000   0.000000   0.000000   0.000000
    102      -0.000000  -0.000001   0.000000   0.000000   0.000000  -0.000006
    103      -0.000000   0.000000  -0.000000  -0.000000   0.000001  -0.000010
    104       0.000000   0.000000  -0.000000  -0.000000   0.000000   0.000006
    105      -0.000000  -0.000000   0.000000  -0.000000   0.000000  -0.000005
    106       0.000001   0.000001  -0.000000  -0.000000   0.000000   0.000003
    107      -0.000000  -0.000001   0.000000   0.000000  -0.000000   0.000001
    108      -0.000000   0.000000  -0.000000  -0.000000  -0.000000   0.000001
    109       0.000000  -0.000000  -0.000000   0.000000   0.000000  -0.000000
    110      -0.000000   0.000000   0.000000  -0.000000  -0.000000   0.000002
    111      -0.000000  -0.000000   0.000000  -0.000000   0.000000  -0.000000
    112       0.000000  -0.000000  -0.000000  -0.000000   0.000000   0.000000
    113      -0.000000   0.000000   0.000000   0.000000   0.000000  -0.000000
    114       0.000000  -0.000000   0.000000  -0.000000   0.000000   0.000000
    115       0.000000  -0.000000  -0.000000   0.000000  -0.000000   0.000000
    116      -0.000000   0.000000   0.000000   0.000000   0.000000   0.000000
    117       0.000000  -0.000000   0.000000   0.000000   0.000002  -0.000005
    118       0.000000  -0.000000  -0.000000   0.000000  -0.000003   0.000015
    119      -0.000000  -0.000000   0.000000   0.000000   0.000001   0.000001
    120      -0.000000  -0.000000   0.000000   0.000000   0.000009   0.000008
    121       0.000000  -0.000000   0.000000   0.000000   0.000004   0.000001
    122      -0.000001   0.000000   0.000000  -0.000000   0.000005   0.000006
    123      -0.000000   0.000000  -0.000000  -0.000000   0.000001   0.000006
    124      -0.000000   0.000000   0.000000  -0.000000   0.000001   0.000004
    125       0.000000   0.000000   0.000000   0.000000  -0.000002  -0.000006
    126      -0.000000  -0.000000   0.000000   0.000000  -0.000000  -0.000011
    127      -0.000000  -0.000000  -0.000000   0.000000   0.000000  -0.000013
    128      -0.000000   0.000000   0.000000  -0.000000  -0.000003   0.000020
    129      -0.000000  -0.000000   0.000000  -0.000000   0.000006   0.000004
    130      -0.000000  -0.000000  -0.000000   0.000000  -0.000001   0.000003
    131      -0.000000   0.000000   0.000000   0.000000  -0.000000  -0.000005
    132      -0.000000  -0.000000   0.000000   0.000000   0.000001   0.000339
    133       0.000000  -0.000000  -0.000000   0.000000   0.000012   0.000040
    134       0.000000  -0.000000  -0.000000   0.000000  -0.000036  -0.000293
    135      -0.000000  -0.000000  -0.000000   0.000000  -0.000197  -0.000384
    136       0.000000   0.000000  -0.000000  -0.000000  -0.000268  -0.000192
    137       0.000000  -0.000000  -0.000000   0.000000   0.000068  -0.000112
    138      -0.000000   0.000000  -0.000000  -0.000000   0.000001  -0.000179
    139      -0.000000   0.000000  -0.000000  -0.000000   0.000186   0.000241
    140       0.000000  -0.000000  -0.000000  -0.000000  -0.000078  -0.000169
    141      -0.000000   0.000000   0.000000  -0.000000  -0.000129  -0.000089
    142      -0.000000   0.000000   0.000000   0.000000   0.000357   0.000582
    143       0.000000  -0.000000  -0.000000  -0.000000  -0.000169  -0.000292
    144       0.000000   0.000000  -0.000000  -0.000000   0.004679  -0.020400
    145      -0.000000   0.000000   0.000000  -0.000000  -0.017471   0.075700
    146       0.000001   0.000000  -0.000000  -0.000000   0.009720  -0.042158
    147      -0.000000  -0.000000   0.000000   0.000000  -0.020179  -0.004434
    148      -0.000000   0.000000   0.000000   0.000000   0.077504   0.017674
    149       0.000000   0.000000  -0.000000  -0.000000  -0.039299  -0.008886
    150       0.000000  -0.000000   0.000000   0.000000  -0.000023  -0.000014
    151      -0.000000  -0.000000   0.000000   0.000000  -0.000389  -0.000647
    152      -0.000000   0.000000   0.000000  -0.000000  -0.000305  -0.000529
    153      -0.000035  -0.000159  -0.000085  -0.000342   0.000000   0.000000
    154       0.000019  -0.000129   0.000202   0.000164  -0.000000  -0.000000
    155      -0.000057  -0.000010  -0.000361  -0.000380  -0.000000  -0.000000
    156       0.000051   0.000088   0.000259  -0.001070   0.000000   0.000000
    157       0.000016   0.000347   0.000211  -0.000316  -0.000000   0.000000
    158       0.000032  -0.000192   0.000129  -0.000361   0.000000   0.000000
    159      -0.000006  -0.000054   0.000020   0.000217   0.000000   0.000000
    160       0.000003   0.000058   0.000035  -0.000201  -0.000000  -0.000000
    161      -0.000006  -0.000076  -0.000016   0.000275   0.000000   0.000000
    162       0.000057   0.000169  -0.000083  -0.000083  -0.000000  -0.000000
    163       0.000050  -0.000213  -0.000106   0.000018   0.000000   0.000000
    164      -0.000097   0.000248  -0.000024  -0.000085   0.000000   0.000000
    165       0.000320  -0.004114   0.000096  -0.000400   0.000000   0.000000
    166      -0.000925   0.011513  -0.000380   0.001874   0.000000   0.000000
    167       0.000838  -0.010539   0.000304  -0.001579   0.000000   0.000000
    168      -0.000455  -0.012396   0.001214   0.007589  -0.000000  -0.000001
    169       0.000263   0.005093  -0.000463  -0.003582   0.000000   0.000000
    170       0.000123   0.004892  -0.000414  -0.002653   0.000000   0.000000
    171      -0.000066  -0.002012   0.000344   0.001481  -0.000000  -0.000000
    172      -0.000125  -0.007073   0.000941   0.004352  -0.000000  -0.000000
    173      -0.000414  -0.012439   0.001856   0.009255  -0.000000  -0.000001
    174      -0.000296   0.005397  -0.000166  -0.000161   0.000000   0.000000
    175       0.031575  -0.571314   0.018733   0.011377  -0.000001  -0.000001
    176       0.017686  -0.319809   0.010244   0.006069  -0.000000  -0.000001
    177      -0.015419   0.278611  -0.008634  -0.004426   0.000000   0.000001
    178      -0.002262   0.041378  -0.001389  -0.000719   0.000000   0.000000
    179      -0.007877   0.141960  -0.004352  -0.002220   0.000000   0.000000
    180       0.027074  -0.491842   0.015400   0.009397  -0.000001  -0.000002
    181       0.000509  -0.009582   0.000401   0.000366   0.000000   0.000000
    182      -0.025922   0.471033  -0.014780  -0.009212   0.000001   0.000002
    183       0.049109   0.015831   0.351157   0.107192   0.000000  -0.000000
    184      -0.118213  -0.036982  -0.834595  -0.251868  -0.000000   0.000000
    185       0.021015   0.006449   0.145093   0.045741  -0.000000  -0.000000
    186      -0.020653  -0.005379  -0.102814  -0.030987  -0.000000   0.000000
    187       0.001235   0.000453   0.013077   0.003590   0.000000   0.000000
    188      -0.037779  -0.009676  -0.182125  -0.053960  -0.000000  -0.000000
    189       0.006908   0.000469  -0.009452  -0.004929   0.000000   0.000000
    190       0.001385   0.000011  -0.002136  -0.000808  -0.000000  -0.000000
    191       0.018468   0.001260  -0.018033  -0.010331  -0.000000   0.000000
    192      -0.029905  -0.001846   0.007108   0.002073  -0.000000  -0.000001
    193       0.002169   0.000154  -0.000467  -0.000155  -0.000000  -0.000000
    194      -0.046396  -0.002843   0.010616   0.003040  -0.000000  -0.000001
    195       0.041383   0.002582  -0.012692  -0.003868   0.000001   0.000004
    196       0.034790   0.002183  -0.010225  -0.003096   0.000001   0.000003
    197      -0.004733  -0.000306   0.001655   0.000539  -0.000000  -0.000000
    198       0.029057   0.002069  -0.004331  -0.001320  -0.000000  -0.000001
    199      -0.070780  -0.005012   0.010289   0.003050   0.000001   0.000003
    200       0.005274   0.000370  -0.000404  -0.000069  -0.000000  -0.000000
    201      -0.281568  -0.014204   0.033831   0.005480  -0.000000   0.000000
    202      -0.178388  -0.009050   0.019700   0.002961   0.000000   0.000000
    203       0.332032   0.016738  -0.038106  -0.005915  -0.000000  -0.000000
    204       0.682324   0.033084  -0.102251  -0.018187   0.000001   0.000001
    205      -0.464684  -0.022497   0.069519   0.012317  -0.000000  -0.000001
    206      -0.075921  -0.003693   0.010942   0.001898  -0.000000  -0.000000
    207       0.113199   0.005392  -0.000282   0.001902  -0.000000  -0.000001
    208      -0.075735  -0.003613   0.000547  -0.001145   0.000000   0.000001
    209      -0.012610  -0.000590  -0.000223  -0.000295  -0.000000   0.000000
    210      -0.076299  -0.003941   0.009282   0.001975  -0.000000  -0.000000
    211       0.024846   0.001289  -0.003292  -0.000743   0.000000   0.000000
    212      -0.161357  -0.008354   0.020401   0.004450  -0.000000  -0.000001
    213       0.006179   0.000352  -0.001455  -0.000424   0.000000   0.000000
    214      -0.004593  -0.000262   0.001103   0.000326  -0.000000  -0.000000
    215       0.012817   0.000727  -0.003087  -0.000901  -0.000000   0.000000
    216      -0.003582  -0.000253   0.000998   0.000321   0.000000   0.000000
    217      -0.003999  -0.000274   0.001023   0.000321   0.000000   0.000000
    218       0.005436   0.000359  -0.001290  -0.000396  -0.000000  -0.000000
    219      -0.006114  -0.000181  -0.000170  -0.000208   0.000000   0.000000
    220       0.004421   0.000142   0.000030   0.000111   0.000000  -0.000000
    221       0.001860   0.000057   0.000040   0.000056  -0.000000  -0.000000
    222      -0.006697  -0.000258   0.000339  -0.000001   0.000000   0.000000
    223      -0.020175  -0.000786   0.001100   0.000032   0.000000   0.000000
    224      -0.010746  -0.000419   0.000597   0.000018  -0.000000   0.000000
    225      -0.000876  -0.000214   0.000844   0.000296   0.000000   0.000001
    226       0.000749   0.000221  -0.000883  -0.000316  -0.000000  -0.000001
    227      -0.000641  -0.000158   0.000626   0.000222   0.000000   0.000001
    228       0.004871   0.000443  -0.001459  -0.000435   0.000000   0.000001
    229       0.003101   0.000281  -0.000921  -0.000275   0.000000   0.000001
    230       0.002672   0.000238  -0.000764  -0.000223  -0.000000   0.000001
    231       0.000989   0.000019  -0.000115   0.000032   0.000000   0.000000
    232       0.000567   0.000013  -0.000075   0.000014   0.000000   0.000000
    233       0.000525   0.000008  -0.000057   0.000022   0.000000   0.000000
    234      -0.000959  -0.000089   0.000409   0.000167   0.000000   0.000001
    235      -0.001294  -0.000122   0.000563   0.000231   0.000001   0.000001
    236       0.001385   0.000131  -0.000597  -0.000246  -0.000001  -0.000002
    237       0.000036   0.000014  -0.000034  -0.000016   0.000000   0.000000
    238      -0.000061   0.000018  -0.000043  -0.000026   0.000000   0.000000
    239       0.000059  -0.000013   0.000025   0.000017  -0.000000  -0.000000
    240      -0.000116  -0.000016   0.000061   0.000026   0.000000   0.000000
    241       0.000182   0.000024  -0.000093  -0.000039  -0.000000  -0.000000
    242      -0.000074  -0.000009   0.000036   0.000015  -0.000000   0.000000
    243       0.000070   0.000015  -0.000045  -0.000023   0.000000   0.000001
    244       0.000024   0.000006  -0.000016  -0.000009   0.000000   0.000000
    245       0.000041   0.000010  -0.000028  -0.000014   0.000000   0.000001
    246      -0.000010   0.000006  -0.000020  -0.000009  -0.000000  -0.000001
    247       0.000016  -0.000007   0.000026   0.000011   0.000000   0.000001
    248       0.000031  -0.000012   0.000042   0.000019   0.000001   0.000002
    249      -0.000188  -0.000033   0.000089   0.000037   0.000002   0.000007
    250      -0.000238  -0.000042   0.000114   0.000048   0.000002   0.000009
    251       0.000007   0.000001  -0.000003  -0.000001   0.000000   0.000000
    252       0.000511   0.000059  -0.000138  -0.000032   0.000002   0.000008
    253      -0.000138  -0.000016   0.000037   0.000008  -0.000001  -0.000002
    254      -0.000364  -0.000042   0.000097   0.000022  -0.000002  -0.000006
    255      -0.000150  -0.000015   0.000023   0.000006  -0.000001  -0.000001
    256       0.000033   0.000003  -0.000004  -0.000001   0.000000   0.000000
    257       0.000105   0.000011  -0.000016  -0.000005   0.000000   0.000001
    258      -0.000024  -0.000009   0.000026   0.000013  -0.000000  -0.000002
    259       0.000063   0.000022  -0.000059  -0.000028   0.000001   0.000004
    260      -0.000018  -0.000007   0.000018   0.000009  -0.000000  -0.000001
    261       0.000005   0.000001  -0.000006  -0.000003   0.000000   0.000000
    262      -0.000011  -0.000003   0.000015   0.000008  -0.000000  -0.000000
    263       0.000001   0.000000  -0.000002  -0.000001  -0.000000  -0.000000
    264      -0.000004  -0.000006   0.000005   0.000004  -0.000000  -0.000001
    265      -0.000006  -0.000009   0.000007   0.000005  -0.000000  -0.000001
    266      -0.000001  -0.000002   0.000001   0.000001   0.000000  -0.000000
    267       0.000012   0.000013  -0.000005  -0.000003   0.000001   0.000006
    268      -0.000001  -0.000001   0.000000   0.000000  -0.000000  -0.000000
    269      -0.000009  -0.000009   0.000003   0.000002  -0.000001  -0.000004
    270       0.000007   0.000008  -0.000000  -0.000001   0.000000  -0.000000
    271       0.000000  -0.000000  -0.000000   0.000000   0.000000   0.000000
    272       0.000022   0.000027   0.000000  -0.000004   0.000001  -0.000001
    273      -0.000006  -0.000012   0.000006   0.000003  -0.000000   0.000002
    274       0.000008   0.000014  -0.000007  -0.000004   0.000000  -0.000003
    275       0.000003   0.000006  -0.000003  -0.000001   0.000000  -0.000001
    276      -0.000002   0.000012  -0.000009  -0.000007   0.000001   0.000006
    277       0.000001  -0.000002   0.000001   0.000001  -0.000000  -0.000001
    278      -0.000002   0.000011  -0.000008  -0.000006   0.000001   0.000005
    279       0.000001  -0.000001   0.000001   0.000005   0.000001   0.000000
    280      -0.000000   0.000000  -0.000000  -0.000001  -0.000000  -0.000000
    281       0.000001  -0.000001   0.000002   0.000004   0.000000   0.000000
    282       0.000003  -0.000003   0.000003   0.000003   0.000001   0.000001
    283       0.000005  -0.000006   0.000007   0.000007   0.000002   0.000003
    284       0.000000  -0.000001   0.000002   0.000002   0.000000   0.000001
    285       0.000002   0.000001  -0.000000  -0.000001  -0.000000  -0.000000
    286       0.000003   0.000002   0.000000  -0.000001  -0.000000  -0.000001
    287       0.000001   0.000001  -0.000000  -0.000001  -0.000000  -0.000001
    288       0.000002  -0.000002   0.000001   0.000002   0.000001   0.000003
    289      -0.000002   0.000002  -0.000001  -0.000002  -0.000002  -0.000004
    290      -0.000002   0.000002  -0.000000  -0.000002  -0.000001  -0.000003
    291      -0.000004   0.000003  -0.000002  -0.000004  -0.000003  -0.000004
    292       0.000002  -0.000001   0.000001   0.000002   0.000001   0.000002
    293      -0.000004   0.000003  -0.000001  -0.000003  -0.000003  -0.000003
    294      -0.000004   0.000003  -0.000002  -0.000002  -0.000000  -0.000001
    295      -0.000004   0.000003  -0.000002  -0.000003  -0.000001  -0.000002
    296       0.000006  -0.000005   0.000003   0.000004   0.000001   0.000002
    297       0.000006  -0.000004   0.000002   0.000004   0.000005   0.000024
    298       0.000004  -0.000002   0.000001   0.000003   0.000003   0.000016
    299       0.000009  -0.000005   0.000002   0.000005   0.000008   0.000035
    300       0.000005   0.000008  -0.000001  -0.000004   0.000001   0.000019
    301       0.000002   0.000004  -0.000000  -0.000002   0.000000   0.000009
    302      -0.000002  -0.000003   0.000001   0.000002  -0.000001  -0.000009
    303      -0.000011  -0.000005   0.000000   0.000001  -0.000001   0.000001
    304      -0.000005  -0.000002   0.000000   0.000000  -0.000000   0.000001
    305       0.000004   0.000002  -0.000000  -0.000000   0.000000  -0.000000
    306       0.000002  -0.000002   0.000000   0.000002   0.000001   0.000004
    307      -0.000003   0.000003  -0.000000  -0.000003  -0.000001  -0.000005
    308      -0.000002   0.000002  -0.000000  -0.000002  -0.000001  -0.000004
    309       0.000000   0.000001  -0.000000  -0.000000   0.000000   0.000002
    310      -0.000000  -0.000001   0.000000   0.000000  -0.000000  -0.000002
    311      -0.000001  -0.000001   0.000001   0.000001  -0.000000  -0.000003
    312      -0.000000  -0.000002   0.000000   0.000000  -0.000001  -0.000010
    313      -0.000000  -0.000001   0.000000   0.000000  -0.000001  -0.000007
    314      -0.000000  -0.000004   0.000000   0.000001  -0.000003  -0.000016
    315       0.000004   0.000006  -0.000000  -0.000001  -0.000002   0.000100
    316       0.000002   0.000004  -0.000000  -0.000000  -0.000001   0.000055
    317      -0.000001  -0.000001   0.000000   0.000000   0.000000  -0.000021
    318       0.000000   0.000002  -0.000000  -0.000001   0.000001  -0.000022
    319      -0.000002  -0.000008   0.000001   0.000002  -0.000004   0.000068
    320       0.000001   0.000004  -0.000001  -0.000001   0.000003  -0.000036
    321      -0.000002  -0.000007   0.000000   0.000001  -0.000001   0.000019
    322       0.000000   0.000000  -0.000000  -0.000000   0.000000   0.000000
    323       0.000002   0.000007  -0.000000  -0.000001   0.000001  -0.000021
    324       0.000004   0.000009  -0.000002  -0.000001   0.000001   0.000035
    325      -0.000004  -0.000008   0.000001   0.000001  -0.000000  -0.000032
    326       0.000002   0.000003  -0.000001  -0.000000   0.000000   0.000013
    327       0.000001  -0.000002   0.000001   0.000002   0.000005  -0.000008
    328      -0.000001   0.000002  -0.000001  -0.000002  -0.000004   0.000007
    329      -0.000000  -0.000000   0.000001   0.000000   0.000001  -0.000002
    330       0.000000  -0.000001   0.000000   0.000001   0.000001  -0.000010
    331       0.000000  -0.000001  -0.000000   0.000000   0.000001  -0.000006
    332      -0.000000  -0.000004   0.000001   0.000002   0.000002  -0.000028
    333       0.000000   0.000000  -0.000000  -0.000000  -0.000001   0.000002
    334      -0.000000  -0.000000  -0.000000   0.000000  -0.000000  -0.000000
    335      -0.000000   0.000001  -0.000000  -0.000001  -0.000002   0.000006
    336       0.000001  -0.000002   0.000001   0.000001   0.000006  -0.000002
    337       0.000001  -0.000001  -0.000000   0.000000   0.000000   0.000003
    338      -0.000002   0.000002  -0.000000  -0.000001  -0.000006   0.000001
    339      -0.000002   0.000003  -0.000001  -0.000002  -0.000032   0.000105
    340       0.000002  -0.000003   0.000001   0.000002   0.000030  -0.000093
    341      -0.000000   0.000000   0.000000  -0.000000  -0.000001   0.000006
    342      -0.000001   0.000003  -0.000001  -0.000002   0.000005  -0.000044
    343      -0.000003   0.000007  -0.000002  -0.000003   0.000007  -0.000088
    344      -0.000001   0.000001   0.000000  -0.000000   0.000001  -0.000014
    345       0.000003  -0.000002   0.000001   0.000001  -0.000018  -0.000038
    346      -0.000003   0.000002  -0.000001  -0.000001   0.000018   0.000039
    347       0.000004  -0.000003   0.000001   0.000002  -0.000030  -0.000058
    348      -0.000002   0.000004  -0.000001  -0.000003  -0.000087  -0.000058
    349      -0.000002   0.000003  -0.000001  -0.000002  -0.000065  -0.000044
    350      -0.000001   0.000001  -0.000000  -0.000001  -0.000032  -0.000020
    351      -0.000002  -0.000002   0.000000   0.000001   0.000005  -0.000020
    352      -0.000001  -0.000001   0.000000   0.000001  -0.000001  -0.000017
    353      -0.000001  -0.000001   0.000000   0.000001   0.000008  -0.000009
    354       0.000002  -0.000001   0.000000   0.000002  -0.000008  -0.000064
    355       0.000001  -0.000000   0.000000   0.000001  -0.000006  -0.000031
    356      -0.000003   0.000001  -0.000000  -0.000002   0.000020   0.000097
    357       0.000000   0.000001  -0.000000  -0.000000  -0.000025   0.000148
    358       0.000000   0.000001  -0.000000  -0.000000  -0.000024   0.000129
    359      -0.000000  -0.000001   0.000000   0.000000   0.000025  -0.000207
    360       0.000000   0.000006  -0.000001  -0.000002   0.000304  -0.000567
    361       0.000000   0.000003  -0.000001  -0.000001   0.000141  -0.000129
    362       0.000000   0.000002  -0.000001  -0.000001   0.000115  -0.000237
    363       0.000001  -0.000002   0.000000   0.000001  -0.000250  -0.003004
    364       0.000000  -0.000000  -0.000000   0.000000  -0.000068  -0.000350
    365      -0.000001   0.000002  -0.000000  -0.000001   0.000298   0.003652
    366       0.000000   0.000001  -0.000000  -0.000000  -0.000831  -0.000780
    367      -0.000000  -0.000002   0.000000   0.000001   0.001400   0.000007
    368       0.000001   0.000003  -0.000001  -0.000001  -0.002115  -0.000507
    369       0.000001  -0.000001   0.000000   0.000000   0.003180   0.005036
    370       0.000000  -0.000000   0.000000   0.000000   0.001310   0.001911
    371       0.000001  -0.000000  -0.000000   0.000000   0.001398   0.002385
    372       0.000000  -0.000001   0.000000   0.000001  -0.000549   0.000985
    373       0.000000  -0.000001   0.000000   0.000001  -0.000070   0.001066
    374       0.000000  -0.000001  -0.000000   0.000000  -0.000230   0.000077
    375      -0.000001  -0.000003   0.000000   0.000001  -0.002073   0.011790
    376      -0.000000   0.000000   0.000000  -0.000000  -0.004491   0.013685
    377       0.000001   0.000002  -0.000001  -0.000001   0.004861  -0.018938
    378      -0.000001  -0.000001   0.000000   0.000001  -0.024893   0.114171
    379       0.000001   0.000004   0.000000  -0.000001   0.064320  -0.277325
    380      -0.000003  -0.000008   0.000000   0.000003  -0.146130   0.638881
    381       0.000000   0.000001  -0.000000  -0.000000  -0.028484   0.118174
    382      -0.000003  -0.000005   0.000001   0.000002   0.147611  -0.645034
    383       0.000000  -0.000001  -0.000000   0.000000   0.025978  -0.114835
    384       0.000001   0.000002  -0.000000  -0.000001  -0.009832  -0.003533
    385       0.000000   0.000001   0.000000  -0.000001   0.012531   0.000501
    386       0.000001   0.000001  -0.000000  -0.000001  -0.011440  -0.002802
    387       0.000000   0.000001  -0.000000  -0.000001   0.163236   0.038533
    388      -0.000001  -0.000004   0.000001   0.000002  -0.647588  -0.147482
    389       0.000000  -0.000001  -0.000000   0.000000  -0.136563  -0.031765
    390      -0.000000  -0.000001   0.000000   0.000000   0.088705   0.018774
    391       0.000000   0.000003  -0.000000  -0.000001  -0.293754  -0.067427
    392      -0.000001  -0.000006   0.000000   0.000003   0.618809   0.142608
    393       0.000000  -0.000001   0.000000   0.000001  -0.000027   0.000051
    394      -0.000001   0.000002  -0.000000  -0.000001  -0.000046  -0.000205
    395       0.000001  -0.000002   0.000001   0.000001  -0.000120  -0.000033
    396      -0.000001   0.000004  -0.000001  -0.000002   0.002420   0.003884
    397      -0.000001   0.000004  -0.000001  -0.000002   0.002029   0.003238
    398      -0.000001   0.000004  -0.000000  -0.000002   0.002025   0.003242
    399      -0.000001   0.000002  -0.000001  -0.000001  -0.002141  -0.003758
    400       0.000001  -0.000003   0.000001   0.000002   0.002601   0.004627
    401       0.000001  -0.000002   0.000001   0.000001   0.001765   0.003155
    402       0.000001  -0.000428   0.006335  -0.034954   0.000000   0.000000
    403      -0.000698   0.000165  -0.009168   0.023257  -0.000000  -0.000000
    404       0.000635  -0.000289   0.010440  -0.033148  -0.000000  -0.000000
    405       0.008993  -0.001305   0.103188  -0.223762   0.000000   0.000000
    406       0.007432  -0.001010   0.086026  -0.186073   0.000000   0.000000
    407      -0.000354  -0.000067  -0.003654   0.005172  -0.000000  -0.000000
    408      -0.008192   0.005361  -0.159012   0.563747  -0.000000  -0.000000
    409       0.004449  -0.003039   0.090386  -0.328712   0.000000   0.000000
    410       0.002446  -0.001769   0.048574  -0.172573   0.000000   0.000000
    411      -0.001517   0.000609  -0.024016   0.074727  -0.000000  -0.000000
    412      -0.004390   0.002215  -0.074279   0.239879  -0.000000  -0.000000
    413      -0.009836   0.004752  -0.169811   0.557624  -0.000000  -0.000001
    414      -0.000022  -0.000680  -0.000065   0.001611  -0.000000  -0.000000
    415      -0.000039  -0.000527   0.000257   0.000245  -0.000000  -0.000000
    416       0.000015  -0.000041  -0.000226   0.000800   0.000000   0.000000
                366        367        368        369        370        371    
      0       0.000000   0.000005  -0.000000  -0.000000  -0.000000   0.000006
      1      -0.000000  -0.000012   0.000000   0.000000   0.000000  -0.000007
      2      -0.000000  -0.000018   0.000001   0.000001   0.000000  -0.000010
      3       0.000000  -0.000000   0.000000   0.000000  -0.000000  -0.000000
      4       0.000000   0.000002   0.000000   0.000000  -0.000000  -0.000000
      5      -0.000000  -0.000002  -0.000000  -0.000000  -0.000000   0.000000
      6       0.000000   0.000000   0.000000   0.000000  -0.000000  -0.000000
      7      -0.000000  -0.000001  -0.000000   0.000000  -0.000000   0.000000
      8      -0.000000  -0.000000  -0.000000  -0.000000  -0.000000  -0.000000
      9      -0.000000   0.000002  -0.000000  -0.000000   0.000000   0.000001
     10      -0.000000  -0.000007   0.000000   0.000000   0.000000  -0.000001
     11      -0.000000  -0.000004   0.000000   0.000000  -0.000000  -0.000002
     12       0.000000  -0.000001   0.000000   0.000000  -0.000000  -0.000000
     13      -0.000000   0.000004  -0.000000   0.000000  -0.000000  -0.000000
     14      -0.000000  -0.000003  -0.000000  -0.000000  -0.000000  -0.000000
     15       0.000000  -0.000015   0.000000   0.000000  -0.000000   0.000000
     16       0.000000  -0.000012   0.000000   0.000000  -0.000000  -0.000000
     17       0.000000   0.000016   0.000000  -0.000000  -0.000000   0.000000
     18      -0.000000   0.000210  -0.000000   0.000000   0.000000   0.000001
     19      -0.000000  -0.000625   0.000000  -0.000000   0.000000  -0.000005
     20      -0.000000  -0.000039  -0.000000  -0.000000   0.000000   0.000000
     21      -0.000000   0.000235   0.000000   0.000000   0.000000   0.000000
     22       0.000000   0.000307   0.000000   0.000000   0.000000  -0.000001
     23      -0.000000   0.000660   0.000000   0.000000   0.000000  -0.000003
     24       0.000000  -0.000090  -0.000000   0.000000  -0.000000   0.000001
     25       0.000000   0.000579   0.000000   0.000000  -0.000000   0.000003
     26       0.000000   0.000020   0.000000  -0.000000  -0.000000   0.000001
     27      -0.000000   0.022053   0.000003   0.000000  -0.000000   0.000045
     28       0.000000   0.084653   0.000016   0.000001  -0.000001   0.000187
     29      -0.000000  -0.021224  -0.000005  -0.000000   0.000001  -0.000047
     30       0.000000   0.001298  -0.000003   0.000000  -0.000000   0.000014
     31      -0.000000   0.000349  -0.000006   0.000001  -0.000001   0.000101
     32       0.000000  -0.001356   0.000007  -0.000001   0.000001  -0.000090
     33      -0.000000   0.000252   0.000024  -0.000003   0.000004  -0.000442
     34       0.000000  -0.000105  -0.000011   0.000001  -0.000002   0.000191
     35      -0.000000  -0.000684   0.000012  -0.000002   0.000002  -0.000294
     36       0.000000   0.001608   0.000022  -0.000003   0.000003  -0.000333
     37      -0.000000  -0.000874  -0.000017   0.000002  -0.000002   0.000244
     38       0.000000   0.003154   0.000035  -0.000004   0.000005  -0.000519
     39      -0.000000  -0.000223  -0.000025   0.000003  -0.000003   0.000391
     40       0.000000  -0.000038  -0.000002   0.000000  -0.000000   0.000044
     41       0.000000   0.000067  -0.000013   0.000002  -0.000002   0.000180
     42      -0.000000  -0.000088  -0.000013  -0.000000   0.000001   0.000630
     43       0.000000  -0.000778   0.000041  -0.000001  -0.000001  -0.001565
     44       0.000000  -0.000436  -0.000014   0.000003  -0.000005  -0.000072
     45      -0.000002  -0.001268  -0.001271   0.000154  -0.000173   0.019860
     46       0.000000  -0.000194   0.000241  -0.000029   0.000034  -0.003808
     47      -0.000001  -0.000723  -0.000804   0.000097  -0.000109   0.012594
     48       0.000000   0.000292   0.000134  -0.000018   0.000022  -0.001883
     49       0.000000   0.000185   0.000161  -0.000021   0.000028  -0.003025
     50      -0.000000   0.000113  -0.000218   0.000027  -0.000036   0.004299
     51       0.000000  -0.000035   0.000263  -0.000034   0.000028  -0.001463
     52       0.000000  -0.000012   0.000384  -0.000050   0.000040  -0.001822
     53       0.000000   0.000016  -0.000232   0.000030  -0.000024   0.001136
     54      -0.000000   0.000008  -0.000246   0.000032  -0.000027   0.001406
     55       0.000000  -0.000004  -0.000038   0.000005  -0.000004   0.000240
     56       0.000000   0.000001   0.000107  -0.000014   0.000011  -0.000566
     57      -0.000000   0.000022   0.000451  -0.000061   0.000009   0.003344
     58      -0.000000   0.000034   0.000461  -0.000064  -0.000020   0.008008
     59      -0.000000   0.000077   0.001067  -0.000144   0.000028   0.007153
     60      -0.000001   0.000138  -0.012428   0.001614  -0.001359   0.074294
     61      -0.000000   0.000088  -0.006040   0.000784  -0.000650   0.034899
     62       0.000000  -0.000045   0.004734  -0.000615   0.000523  -0.028913
     63      -0.000000   0.000044   0.000889  -0.000114   0.000015   0.004027
     64       0.000000  -0.000036  -0.002596   0.000338  -0.000217   0.007326
     65       0.000000  -0.000011   0.001237  -0.000162   0.000143  -0.008035
     66       0.000000  -0.000002   0.001471  -0.000189   0.000076   0.000184
     67      -0.000000   0.000004  -0.002638   0.000338  -0.000126  -0.001064
     68       0.000000  -0.000000   0.000158  -0.000020   0.000008   0.000129
     69      -0.000000  -0.000000  -0.001498   0.000192  -0.000072  -0.000542
     70       0.000000   0.000000   0.000553  -0.000071   0.000026   0.000151
     71      -0.000000   0.000000  -0.000522   0.000067  -0.000026  -0.000135
     72      -0.000000   0.000000  -0.001429   0.000187  -0.000098  -0.000455
     73      -0.000000   0.000005   0.002224  -0.000288   0.000137  -0.000794
     74       0.000001   0.000004   0.003944  -0.000516   0.000296  -0.002601
     75      -0.000007   0.000014  -0.071553   0.009174  -0.003600  -0.011261
     76       0.000005  -0.000012   0.051107  -0.006550   0.002561   0.007870
     77      -0.000001   0.000000  -0.012434   0.001597  -0.000643  -0.002251
     78      -0.000000   0.000004  -0.001999   0.000284  -0.000260   0.000451
     79       0.000001   0.000001   0.012265  -0.001570   0.000564   0.002616
     80      -0.000000   0.000003  -0.003120   0.000416  -0.000249   0.000050
     81       0.000000  -0.000001   0.000385   0.000001  -0.000206   0.000071
     82       0.000000  -0.000001  -0.000082   0.000090  -0.000355  -0.000012
     83       0.000000  -0.000000   0.000035   0.000051  -0.000244   0.000002
     84      -0.000000   0.000000   0.000083  -0.000068   0.000260  -0.000020
     85      -0.000000   0.000000  -0.000004  -0.000023   0.000103  -0.000011
     86      -0.000000   0.000000   0.000013  -0.000005   0.000012  -0.000004
     87      -0.000000   0.000001  -0.000096   0.000075  -0.000220  -0.000173
     88      -0.000000  -0.000001   0.001951  -0.000407   0.000710   0.000578
     89      -0.000000   0.000001  -0.006557   0.001044  -0.001001  -0.001948
     90      -0.000009   0.000003  -0.010152  -0.001410   0.011713  -0.003200
     91      -0.000005   0.000002  -0.005641  -0.000781   0.006502  -0.001770
     92      -0.000003   0.000001  -0.004109  -0.000535   0.004527  -0.001193
     93      -0.000000   0.000001  -0.000899   0.000518  -0.001521  -0.000178
     94      -0.000001  -0.000000  -0.001296  -0.000400   0.002552  -0.000490
     95      -0.000000  -0.000001  -0.000140  -0.000442   0.001999  -0.000157
     96       0.000001  -0.000000   0.000063   0.000536  -0.001590  -0.000060
     97      -0.000001   0.000000   0.000025  -0.000410   0.001162   0.000073
     98      -0.000001   0.000000  -0.000006  -0.000653   0.001808   0.000097
     99      -0.000000   0.000000  -0.000059  -0.000482   0.001424   0.000041
    100       0.000001  -0.000000   0.000042   0.000225  -0.000661  -0.000014
    101       0.000001  -0.000000   0.000009   0.000023  -0.000078   0.000000
    102       0.000004  -0.000000  -0.000148  -0.000276   0.003442   0.000027
    103       0.000004  -0.000000  -0.000471  -0.000189   0.005138  -0.000086
    104      -0.000004   0.000000   0.000471   0.000758  -0.005283   0.000066
    105      -0.000009   0.000002  -0.005430  -0.024399   0.074063   0.001260
    106       0.000009  -0.000001   0.002281   0.010423  -0.032011  -0.000558
    107      -0.000008  -0.000001   0.002201   0.009620  -0.028669  -0.000468
    108      -0.000071   0.000000  -0.000224   0.000180   0.003730   0.000031
    109       0.000004  -0.000000   0.000578   0.002248  -0.007970  -0.000121
    110      -0.000128   0.000000   0.000631   0.004228  -0.008395  -0.000178
    111       0.000026  -0.000000   0.000151   0.001212   0.000220   0.000001
    112      -0.000017  -0.000000  -0.000035  -0.000288  -0.000062  -0.000001
    113       0.000090  -0.000000   0.000299   0.002641   0.001443   0.000018
    114      -0.000034   0.000000  -0.000153  -0.001435  -0.000798  -0.000010
    115      -0.000012  -0.000000  -0.000030  -0.000261  -0.000096  -0.000001
    116      -0.000019   0.000000  -0.000069  -0.000650  -0.000334  -0.000004
    117       0.000663   0.000000  -0.000060  -0.000715  -0.001027  -0.000016
    118      -0.002404  -0.000000   0.000715   0.005560  -0.001914  -0.000048
    119       0.000064   0.000000  -0.000232  -0.001979   0.000196   0.000011
    120      -0.001311   0.000002  -0.007278  -0.064219  -0.021539  -0.000242
    121       0.000142  -0.000000   0.000236   0.001932   0.000311   0.000004
    122      -0.001229   0.000002  -0.006464  -0.056940  -0.018899  -0.000213
    123       0.001277   0.000000   0.000079   0.001204   0.001431   0.000017
    124       0.000539   0.000000  -0.000096  -0.000565   0.000392   0.000005
    125      -0.000352   0.000000  -0.001625  -0.014682  -0.005545  -0.000063
    126       0.002363  -0.000000   0.000001  -0.000023  -0.000044  -0.000000
    127       0.001783  -0.000000  -0.000037  -0.000359  -0.000159  -0.000002
    128      -0.002893  -0.000000   0.000060   0.000570   0.000234   0.000002
    129      -0.001930   0.000000   0.000040   0.000357   0.000124   0.000001
    130      -0.000107  -0.000000   0.000008   0.000067   0.000021   0.000000
    131       0.000148  -0.000000  -0.000001  -0.000008  -0.000001  -0.000000
    132      -0.074430   0.000000   0.000180   0.001524   0.000584   0.000007
    133      -0.016942  -0.000000   0.000051   0.000430   0.000154   0.000002
    134       0.044461  -0.000000  -0.000047  -0.000400  -0.000225  -0.000003
    135       0.015731  -0.000000  -0.000038  -0.000313  -0.000120  -0.000001
    136       0.001346  -0.000000  -0.000020  -0.000163  -0.000044  -0.000000
    137       0.013215  -0.000000  -0.000017  -0.000136  -0.000068  -0.000001
    138      -0.002064   0.000000  -0.000004  -0.000032  -0.000002   0.000000
    139      -0.001023  -0.000000  -0.000001  -0.000011   0.000001  -0.000000
    140      -0.000874  -0.000000  -0.000003  -0.000023  -0.000003  -0.000000
    141      -0.000016   0.000000  -0.000001  -0.000010  -0.000003  -0.000000
    142       0.000075   0.000000  -0.000000  -0.000001   0.000000  -0.000000
    143      -0.000022  -0.000000  -0.000000  -0.000001   0.000000  -0.000000
    144      -0.001256  -0.000000   0.000000   0.000001   0.000003  -0.000000
    145       0.000903   0.000001  -0.000004  -0.000019   0.000001   0.000001
    146       0.001250  -0.000000  -0.000006  -0.000056  -0.000022  -0.000001
    147       0.000004  -0.000000   0.000003   0.000023   0.000004  -0.000000
    148       0.000128   0.000000   0.000001   0.000016   0.000008   0.000001
    149      -0.000177  -0.000000  -0.000003  -0.000024  -0.000006  -0.000000
    150       0.000025  -0.000000   0.000184   0.001660   0.000627   0.000007
    151       0.001910  -0.000000   0.000083   0.000739   0.000246   0.000003
    152       0.002729  -0.000000   0.000244   0.002240   0.000900   0.000011
    153       0.000000   0.000016  -0.000000   0.000000  -0.000000   0.000000
    154       0.000000   0.000008  -0.000000   0.000000  -0.000000   0.000000
    155       0.000000   0.000008   0.000000  -0.000000  -0.000000   0.000000
    156       0.000000  -0.000009   0.000000   0.000000  -0.000000  -0.000000
    157       0.000000  -0.000009   0.000000   0.000000  -0.000000   0.000000
    158       0.000000   0.000002   0.000000  -0.000000  -0.000000  -0.000000
    159      -0.000000   0.000002  -0.000000   0.000000   0.000000   0.000000
    160       0.000000   0.000000   0.000000   0.000000  -0.000000  -0.000000
    161      -0.000000   0.000001  -0.000000  -0.000000   0.000000   0.000000
    162      -0.000000   0.000007  -0.000000   0.000000   0.000000   0.000001
    163      -0.000000   0.000007  -0.000000   0.000000  -0.000000   0.000000
    164      -0.000000  -0.000006  -0.000000  -0.000000   0.000000  -0.000000
    165       0.000000  -0.000001  -0.000000  -0.000000  -0.000000   0.000001
    166      -0.000000   0.000009   0.000000   0.000000   0.000000  -0.000002
    167       0.000000  -0.000013  -0.000000   0.000000  -0.000000  -0.000002
    168      -0.000000  -0.000097   0.000005   0.000006   0.000004  -0.000088
    169       0.000000   0.000048  -0.000002  -0.000003  -0.000002   0.000043
    170       0.000000   0.000030  -0.000002  -0.000002  -0.000001   0.000028
    171       0.000000   0.000037  -0.000001  -0.000001  -0.000001   0.000016
    172       0.000000   0.000092  -0.000003  -0.000002  -0.000001   0.000040
    173       0.000000   0.000202  -0.000007  -0.000005  -0.000003   0.000090
    174       0.000000  -0.000000   0.000000   0.000000  -0.000000   0.000000
    175       0.000000   0.000101  -0.000003  -0.000001  -0.000001   0.000013
    176       0.000000   0.000051  -0.000002  -0.000000  -0.000000   0.000007
    177      -0.000000  -0.000018   0.000001  -0.000000  -0.000000  -0.000001
    178      -0.000000  -0.000004   0.000000   0.000000  -0.000000  -0.000000
    179      -0.000000  -0.000011   0.000000  -0.000000  -0.000000  -0.000001
    180       0.000000  -0.000006  -0.000000   0.000001  -0.000000  -0.000013
    181      -0.000000  -0.000001   0.000000   0.000000  -0.000000  -0.000001
    182      -0.000000   0.000001   0.000000  -0.000001   0.000000   0.000012
    183      -0.000000  -0.003031   0.000001  -0.000000   0.000000  -0.000024
    184       0.000000   0.007177  -0.000003   0.000000  -0.000000   0.000055
    185       0.000000  -0.001501   0.000001  -0.000000   0.000000  -0.000009
    186       0.000000   0.000942   0.000002   0.000000  -0.000000   0.000004
    187      -0.000000  -0.000155   0.000000   0.000000  -0.000000  -0.000002
    188       0.000000   0.001948   0.000003   0.000000  -0.000001   0.000010
    189       0.000000  -0.003055  -0.000002  -0.000000  -0.000000   0.000016
    190       0.000000  -0.000055  -0.000000   0.000000  -0.000000   0.000005
    191       0.000000  -0.007787  -0.000003  -0.000000  -0.000001   0.000035
    192       0.000001   0.098661   0.000029   0.000001  -0.000003   0.000228
    193       0.000000   0.007919   0.000001   0.000000   0.000000   0.000014
    194       0.000001   0.140679   0.000043   0.000001  -0.000005   0.000322
    195      -0.000001  -0.603953  -0.000114  -0.000005   0.000010  -0.001317
    196      -0.000001  -0.473860  -0.000090  -0.000004   0.000008  -0.001030
    197       0.000000   0.061970   0.000012   0.000001  -0.000001   0.000134
    198       0.000000   0.241982   0.000045   0.000002  -0.000004   0.000543
    199      -0.000001  -0.552627  -0.000103  -0.000004   0.000010  -0.001251
    200       0.000000   0.048438   0.000009   0.000000  -0.000001   0.000103
    201       0.000001  -0.013159   0.000066  -0.000006   0.000006  -0.000909
    202       0.000000  -0.009223   0.000044  -0.000004   0.000004  -0.000618
    203      -0.000001   0.015855  -0.000083   0.000007  -0.000007   0.001133
    204      -0.000001  -0.002080  -0.000024   0.000003  -0.000004   0.000721
    205       0.000000   0.002149   0.000017  -0.000002   0.000003  -0.000495
    206       0.000000   0.000645   0.000003  -0.000000   0.000000  -0.000085
    207       0.000000  -0.004601  -0.000184   0.000021  -0.000024   0.003024
    208      -0.000000   0.002484   0.000117  -0.000013   0.000016  -0.001963
    209      -0.000000   0.000366   0.000031  -0.000004   0.000004  -0.000512
    210       0.000001   0.002840  -0.000079   0.000010  -0.000015   0.001824
    211      -0.000000  -0.001126   0.000016  -0.000002   0.000003  -0.000424
    212       0.000003   0.006131  -0.000165   0.000022  -0.000032   0.003883
    213      -0.000000  -0.017379  -0.000155   0.000019  -0.000022   0.002320
    214       0.000000   0.013072   0.000161  -0.000019   0.000022  -0.002423
    215      -0.000000  -0.035464  -0.000368   0.000044  -0.000051   0.005507
    216      -0.000000   0.000033  -0.000243   0.000027  -0.000031   0.005045
    217      -0.000000  -0.000102  -0.000227   0.000026  -0.000030   0.004556
    218       0.000000  -0.000103   0.000295  -0.000033   0.000037  -0.006133
    219       0.000004  -0.001886   0.000446  -0.000020   0.000008  -0.015194
    220      -0.000002   0.000940  -0.000276   0.000013  -0.000007   0.009209
    221      -0.000001   0.000716  -0.000108   0.000003   0.000000   0.003959
    222      -0.000001   0.003042   0.000022  -0.000012   0.000019   0.001653
    223      -0.000003   0.008356   0.000039  -0.000028   0.000048   0.004527
    224      -0.000002   0.004477   0.000039  -0.000017   0.000028   0.002040
    225       0.000009   0.004396   0.007295  -0.000883   0.000997  -0.114512
    226      -0.000010  -0.004830  -0.008211   0.000994  -0.001122   0.128819
    227       0.000007   0.003044   0.005381  -0.000651   0.000735  -0.084276
    228       0.000010   0.010954   0.008006  -0.000968   0.001082  -0.124774
    229       0.000007   0.007376   0.005402  -0.000653   0.000730  -0.084197
    230       0.000005   0.005726   0.004287  -0.000518   0.000579  -0.066801
    231       0.000000  -0.003058   0.000147  -0.000009   0.000017  -0.007220
    232       0.000000  -0.001950   0.000159  -0.000015   0.000019  -0.004773
    233       0.000000  -0.001770   0.000061  -0.000002   0.000005  -0.003623
    234      -0.000002   0.000003  -0.001638   0.000206  -0.000276   0.031034
    235      -0.000002  -0.000205  -0.002022   0.000254  -0.000347   0.039744
    236       0.000003   0.000215   0.002371  -0.000297   0.000404  -0.045884
    237      -0.000000   0.000227  -0.002073   0.000272  -0.000214   0.009749
    238      -0.000000   0.000327  -0.004019   0.000526  -0.000419   0.019641
    239       0.000000  -0.000283   0.002734  -0.000358   0.000282  -0.012876
    240      -0.000001  -0.000085  -0.001206   0.000152  -0.000242   0.024495
    241       0.000001   0.000118   0.001969  -0.000251   0.000360  -0.034615
    242      -0.000000  -0.000026  -0.000581   0.000072  -0.000143   0.015927
    243       0.000006  -0.000441  -0.007296   0.001001   0.000071  -0.088427
    244       0.000002  -0.000169  -0.002609   0.000359   0.000046  -0.034607
    245       0.000004  -0.000287  -0.004753   0.000651   0.000034  -0.055761
    246      -0.000001   0.000283   0.003843  -0.000518   0.000139   0.019967
    247       0.000002  -0.000357  -0.004731   0.000639  -0.000158  -0.026738
    248       0.000003  -0.000600  -0.008176   0.001103  -0.000299  -0.042363
    249       0.000005  -0.000930   0.071124  -0.009238   0.007714  -0.417631
    250       0.000007  -0.001239   0.094775  -0.012309   0.010274  -0.555982
    251      -0.000000   0.000004   0.000249  -0.000033   0.000032  -0.001985
    252       0.000008  -0.000704   0.078603  -0.010210   0.008660  -0.477293
    253      -0.000002   0.000202  -0.022974   0.002984  -0.002529   0.139221
    254      -0.000006   0.000533  -0.057532   0.007473  -0.006340   0.349540
    255       0.000002  -0.000346   0.003945  -0.000527   0.000980  -0.084308
    256      -0.000000   0.000074  -0.001486   0.000196  -0.000261   0.019768
    257      -0.000001   0.000248  -0.002855   0.000380  -0.000691   0.059181
    258       0.000002  -0.000159  -0.014551   0.001895  -0.001268   0.046680
    259      -0.000004   0.000358   0.031187  -0.004063   0.002740  -0.102097
    260       0.000001  -0.000116  -0.011114   0.001447  -0.000964   0.035195
    261      -0.000001   0.000024  -0.010284   0.001320  -0.000501  -0.003476
    262       0.000002  -0.000056   0.028282  -0.003628   0.001380   0.009013
    263      -0.000000   0.000008  -0.002086   0.000268  -0.000101  -0.000748
    264       0.000001  -0.000037  -0.017803   0.002305  -0.001073   0.005588
    265       0.000001  -0.000052  -0.024511   0.003174  -0.001485   0.008631
    266       0.000000  -0.000010  -0.003709   0.000479  -0.000216   0.001285
    267       0.000002   0.000042   0.042527  -0.005536   0.002861  -0.008532
    268      -0.000000  -0.000003  -0.003769   0.000489  -0.000232  -0.000074
    269      -0.000001  -0.000027  -0.028786   0.003748  -0.001933   0.005270
    270      -0.000002  -0.000003  -0.003881   0.000519  -0.000421   0.008334
    271      -0.000000  -0.000000  -0.001086   0.000139  -0.000049  -0.000770
    272      -0.000005  -0.000012  -0.011246   0.001501  -0.001210   0.025306
    273       0.000044  -0.000105   0.436787  -0.055983   0.021877   0.066850
    274      -0.000055   0.000129  -0.536845   0.068802  -0.026867  -0.082101
    275      -0.000025   0.000059  -0.250908   0.032160  -0.012570  -0.038411
    276       0.000040  -0.000065   0.426396  -0.054688   0.021565   0.069623
    277      -0.000007   0.000012  -0.073876   0.009475  -0.003742  -0.011865
    278       0.000038  -0.000062   0.402545  -0.051629   0.020358   0.065552
    279       0.000003  -0.000035   0.075614  -0.009914   0.004934   0.007273
    280      -0.000001   0.000009  -0.016688   0.002198  -0.001142  -0.001441
    281       0.000003  -0.000031   0.066773  -0.008743   0.004303   0.006512
    282      -0.000004  -0.000010  -0.061943   0.007895  -0.002633  -0.014254
    283      -0.000008  -0.000021  -0.123689   0.015785  -0.005340  -0.028660
    284      -0.000002  -0.000006  -0.029261   0.003743  -0.001301  -0.006893
    285       0.000000   0.000005  -0.000994  -0.000264   0.001678  -0.000040
    286       0.000000   0.000011  -0.002060  -0.000612   0.003770  -0.000075
    287      -0.000000   0.000006  -0.001170  -0.000379   0.002288  -0.000164
    288      -0.000003  -0.000002  -0.013435   0.001445   0.000906  -0.004028
    289       0.000003   0.000002   0.016311  -0.001793  -0.000919   0.004803
    290       0.000003   0.000002   0.010851  -0.001118  -0.000915   0.003181
    291       0.000005  -0.000008   0.038454  -0.006301   0.006280   0.012618
    292      -0.000002   0.000004  -0.017385   0.002888  -0.003016  -0.005679
    293       0.000004  -0.000006   0.031178  -0.005095   0.004993   0.010309
    294       0.000003   0.000004  -0.022728   0.003983  -0.005214  -0.006159
    295       0.000003   0.000004  -0.023236   0.004059  -0.005327  -0.006218
    296      -0.000005  -0.000006   0.035989  -0.006242   0.008017   0.009724
    297       0.000039  -0.000014   0.052938   0.007135  -0.059843   0.016122
    298       0.000027  -0.000010   0.035883   0.004855  -0.040600   0.010900
    299       0.000059  -0.000021   0.079118   0.010671  -0.089446   0.024094
    300       0.000067  -0.000017   0.068845   0.009946  -0.081462   0.022366
    301       0.000031  -0.000008   0.031961   0.004534  -0.037448   0.010331
    302      -0.000029   0.000007  -0.030316  -0.004380   0.035867  -0.009838
    303       0.000007  -0.000009   0.014880  -0.001920  -0.002070   0.004256
    304       0.000003  -0.000004   0.007128  -0.000991  -0.000679   0.002013
    305      -0.000004   0.000003  -0.005381   0.000533   0.001324  -0.001537
    306      -0.000006  -0.000005  -0.005543  -0.003917   0.020316  -0.002613
    307       0.000007   0.000007   0.007802   0.005491  -0.028608   0.003670
    308       0.000006   0.000006   0.006566   0.004653  -0.024394   0.003186
    309      -0.000010   0.000001  -0.000026  -0.004158   0.011636   0.000668
    310       0.000012  -0.000001   0.000169   0.004500  -0.012584  -0.000688
    311       0.000016  -0.000002   0.000302   0.007065  -0.019987  -0.001021
    312       0.000013  -0.000001  -0.001390  -0.004126   0.017514  -0.000074
    313       0.000007  -0.000001  -0.000809  -0.002105   0.009592  -0.000062
    314       0.000021  -0.000002  -0.002589  -0.007508   0.031051  -0.000188
    315      -0.000062   0.000005   0.004565   0.008207  -0.071345   0.000063
    316      -0.000032   0.000003   0.002488   0.004366  -0.039051   0.000035
    317       0.000019  -0.000001  -0.000968  -0.002087   0.016008   0.000033
    318       0.000008  -0.000001  -0.001142   0.000465   0.008980  -0.000347
    319      -0.000016   0.000002   0.003729  -0.001372  -0.028132   0.001163
    320       0.000009  -0.000001  -0.002031   0.000336   0.016390  -0.000577
    321      -0.000019  -0.000015   0.035916   0.159309  -0.479893  -0.008013
    322       0.000001   0.000000  -0.000150  -0.000611   0.001603   0.000024
    323       0.000021   0.000016  -0.037678  -0.167086   0.503045   0.008394
    324       0.000121  -0.000010   0.029398   0.134612  -0.412447  -0.007193
    325      -0.000116   0.000010  -0.027374  -0.125103   0.383376   0.006673
    326       0.000047  -0.000004   0.011538   0.052930  -0.162026  -0.002832
    327       0.000404  -0.000002   0.005287   0.015396  -0.075670  -0.001018
    328      -0.000362   0.000002  -0.004692  -0.013746   0.066851   0.000901
    329       0.000107  -0.000001   0.001672   0.005274  -0.023211  -0.000316
    330       0.000486  -0.000000  -0.003220  -0.019394   0.042454   0.000830
    331       0.000324  -0.000000  -0.002018  -0.012153   0.026271   0.000513
    332       0.001433  -0.000001  -0.008891  -0.053809   0.119553   0.002358
    333      -0.000269   0.000000  -0.000870  -0.007251  -0.003340  -0.000040
    334       0.000027  -0.000000   0.000217   0.001999   0.000917   0.000008
    335      -0.000979   0.000001  -0.003361  -0.028377  -0.012848  -0.000159
    336       0.001699   0.000001  -0.002707  -0.022535   0.003715   0.000143
    337      -0.000080   0.000000  -0.000520  -0.004329   0.000991   0.000034
    338      -0.001751  -0.000001   0.002986   0.024621  -0.005084  -0.000173
    339      -0.016444  -0.000003   0.005318   0.044553  -0.001499  -0.000159
    340       0.014502   0.000003  -0.004729  -0.039750   0.000621   0.000129
    341      -0.001209  -0.000000   0.000515   0.004483   0.000645  -0.000002
    342       0.007031   0.000001  -0.001460  -0.009686   0.010366   0.000198
    343       0.014262   0.000002  -0.003030  -0.019964   0.022296   0.000425
    344       0.002352   0.000000  -0.000393  -0.002233   0.004454   0.000081
    345       0.007565  -0.000009   0.038627   0.339934   0.112120   0.001264
    346      -0.007607   0.000009  -0.039129  -0.344374  -0.113586  -0.001280
    347       0.011921  -0.000014   0.060463   0.532062   0.175415   0.001978
    348       0.008310  -0.000012   0.049287   0.436027   0.148845   0.001672
    349       0.006175  -0.000009   0.036565   0.323393   0.110221   0.001238
    350       0.002790  -0.000004   0.016844   0.148918   0.050587   0.000568
    351      -0.007874  -0.000002   0.008684   0.074107   0.019355   0.000218
    352      -0.005322  -0.000002   0.005910   0.050458   0.013245   0.000149
    353      -0.003266  -0.000001   0.003441   0.029241   0.007380   0.000083
    354      -0.005036   0.000002  -0.010767  -0.098614  -0.039831  -0.000457
    355      -0.001615   0.000001  -0.004526  -0.041540  -0.016976  -0.000195
    356       0.006563  -0.000003   0.015168   0.138978   0.056278   0.000646
    357      -0.021898   0.000000   0.000233   0.002492   0.001368   0.000011
    358      -0.020088   0.000000   0.000239   0.002477   0.001259   0.000010
    359       0.030516  -0.000000  -0.000298  -0.003166  -0.001779  -0.000015
    360       0.345609   0.000000  -0.001329  -0.011286  -0.003785  -0.000044
    361       0.152695  -0.000000  -0.000545  -0.004625  -0.001573  -0.000018
    362       0.150879  -0.000000  -0.000582  -0.004947  -0.001670  -0.000019
    363       0.554885  -0.000001  -0.000916  -0.007779  -0.003487  -0.000046
    364       0.048504  -0.000000  -0.000072  -0.000607  -0.000284  -0.000004
    365      -0.675142   0.000001   0.001102   0.009348   0.004193   0.000055
    366      -0.018258   0.000000  -0.000031  -0.000265  -0.000016   0.000000
    367       0.056937  -0.000001   0.000042   0.000364  -0.000064  -0.000002
    368      -0.081929   0.000001  -0.000039  -0.000346   0.000134   0.000003
    369      -0.177863   0.000001   0.000483   0.003992   0.001460   0.000015
    370      -0.076253   0.000000   0.000198   0.001632   0.000604   0.000006
    371      -0.078199   0.000000   0.000217   0.001795   0.000651   0.000007
    372       0.029923  -0.000000   0.000053   0.000422   0.000015  -0.000001
    373       0.012492  -0.000000   0.000027   0.000220   0.000018  -0.000000
    374       0.010091  -0.000000   0.000025   0.000199   0.000018  -0.000000
    375       0.012997  -0.000000  -0.000001  -0.000029  -0.000055  -0.000001
    376      -0.001008   0.000000  -0.000002  -0.000013   0.000003   0.000000
    377      -0.008308  -0.000000  -0.000002  -0.000005   0.000028   0.000000
    378      -0.000930   0.000001   0.000012   0.000122   0.000044   0.000002
    379       0.001819  -0.000001  -0.000026  -0.000262  -0.000099  -0.000004
    380      -0.002870   0.000003   0.000055   0.000570   0.000215   0.000010
    381       0.001883   0.000001  -0.000012  -0.000081  -0.000011   0.000001
    382      -0.011114  -0.000004   0.000074   0.000506   0.000081  -0.000007
    383      -0.001534  -0.000001   0.000012   0.000080   0.000011  -0.000001
    384      -0.000167   0.000000  -0.000031  -0.000256  -0.000060  -0.000001
    385      -0.000129   0.000000  -0.000018  -0.000146  -0.000033  -0.000000
    386      -0.000214   0.000000  -0.000020  -0.000162  -0.000038  -0.000001
    387       0.000073   0.000001  -0.000009  -0.000060  -0.000003   0.000001
    388      -0.000256  -0.000002   0.000031   0.000187   0.000002  -0.000005
    389      -0.000077  -0.000001   0.000006   0.000039   0.000000  -0.000001
    390       0.000290   0.000000   0.000005   0.000047   0.000014   0.000001
    391      -0.001230  -0.000001  -0.000026  -0.000221  -0.000060  -0.000002
    392       0.002501   0.000002   0.000053   0.000458   0.000125   0.000005
    393      -0.007475  -0.000000  -0.000620  -0.005819  -0.002594  -0.000031
    394       0.009694   0.000000   0.000968   0.009023   0.003913   0.000047
    395      -0.009508  -0.000000  -0.001032  -0.009643  -0.004219  -0.000050
    396      -0.007629   0.000001  -0.001884  -0.016911  -0.006176  -0.000071
    397      -0.006063   0.000000  -0.001672  -0.015020  -0.005501  -0.000063
    398      -0.007481   0.000000  -0.001573  -0.014130  -0.005181  -0.000059
    399       0.019792  -0.000000   0.000366   0.003468   0.001579   0.000020
    400      -0.023384   0.000000  -0.000412  -0.003897  -0.001764  -0.000023
    401      -0.017128   0.000000  -0.000187  -0.001817  -0.000898  -0.000012
    402       0.000000   0.000066  -0.000000  -0.000000  -0.000000   0.000001
    403       0.000000   0.000004   0.000000   0.000000   0.000000  -0.000000
    404       0.000000  -0.000016   0.000000  -0.000000  -0.000000  -0.000001
    405       0.000000  -0.000357   0.000002  -0.000000  -0.000000  -0.000004
    406       0.000000  -0.000291   0.000001  -0.000000  -0.000000  -0.000003
    407       0.000000   0.000011   0.000000  -0.000000   0.000000   0.000000
    408      -0.000000  -0.000412   0.000001   0.000001   0.000001  -0.000006
    409       0.000000   0.000264  -0.000000  -0.000000  -0.000000   0.000004
    410       0.000000   0.000129  -0.000000  -0.000000  -0.000000   0.000002
    411      -0.000000   0.000029   0.000000   0.000000   0.000000   0.000001
    412      -0.000000   0.000027  -0.000000   0.000000   0.000000   0.000002
    413      -0.000000   0.000064  -0.000000   0.000000   0.000000   0.000004
    414      -0.000000   0.000012  -0.000000  -0.000000   0.000000   0.000001
    415      -0.000000   0.000010  -0.000000  -0.000000   0.000000   0.000001
    416       0.000000  -0.000005   0.000000   0.000000  -0.000000  -0.000001
                372        373        374        375        376        377    
      0       0.000005  -0.000003   0.042090  -0.000011  -0.000000   0.000001
      1      -0.000005   0.000002  -0.046608   0.000009  -0.000000  -0.000002
      2      -0.000008   0.000003  -0.067245   0.000011   0.000000  -0.000002
      3      -0.000000   0.000000   0.000053   0.000000  -0.000000  -0.000000
      4      -0.000000   0.000000  -0.000014   0.000000   0.000000  -0.000000
      5      -0.000000   0.000000  -0.000064  -0.000000   0.000000   0.000000
      6       0.000000   0.000000   0.000127  -0.000001  -0.000000  -0.000000
      7      -0.000000  -0.000000  -0.000165  -0.000000   0.000000   0.000000
      8      -0.000000   0.000000  -0.000257   0.000000   0.000000   0.000000
      9       0.000001  -0.000000   0.002520  -0.000002  -0.000000  -0.000000
     10      -0.000000  -0.000000  -0.003023  -0.000005   0.000000  -0.000000
     11      -0.000001   0.000000  -0.004012   0.000002   0.000000   0.000001
     12      -0.000000   0.000001   0.000052   0.000003  -0.000000  -0.000000
     13      -0.000000   0.000000  -0.000050   0.000001   0.000000   0.000000
     14      -0.000000  -0.000000  -0.000077   0.000001   0.000000   0.000000
     15       0.000000  -0.000001  -0.000006  -0.000003  -0.000000  -0.000000
     16       0.000000  -0.000000  -0.000001  -0.000004  -0.000000  -0.000000
     17       0.000000  -0.000000   0.000000   0.000000   0.000000  -0.000000
     18       0.000000  -0.000002   0.000007   0.000028   0.000000  -0.000000
     19      -0.000001   0.000027  -0.000047   0.000032   0.000000  -0.000001
     20      -0.000000   0.000010   0.000016   0.000060   0.000000  -0.000002
     21       0.000000  -0.000003  -0.000002   0.000019   0.000000   0.000002
     22      -0.000000   0.000002  -0.000003   0.000015  -0.000000  -0.000001
     23      -0.000001   0.000013  -0.000001   0.000094   0.000000   0.000000
     24       0.000000  -0.000003  -0.000001  -0.000016  -0.000000  -0.000000
     25       0.000001  -0.000014  -0.000000   0.000003   0.000000   0.000003
     26       0.000001  -0.000010   0.000000  -0.000054  -0.000000   0.000002
     27       0.000015  -0.000274  -0.000005   0.000252   0.000005   0.000056
     28       0.000065  -0.001120  -0.000021   0.000959   0.000012   0.000137
     29      -0.000018   0.000318   0.000006  -0.000373  -0.000004  -0.000040
     30      -0.000001   0.000030   0.000014   0.000737   0.000005   0.000029
     31       0.000028  -0.000479  -0.000001  -0.001185   0.000003   0.000093
     32      -0.000023   0.000375  -0.000008   0.000549  -0.000006  -0.000105
     33      -0.000133   0.002325   0.000006   0.005625  -0.000022  -0.000603
     34       0.000059  -0.001033  -0.000003  -0.002662   0.000010   0.000284
     35      -0.000105   0.001899   0.000004   0.006458  -0.000016  -0.000571
     36      -0.000071   0.001150  -0.000001  -0.000871  -0.000009  -0.000095
     37       0.000047  -0.000745   0.000001   0.001108   0.000005   0.000023
     38      -0.000104   0.001668  -0.000002  -0.002037  -0.000011  -0.000074
     39       0.000086  -0.001420  -0.000000   0.000163   0.000010   0.000136
     40       0.000008  -0.000125   0.000000   0.000366  -0.000001  -0.000028
     41       0.000039  -0.000639  -0.000001   0.000502   0.000010   0.000130
     42       0.000361  -0.006716  -0.000007  -0.035014  -0.000007   0.001426
     43      -0.000827   0.015313   0.000016   0.075098   0.000012  -0.003134
     44      -0.000184   0.003622   0.000004   0.025534   0.000021  -0.000772
     45       0.004376  -0.072042  -0.000004   0.015374   0.000615   0.008477
     46      -0.000791   0.012729   0.000000  -0.002914  -0.000011   0.000004
     47       0.002771  -0.045585  -0.000003   0.009573   0.000374   0.005123
     48      -0.000069  -0.000644   0.000001   0.000592   0.000480   0.007552
     49      -0.000402   0.004976   0.000001  -0.000091   0.000458   0.007313
     50       0.000833  -0.012720  -0.000002   0.001526  -0.000254  -0.004192
     51       0.000006  -0.000733  -0.000000  -0.002032  -0.000047  -0.000921
     52       0.000056  -0.001646  -0.000000  -0.002771  -0.000116  -0.002057
     53      -0.000042   0.001213  -0.000000   0.002405   0.000062   0.001133
     54      -0.000004   0.000752  -0.000000   0.000105  -0.000008   0.000097
     55       0.000002   0.000089  -0.000000  -0.000099  -0.000003  -0.000036
     56       0.000003  -0.000252  -0.000000   0.000102  -0.000031  -0.000575
     57       0.000395  -0.000289   0.000000  -0.000591  -0.001975  -0.030394
     58       0.000925  -0.004143  -0.000001  -0.001106  -0.003392  -0.051558
     59       0.001055  -0.004427   0.000000  -0.001695  -0.004128  -0.062689
     60       0.000763   0.021231  -0.000011  -0.002414  -0.000069   0.008602
     61       0.000346   0.009597  -0.000005  -0.001454  -0.000043   0.004048
     62      -0.000303  -0.008445   0.000004   0.000839   0.000029  -0.003174
     63       0.000355   0.000451  -0.000001  -0.000359  -0.000154   0.001030
     64      -0.000238   0.002895  -0.000001  -0.000156   0.000046  -0.000857
     65      -0.000092  -0.002264   0.000001   0.000376   0.000073  -0.000372
     66       0.000225  -0.000068  -0.000000   0.000010  -0.000228  -0.002087
     67      -0.000408  -0.000049   0.000000   0.000072   0.000417   0.004388
     68       0.000038  -0.000019  -0.000000  -0.000005  -0.000068  -0.000871
     69      -0.000222  -0.000129   0.000000   0.000009   0.000097   0.000163
     70       0.000091   0.000046   0.000000  -0.000006  -0.000117   0.000133
     71      -0.000079  -0.000037  -0.000000   0.000000   0.000043  -0.000014
     72      -0.000400  -0.000103  -0.000000  -0.000033  -0.000593  -0.000436
     73       0.000368  -0.000373   0.000001   0.000036   0.000117   0.000314
     74       0.000914  -0.000925   0.000001   0.000219   0.001560   0.002090
     75      -0.010319  -0.002695   0.000002   0.000121   0.005509  -0.002528
     76       0.007131   0.001900  -0.000001  -0.000070  -0.002909   0.002024
     77      -0.002129  -0.000523  -0.000000   0.000043   0.002262  -0.000199
     78      -0.002671  -0.000073   0.000001  -0.000092   0.008156  -0.000666
     79      -0.000193   0.000522   0.000000  -0.000114   0.008592   0.000510
     80      -0.001905  -0.000109  -0.000000  -0.000060   0.005345  -0.000595
     81      -0.001237  -0.000050   0.000000   0.000005  -0.001044   0.000054
     82      -0.001830  -0.000097   0.000000   0.000011  -0.002325   0.000058
     83      -0.001225  -0.000067  -0.000000   0.000008  -0.001609   0.000055
     84       0.001561   0.000089  -0.000000  -0.000002   0.000249   0.000007
     85       0.000596   0.000035  -0.000000  -0.000002   0.000498  -0.000023
     86       0.000130   0.000007  -0.000000   0.000001  -0.000286   0.000026
     87       0.003142   0.000138  -0.000000   0.000054  -0.020300   0.001463
     88      -0.003633  -0.000076   0.000000  -0.000096   0.032684  -0.002134
     89       0.012163   0.000281  -0.000002   0.000249  -0.077231   0.004953
     90       0.073860   0.003803  -0.000008  -0.000043   0.012432  -0.000434
     91       0.040856   0.002103  -0.000005  -0.000024   0.006716  -0.000233
     92       0.026880   0.001377  -0.000003  -0.000018   0.004554  -0.000196
     93       0.002340   0.000100  -0.000000  -0.000007   0.000971  -0.000195
     94       0.011755   0.000613  -0.000001  -0.000000   0.000796   0.000103
     95       0.004845   0.000265  -0.000000   0.000004  -0.000241   0.000171
     96       0.000436   0.000014  -0.000000   0.000008  -0.002329   0.000170
     97      -0.000758  -0.000030   0.000000  -0.000008   0.002531  -0.000185
     98      -0.001103  -0.000046   0.000000  -0.000009   0.002959  -0.000222
     99      -0.000573  -0.000027   0.000000  -0.000000   0.000111  -0.000011
    100       0.000207   0.000010   0.000000  -0.000000   0.000075  -0.000002
    101       0.000005   0.000001   0.000000  -0.000000   0.000114  -0.000008
    102       0.000413   0.000029   0.000000   0.000002  -0.001015   0.000208
    103       0.003353   0.000183  -0.000000   0.000005  -0.002192   0.000403
    104      -0.002989  -0.000166   0.000001  -0.000004   0.001329  -0.000288
    105      -0.012943  -0.000578   0.000001   0.000010  -0.002513   0.000101
    106       0.005814   0.000261  -0.000000  -0.000004   0.000913  -0.000032
    107       0.004702   0.000209  -0.000001  -0.000005   0.001325  -0.000062
    108      -0.000012   0.000002   0.000000  -0.000000  -0.000196   0.000006
    109       0.001207   0.000054   0.000000  -0.000002   0.000649  -0.000038
    110       0.002325   0.000109  -0.000000  -0.000005   0.000861  -0.000060
    111       0.000039   0.000002  -0.000000   0.000000  -0.000008   0.000007
    112       0.000012   0.000001   0.000000  -0.000000   0.000003   0.000001
    113      -0.000063  -0.000001  -0.000000   0.000001  -0.000147   0.000028
    114       0.000073   0.000003  -0.000000  -0.000000   0.000020  -0.000002
    115       0.000009   0.000000   0.000000  -0.000000   0.000001   0.000000
    116       0.000034   0.000002  -0.000000  -0.000000   0.000013  -0.000001
    117       0.000146   0.000006  -0.000000   0.000000  -0.000024   0.000003
    118       0.000724   0.000035   0.000001  -0.000003   0.000681  -0.000056
    119      -0.000204  -0.000010  -0.000000   0.000001  -0.000101   0.000007
    120       0.001265   0.000053  -0.000001   0.000000   0.000196  -0.000005
    121      -0.000019  -0.000001   0.000000  -0.000000   0.000027  -0.000003
    122       0.001118   0.000047  -0.000001   0.000000   0.000150  -0.000002
    123      -0.000104  -0.000006   0.000000  -0.000000  -0.000150   0.000008
    124      -0.000034  -0.000002  -0.000000  -0.000000  -0.000078   0.000004
    125       0.000350   0.000016  -0.000000   0.000000   0.000134  -0.000004
    126      -0.000008  -0.000000  -0.000000   0.000000  -0.000000   0.000000
    127       0.000003   0.000000   0.000000   0.000000   0.000002   0.000000
    128      -0.000004  -0.000000   0.000000  -0.000000  -0.000001  -0.000000
    129      -0.000008  -0.000000  -0.000000   0.000000  -0.000002   0.000000
    130      -0.000002  -0.000000   0.000000   0.000000   0.000000  -0.000000
    131       0.000001   0.000000   0.000000   0.000000   0.000000  -0.000000
    132      -0.000057  -0.000001   0.000000   0.000000  -0.000022   0.000002
    133      -0.000014  -0.000000   0.000000   0.000000  -0.000004   0.000000
    134       0.000027   0.000000   0.000000  -0.000000   0.000018  -0.000002
    135       0.000011   0.000000   0.000000  -0.000000   0.000006  -0.000000
    136       0.000003   0.000000   0.000000  -0.000000  -0.000000   0.000000
    137       0.000007   0.000000   0.000001  -0.000000   0.000005  -0.000000
    138      -0.000000  -0.000000   0.000000  -0.000000  -0.000002   0.000000
    139      -0.000000  -0.000000   0.000000  -0.000000  -0.000001   0.000000
    140       0.000000   0.000000   0.000001  -0.000000  -0.000001   0.000000
    141       0.000000   0.000000   0.000000   0.000000  -0.000000  -0.000000
    142      -0.000000  -0.000000  -0.000000   0.000000   0.000000  -0.000000
    143       0.000000   0.000000   0.000001   0.000000  -0.000000   0.000000
    144      -0.000001  -0.000000   0.000000   0.000000  -0.000001  -0.000000
    145       0.000003   0.000000  -0.000000  -0.000000   0.000000  -0.000000
    146       0.000000  -0.000000   0.000001   0.000000   0.000000   0.000000
    147      -0.000001   0.000000   0.000000  -0.000000   0.000000   0.000000
    148       0.000001   0.000000  -0.000000  -0.000000   0.000000  -0.000000
    149      -0.000000  -0.000000   0.000001  -0.000000  -0.000000   0.000000
    150      -0.000039  -0.000002   0.000000   0.000000  -0.000015   0.000000
    151      -0.000016  -0.000001   0.000000  -0.000000  -0.000004   0.000000
    152      -0.000058  -0.000003   0.000000  -0.000000  -0.000031   0.000001
    153       0.000000  -0.000000   0.000078   0.000002  -0.000000   0.000000
    154       0.000000   0.000000  -0.000071   0.000003   0.000000   0.000000
    155      -0.000000  -0.000000  -0.000108  -0.000001   0.000000  -0.000000
    156      -0.000000  -0.000000  -0.000145  -0.000004  -0.000000  -0.000000
    157       0.000000  -0.000000   0.000093  -0.000002  -0.000000  -0.000000
    158      -0.000000  -0.000000   0.000202  -0.000000   0.000000   0.000000
    159      -0.000000   0.000000  -0.000079   0.000001  -0.000000   0.000000
    160       0.000000  -0.000000   0.000095  -0.000000  -0.000000  -0.000000
    161      -0.000000   0.000000   0.000105   0.000001   0.000000   0.000000
    162       0.000000  -0.000002  -0.000004  -0.000002   0.000000   0.000001
    163       0.000000  -0.000001   0.000009  -0.000001   0.000000   0.000000
    164      -0.000000   0.000001   0.000012   0.000000   0.000000  -0.000000
    165       0.000001  -0.000001   0.011773  -0.000002  -0.000000   0.000000
    166      -0.000002   0.000002  -0.017729   0.000005   0.000000  -0.000000
    167      -0.000001  -0.000001  -0.009882   0.000001  -0.000000  -0.000000
    168      -0.000074   0.000038  -0.624065   0.000158   0.000001  -0.000017
    169       0.000036  -0.000018   0.303430  -0.000074  -0.000000   0.000008
    170       0.000023  -0.000012   0.196769  -0.000050  -0.000000   0.000006
    171       0.000013  -0.000004   0.108149  -0.000012   0.000000   0.000004
    172       0.000032  -0.000011   0.272060  -0.000031   0.000001   0.000011
    173       0.000072  -0.000025   0.617384  -0.000076   0.000002   0.000024
    174       0.000000  -0.000000   0.000603  -0.000001  -0.000000  -0.000000
    175       0.000007   0.000005   0.039536   0.000060   0.000001   0.000005
    176       0.000003   0.000002   0.020466   0.000030   0.000001   0.000003
    177       0.000000  -0.000003  -0.000188  -0.000015  -0.000001  -0.000003
    178      -0.000000  -0.000001  -0.000783  -0.000004   0.000000  -0.000000
    179      -0.000000  -0.000001  -0.001298  -0.000006  -0.000000  -0.000001
    180      -0.000007   0.000006  -0.030936   0.000049   0.000001   0.000006
    181      -0.000000   0.000000  -0.002300   0.000004   0.000000   0.000000
    182       0.000007  -0.000005   0.029421  -0.000049  -0.000001  -0.000006
    183      -0.000006   0.000132  -0.000267   0.000169   0.000001  -0.000002
    184       0.000015  -0.000301   0.000681  -0.000336  -0.000002   0.000008
    185      -0.000003   0.000051  -0.000134   0.000048   0.000000  -0.000002
    186       0.000005  -0.000099   0.000105  -0.000466  -0.000002   0.000009
    187      -0.000000   0.000009   0.000012   0.000017   0.000000  -0.000001
    188       0.000009  -0.000185   0.000122  -0.000784  -0.000002   0.000024
    189       0.000004  -0.000061   0.000001  -0.000405  -0.000002   0.000002
    190       0.000001  -0.000023  -0.000001  -0.000081  -0.000000   0.000003
    191       0.000009  -0.000133   0.000002  -0.000989  -0.000004  -0.000001
    192       0.000089  -0.001618  -0.000028   0.002106   0.000018   0.000205
    193       0.000004  -0.000068  -0.000002   0.000018   0.000001   0.000014
    194       0.000127  -0.002316  -0.000041   0.003159   0.000026   0.000286
    195      -0.000459   0.008070   0.000151  -0.007561  -0.000105  -0.001184
    196      -0.000360   0.006325   0.000117  -0.005925  -0.000083  -0.000940
    197       0.000047  -0.000836  -0.000016   0.000786   0.000011   0.000126
    198       0.000186  -0.003186  -0.000061   0.002430   0.000030   0.000331
    199      -0.000426   0.007293   0.000138  -0.005615  -0.000067  -0.000727
    200       0.000036  -0.000609  -0.000010   0.000518   0.000006   0.000059
    201      -0.000228   0.003766  -0.000074   0.005714  -0.000049  -0.000951
    202      -0.000155   0.002552  -0.000048   0.003855  -0.000033  -0.000642
    203       0.000284  -0.004688   0.000091  -0.006960   0.000062   0.001204
    204       0.000230  -0.003991  -0.000094  -0.013768  -0.000009   0.000565
    205      -0.000159   0.002765   0.000068   0.009679   0.000006  -0.000398
    206      -0.000026   0.000454   0.000009   0.001538   0.000001  -0.000065
    207       0.000860  -0.014935  -0.000048  -0.030986   0.000154   0.003779
    208      -0.000562   0.009773   0.000031   0.020859  -0.000098  -0.002462
    209      -0.000147   0.002559   0.000007   0.005317  -0.000029  -0.000688
    210       0.000635  -0.011403  -0.000024  -0.037015   0.000101   0.003435
    211      -0.000159   0.002878   0.000007   0.010425  -0.000025  -0.000909
    212       0.001370  -0.024650  -0.000055  -0.082176   0.000214   0.007443
    213       0.000450  -0.007133   0.000012   0.011171   0.000037   0.000058
    214      -0.000490   0.007873  -0.000009  -0.008108  -0.000048  -0.000348
    215       0.001080  -0.017192   0.000024   0.025202   0.000103   0.000422
    216       0.001634  -0.028792  -0.000021  -0.085779   0.000103   0.005575
    217       0.001399  -0.024477  -0.000017  -0.066378   0.000106   0.004786
    218      -0.001990   0.035074   0.000025   0.104673  -0.000132  -0.006908
    219      -0.007611   0.140361   0.000135   0.670505   0.000045  -0.028879
    220       0.004543  -0.083674  -0.000080  -0.396024  -0.000020   0.017153
    221       0.002070  -0.038306  -0.000038  -0.187789  -0.000019   0.007958
    222       0.001450  -0.027714  -0.000033  -0.166947  -0.000098   0.005825
    223       0.003858  -0.073659  -0.000085  -0.439812  -0.000250   0.015486
    224       0.001936  -0.037155  -0.000045  -0.229732  -0.000144   0.007902
    225      -0.024974   0.409435   0.000021  -0.087113  -0.002864  -0.038538
    226       0.028086  -0.460442  -0.000024   0.097886   0.003226   0.043405
    227      -0.018352   0.300793   0.000015  -0.064225  -0.002109  -0.028340
    228      -0.027757   0.458590   0.000027  -0.098223  -0.004487  -0.062620
    229      -0.018727   0.309388   0.000018  -0.066160  -0.003016  -0.042097
    230      -0.014869   0.245706   0.000014  -0.052107  -0.002416  -0.033757
    231      -0.003668   0.069602   0.000004  -0.013069  -0.002637  -0.040727
    232      -0.002109   0.039515   0.000002  -0.007784  -0.001431  -0.022013
    233      -0.002032   0.039030   0.000001  -0.008063  -0.001607  -0.024847
    234       0.005137  -0.073050  -0.000011   0.007113  -0.003076  -0.049752
    235       0.006667  -0.094971  -0.000015   0.008988  -0.004023  -0.065085
    236      -0.007623   0.108249   0.000016  -0.010744   0.004651   0.075215
    237      -0.000337   0.009344   0.000002   0.021676   0.000727   0.012611
    238      -0.000517   0.016405   0.000002   0.035173   0.001182   0.021002
    239       0.000421  -0.011836  -0.000002  -0.025746  -0.000983  -0.017125
    240       0.001868  -0.008678  -0.000002  -0.001077  -0.005997  -0.091306
    241      -0.002603   0.013142   0.000002   0.001122   0.008013   0.122012
    242       0.001295  -0.006148  -0.000002  -0.000855  -0.004182  -0.063676
    243      -0.010175   0.030744  -0.000005   0.013670   0.042336   0.646690
    244      -0.003842   0.010675  -0.000002   0.005133   0.016159   0.246801
    245      -0.006464   0.019468  -0.000004   0.008796   0.026938   0.411439
    246       0.003513  -0.018958   0.000001  -0.005584  -0.012780  -0.193516
    247      -0.004533   0.024338  -0.000002   0.007196   0.016327   0.246763
    248      -0.007557   0.042053  -0.000003   0.011889   0.027129   0.410419
    249      -0.004234  -0.116782   0.000061   0.015884   0.000587  -0.047613
    250      -0.005624  -0.155384   0.000081   0.021377   0.000741  -0.063444
    251      -0.000035  -0.000595   0.000001  -0.000032   0.000054   0.000096
    252      -0.004910  -0.139658   0.000065   0.013257   0.000244  -0.056385
    253       0.001419   0.040875  -0.000020  -0.003801  -0.000071   0.016653
    254       0.003619   0.101969  -0.000048  -0.009803  -0.000216   0.040792
    255      -0.002831  -0.019738   0.000013   0.004706   0.001527  -0.009087
    256       0.000552   0.004768  -0.000003  -0.001238  -0.000240   0.002028
    257       0.001977   0.013858  -0.000009  -0.003435  -0.000997   0.007189
    258      -0.001076   0.017120  -0.000005  -0.001450   0.000243  -0.003301
    259       0.002270  -0.037656   0.000012   0.003010  -0.000408   0.007204
    260      -0.000835   0.012869  -0.000004  -0.001054   0.000197  -0.002183
    261      -0.001578   0.000231   0.000000   0.000173   0.001794   0.022362
    262       0.004300  -0.000236  -0.000001  -0.000494  -0.004572  -0.052233
    263      -0.000323   0.000028  -0.000000   0.000011   0.000468   0.005993
    264      -0.002872   0.002690  -0.000002  -0.000237  -0.000592  -0.002595
    265      -0.003913   0.004015  -0.000002  -0.000365  -0.000613  -0.003524
    266      -0.000528   0.000641  -0.000000  -0.000029   0.000116  -0.000298
    267       0.009449  -0.004217   0.000005   0.001239   0.011450   0.013248
    268      -0.000741   0.000109  -0.000000  -0.000056  -0.000629  -0.000654
    269      -0.006401   0.002678  -0.000003  -0.000824  -0.007679  -0.008881
    270      -0.001242   0.002606  -0.000002  -0.000611  -0.004042  -0.005322
    271      -0.000178  -0.000219   0.000001   0.000034   0.000224   0.000140
    272      -0.003468   0.007949  -0.000005  -0.001792  -0.011483  -0.015523
    273       0.060654   0.016161  -0.000014  -0.000577  -0.023264   0.017590
    274      -0.074388  -0.019863   0.000017   0.000699   0.028591  -0.021900
    275      -0.034869  -0.009280   0.000007   0.000336   0.013363  -0.010155
    276       0.063799   0.016511  -0.000013  -0.000933  -0.042126   0.012907
    277      -0.011114  -0.002823   0.000003   0.000143   0.007583  -0.002390
    278       0.060218   0.015558  -0.000013  -0.000862  -0.039724   0.012265
    279       0.024336   0.003041  -0.000005   0.000416  -0.042095   0.009533
    280      -0.006129  -0.000667   0.000001  -0.000113   0.011670  -0.002003
    281       0.021115   0.002675  -0.000005   0.000361  -0.037113   0.008249
    282       0.004569  -0.002654  -0.000001   0.000712  -0.056341  -0.002185
    283       0.008924  -0.005326  -0.000003   0.001444  -0.114273  -0.003870
    284       0.001747  -0.001303  -0.000001   0.000349  -0.026439  -0.000976
    285       0.008265   0.000391  -0.000001  -0.000074   0.014158  -0.000569
    286       0.019016   0.000952  -0.000002  -0.000153   0.029144  -0.001160
    287       0.012006   0.000585  -0.000002  -0.000073   0.014578  -0.000498
    288       0.025796   0.000684  -0.000003   0.000364  -0.092229   0.005671
    289      -0.029939  -0.000764   0.000003  -0.000431   0.109511  -0.006668
    290      -0.019221  -0.000478   0.000001  -0.000266   0.063337  -0.003771
    291      -0.096210  -0.002811   0.000010  -0.001809   0.581434  -0.038499
    292       0.042662   0.001226  -0.000004   0.000818  -0.263243   0.017412
    293      -0.080253  -0.002392   0.000008  -0.001486   0.479031  -0.031781
    294       0.028963   0.000308  -0.000003   0.000795  -0.248405   0.015505
    295       0.027409   0.000205  -0.000003   0.000791  -0.245142   0.015202
    296      -0.045368  -0.000472   0.000003  -0.001237   0.384246  -0.023915
    297      -0.368574  -0.018938   0.000041   0.000224  -0.061133   0.002305
    298      -0.249319  -0.012812   0.000027   0.000153  -0.041592   0.001590
    299      -0.550654  -0.028293   0.000061   0.000334  -0.091178   0.003439
    300      -0.521784  -0.026925   0.000057   0.000295  -0.089529   0.002900
    301      -0.240224  -0.012388   0.000026   0.000135  -0.040663   0.001334
    302       0.229579   0.011847  -0.000026  -0.000130   0.039355  -0.001275
    303      -0.085780  -0.004287   0.000010   0.000059  -0.013174   0.001096
    304      -0.040553  -0.002027   0.000005   0.000031  -0.006937   0.000599
    305       0.031495   0.001581  -0.000004  -0.000022   0.005095  -0.000401
    306       0.068401   0.003634  -0.000007   0.000018   0.002167   0.001252
    307      -0.096199  -0.005111   0.000010  -0.000025  -0.003328  -0.001746
    308      -0.083696  -0.004449   0.000009  -0.000023  -0.002527  -0.001558
    309      -0.006288  -0.000237   0.000001  -0.000083   0.025759  -0.001907
    310       0.006721   0.000260  -0.000000   0.000085  -0.026402   0.001975
    311       0.009876   0.000381  -0.000001   0.000120  -0.037324   0.002767
    312       0.006685   0.000384  -0.000001   0.000009  -0.002082   0.000586
    313       0.004125   0.000234  -0.000001   0.000005  -0.001321   0.000349
    314       0.013199   0.000752  -0.000001   0.000015  -0.003287   0.001010
    315      -0.021940  -0.001286   0.000001  -0.000046   0.019458  -0.004030
    316      -0.012011  -0.000704   0.000000  -0.000026   0.010839  -0.002230
    317       0.003815   0.000231   0.000000   0.000009  -0.003991   0.000835
    318       0.010247   0.000546  -0.000001   0.000013  -0.005197   0.000939
    319      -0.033847  -0.001800   0.000003  -0.000043   0.016350  -0.002962
    320       0.017394   0.000928  -0.000001   0.000023  -0.008797   0.001585
    321       0.081546   0.003640  -0.000009  -0.000074   0.019120  -0.000844
    322      -0.000240  -0.000011   0.000001   0.000000  -0.000137   0.000005
    323      -0.085420  -0.003813   0.000010   0.000078  -0.020259   0.000900
    324       0.075055   0.003364  -0.000009  -0.000049   0.011250  -0.000375
    325      -0.069503  -0.003114   0.000008   0.000046  -0.010553   0.000357
    326       0.029614   0.001328  -0.000003  -0.000019   0.004343  -0.000140
    327       0.008704   0.000378  -0.000002  -0.000015   0.005873  -0.000319
    328      -0.007724  -0.000335   0.000002   0.000013  -0.005137   0.000274
    329       0.002826   0.000124  -0.000001  -0.000006   0.002066  -0.000116
    330      -0.010435  -0.000487   0.000000   0.000022  -0.004483   0.000301
    331      -0.006429  -0.000300   0.000001   0.000013  -0.002667   0.000178
    332      -0.029676  -0.001386   0.000001   0.000061  -0.012184   0.000819
    333       0.000017  -0.000005  -0.000000  -0.000002   0.000406  -0.000096
    334       0.000017   0.000002   0.000000   0.000000  -0.000074   0.000013
    335       0.000353  -0.000002  -0.000001  -0.000005   0.001379  -0.000306
    336      -0.002470  -0.000117  -0.000000   0.000008  -0.001381   0.000108
    337      -0.000558  -0.000026   0.000001   0.000002  -0.000250   0.000019
    338       0.002893   0.000137  -0.000000  -0.000009   0.001605  -0.000124
    339       0.003404   0.000167   0.000001  -0.000022   0.003902  -0.000328
    340      -0.002885  -0.000142  -0.000000   0.000019  -0.003409   0.000288
    341       0.000182   0.000009  -0.000000  -0.000002   0.000263  -0.000022
    342      -0.002481  -0.000116   0.000000   0.000010  -0.002174   0.000178
    343      -0.005304  -0.000249   0.000001   0.000020  -0.004521   0.000370
    344      -0.000964  -0.000045  -0.000001   0.000003  -0.000790   0.000064
    345      -0.006629  -0.000280   0.000004  -0.000002  -0.000831   0.000005
    346       0.006710   0.000284  -0.000005   0.000002   0.000841  -0.000005
    347      -0.010383  -0.000439   0.000006  -0.000002  -0.001285   0.000006
    348      -0.008757  -0.000369   0.000006  -0.000001  -0.001614   0.000065
    349      -0.006483  -0.000273   0.000004  -0.000001  -0.001173   0.000047
    350      -0.002963  -0.000125   0.000001  -0.000000  -0.000516   0.000019
    351      -0.001108  -0.000043   0.000001  -0.000001   0.000542  -0.000051
    352      -0.000764  -0.000030   0.000000  -0.000001   0.000361  -0.000034
    353      -0.000410  -0.000016   0.000000  -0.000000   0.000249  -0.000021
    354       0.002564   0.000119  -0.000002   0.000002   0.001277  -0.000043
    355       0.001094   0.000051  -0.000001   0.000001   0.000556  -0.000019
    356      -0.003619  -0.000168   0.000003  -0.000003  -0.001820   0.000062
    357       0.000027   0.000002   0.000000  -0.000001  -0.000024  -0.000002
    358       0.000022   0.000002   0.000000  -0.000001  -0.000009  -0.000003
    359      -0.000011  -0.000002  -0.000000   0.000001   0.000039   0.000002
    360       0.000327   0.000008  -0.000000  -0.000001   0.000065  -0.000005
    361       0.000138   0.000003   0.000000  -0.000001   0.000030  -0.000002
    362       0.000144   0.000003   0.000000  -0.000001   0.000030  -0.000002
    363       0.000379   0.000007  -0.000000  -0.000001   0.000199  -0.000019
    364       0.000032   0.000001   0.000001  -0.000000   0.000018  -0.000002
    365      -0.000459  -0.000008   0.000001   0.000002  -0.000241   0.000023
    366      -0.000003   0.000000   0.000000   0.000000  -0.000010   0.000001
    367       0.000017  -0.000001   0.000001  -0.000000   0.000029  -0.000003
    368      -0.000026   0.000001   0.000001   0.000000  -0.000039   0.000004
    369      -0.000136  -0.000001  -0.000001   0.000002  -0.000061   0.000004
    370      -0.000057  -0.000000  -0.000000   0.000001  -0.000026   0.000002
    371      -0.000061  -0.000000   0.000000   0.000001  -0.000027   0.000002
    372       0.000005   0.000000  -0.000000   0.000000   0.000024  -0.000002
    373       0.000001   0.000000   0.000000   0.000000   0.000010  -0.000001
    374       0.000001   0.000000   0.000001   0.000000   0.000009  -0.000001
    375       0.000005   0.000001   0.000000  -0.000000   0.000009   0.000000
    376       0.000001  -0.000000  -0.000000   0.000000  -0.000001  -0.000000
    377      -0.000003  -0.000001   0.000001   0.000000  -0.000006   0.000000
    378       0.000001   0.000000   0.000000  -0.000000   0.000001   0.000000
    379      -0.000004  -0.000001  -0.000001   0.000000  -0.000002  -0.000001
    380       0.000010   0.000003   0.000001  -0.000000   0.000004   0.000001
    381       0.000007   0.000000  -0.000000   0.000000  -0.000000  -0.000000
    382      -0.000039  -0.000002  -0.000000  -0.000000   0.000000   0.000001
    383      -0.000006  -0.000000   0.000001   0.000000   0.000000   0.000001
    384       0.000006  -0.000000  -0.000000   0.000000  -0.000004  -0.000001
    385       0.000004  -0.000000  -0.000000   0.000000  -0.000002  -0.000001
    386       0.000004  -0.000000   0.000001   0.000000  -0.000003  -0.000000
    387       0.000004   0.000000   0.000000  -0.000000  -0.000001  -0.000000
    388      -0.000013  -0.000000  -0.000000   0.000000   0.000002   0.000001
    389      -0.000003  -0.000000   0.000001   0.000000   0.000000   0.000000
    390       0.000000   0.000000   0.000000   0.000000   0.000001  -0.000000
    391      -0.000001  -0.000001  -0.000001  -0.000000  -0.000004  -0.000000
    392       0.000002   0.000002   0.000001   0.000000   0.000007   0.000000
    393       0.000166   0.000008  -0.000000   0.000001   0.000112  -0.000005
    394      -0.000251  -0.000012   0.000000  -0.000001  -0.000158   0.000007
    395       0.000271   0.000013  -0.000001   0.000001   0.000174  -0.000008
    396       0.000387   0.000016  -0.000001   0.000001   0.000136  -0.000003
    397       0.000344   0.000014  -0.000000   0.000001   0.000123  -0.000003
    398       0.000325   0.000013  -0.000001   0.000001   0.000116  -0.000003
    399      -0.000106  -0.000005   0.000001  -0.000002  -0.000086   0.000006
    400       0.000120   0.000005  -0.000001   0.000003   0.000098  -0.000007
    401       0.000062   0.000003  -0.000000   0.000002   0.000060  -0.000004
    402       0.000000  -0.000005   0.000017  -0.000005  -0.000000  -0.000000
    403      -0.000000   0.000001   0.000017   0.000004   0.000000   0.000001
    404      -0.000000  -0.000002   0.000053  -0.000010  -0.000000  -0.000000
    405      -0.000000  -0.000003   0.000028  -0.000073  -0.000001  -0.000006
    406      -0.000000  -0.000001   0.000012  -0.000055  -0.000001  -0.000005
    407       0.000000  -0.000001  -0.000009  -0.000003  -0.000000  -0.000000
    408      -0.000004   0.000056  -0.000142   0.000105   0.000002   0.000010
    409       0.000003  -0.000034   0.000064  -0.000063  -0.000002  -0.000006
    410       0.000001  -0.000016   0.000039  -0.000029  -0.000001  -0.000003
    411       0.000000   0.000005  -0.000083   0.000024   0.000000   0.000000
    412       0.000000   0.000015  -0.000272   0.000063   0.000001   0.000001
    413      -0.000000   0.000037  -0.000672   0.000152   0.000002   0.000003
    414       0.000000   0.000000   0.002652   0.000007   0.000000   0.000001
    415      -0.000000   0.000001  -0.002145   0.000009   0.000000   0.000000
    416      -0.000000   0.000000  -0.002146  -0.000001   0.000000  -0.000000
                378        379        380        381        382        383    
      0      -0.000000   0.000000  -0.000000   0.000000  -0.000000   0.000000
      1      -0.000000  -0.000000   0.000000  -0.000000   0.000000  -0.000000
      2      -0.000000  -0.000000   0.000000  -0.000000  -0.000000  -0.000000
      3      -0.000000   0.000000   0.000000   0.000000  -0.000000   0.000000
      4      -0.000000   0.000000   0.000000  -0.000000   0.000000   0.000000
      5      -0.000000   0.000000  -0.000000  -0.000000  -0.000000  -0.000000
      6      -0.000000   0.000000   0.000000   0.000000  -0.000000   0.000000
      7      -0.000000   0.000000   0.000000  -0.000000  -0.000000   0.000000
      8      -0.000000   0.000000  -0.000000  -0.000000  -0.000000  -0.000000
      9      -0.000000  -0.000000  -0.000000  -0.000000  -0.000000  -0.000001
     10      -0.000000   0.000000  -0.000000   0.000000  -0.000000   0.000001
     11      -0.000000   0.000000  -0.000000  -0.000000  -0.000000   0.000001
     12      -0.000000   0.000000   0.000000   0.000000  -0.000000   0.000000
     13      -0.000000   0.000000   0.000000  -0.000000  -0.000000   0.000000
     14      -0.000000   0.000000  -0.000000   0.000000  -0.000000  -0.000000
     15      -0.000000   0.000000   0.000000   0.000000  -0.000000   0.000000
     16      -0.000000   0.000000   0.000000  -0.000000   0.000000   0.000000
     17      -0.000000   0.000000  -0.000000   0.000000  -0.000000  -0.000000
     18      -0.000000   0.000000   0.000000   0.000000   0.000000   0.000000
     19      -0.000000  -0.000000   0.000001  -0.000000   0.000000   0.000000
     20       0.000000   0.000000   0.000001   0.000000  -0.000000   0.000000
     21      -0.000000   0.000000   0.000000  -0.000000   0.000000   0.000000
     22       0.000000  -0.000000   0.000000   0.000000   0.000000   0.000000
     23       0.000000   0.000000   0.000000   0.000000   0.000000   0.000001
     24      -0.000000   0.000000   0.000000  -0.000000  -0.000000  -0.000000
     25       0.000000  -0.000000  -0.000000   0.000000   0.000000  -0.000000
     26       0.000000   0.000000  -0.000000   0.000000  -0.000000  -0.000001
     27      -0.000000  -0.000000  -0.000007  -0.000000   0.000000  -0.000005
     28      -0.000000  -0.000001  -0.000032   0.000000   0.000000  -0.000006
     29       0.000000   0.000000   0.000012  -0.000000   0.000000   0.000000
     30       0.000000   0.000000   0.000005  -0.000000   0.000000  -0.000007
     31       0.000000  -0.000000  -0.000007  -0.000000  -0.000000  -0.000018
     32      -0.000000   0.000000   0.000002   0.000000  -0.000000   0.000022
     33      -0.000003   0.000001   0.000036  -0.000000   0.000001   0.000116
     34       0.000001  -0.000000  -0.000016   0.000000  -0.000000  -0.000053
     35      -0.000003   0.000001   0.000041  -0.000000   0.000001   0.000140
     36      -0.000000   0.000000   0.000013  -0.000000   0.000000  -0.000005
     37      -0.000000  -0.000000  -0.000005   0.000000   0.000000   0.000008
     38       0.000000   0.000000   0.000015   0.000000   0.000000  -0.000020
     39       0.000000  -0.000000  -0.000014   0.000000  -0.000000  -0.000001
     40      -0.000000   0.000000  -0.000000   0.000000  -0.000000   0.000005
     41       0.000001  -0.000000  -0.000013   0.000000   0.000000  -0.000017
     42       0.000005   0.000000  -0.000007   0.000000  -0.000000   0.000033
     43      -0.000012   0.000001   0.000108  -0.000001   0.000001   0.000004
     44      -0.000003  -0.000000   0.000008  -0.000000   0.000000  -0.000027
     45       0.000028  -0.000015  -0.000723   0.000000  -0.000001  -0.000397
     46       0.000002   0.000000   0.000027  -0.000000   0.000000  -0.000155
     47       0.000017  -0.000009  -0.000433   0.000000  -0.000001  -0.000212
     48       0.000036  -0.000019  -0.000887  -0.000000   0.000001  -0.001401
     49       0.000036  -0.000018  -0.000844  -0.000000   0.000001  -0.001483
     50      -0.000023   0.000010   0.000466   0.000000  -0.000001   0.001085
     51      -0.000004   0.000000   0.000012  -0.000000   0.000000   0.000089
     52      -0.000008   0.000002   0.000115   0.000000   0.000000   0.000205
     53       0.000005  -0.000001  -0.000065   0.000000   0.000000  -0.000150
     54       0.000000   0.000001   0.000039   0.000000  -0.000000   0.000000
     55      -0.000000   0.000002   0.000114   0.000000   0.000000   0.000066
     56      -0.000002  -0.000002  -0.000077   0.000000   0.000000  -0.000064
     57      -0.000123   0.000020   0.000888  -0.000000   0.000000  -0.000513
     58      -0.000212   0.000038   0.001728   0.000000  -0.000001  -0.000004
     59      -0.000251   0.000037   0.001696   0.000000  -0.000001  -0.000420
     60       0.000019   0.000096   0.004385   0.000002  -0.000004   0.002175
     61       0.000010   0.000001   0.000007   0.000001  -0.000001  -0.000141
     62      -0.000006  -0.000055  -0.002529  -0.000001   0.000002  -0.001275
     63       0.000000   0.000233   0.010839   0.000001  -0.000007   0.007821
     64       0.000003  -0.000320  -0.014914  -0.000001   0.000009  -0.011087
     65      -0.000001   0.000032   0.001510  -0.000000  -0.000000   0.001295
     66       0.000010  -0.000023  -0.001061  -0.000000   0.000001  -0.000668
     67      -0.000013   0.000071   0.003250   0.000001  -0.000002   0.001985
     68      -0.000000  -0.000002  -0.000101   0.000000   0.000000  -0.000228
     69      -0.000014   0.000002   0.000061   0.000000  -0.000000   0.000182
     70       0.000012  -0.000006  -0.000236   0.000000  -0.000001   0.000561
     71      -0.000008   0.000011   0.000480   0.000000   0.000000  -0.000038
     72       0.000129  -0.000717  -0.032615  -0.000002   0.000003   0.001390
     73      -0.000027   0.000370   0.016947   0.000001  -0.000002   0.001458
     74      -0.000231   0.001701   0.077352   0.000003  -0.000007   0.000202
     75      -0.000735   0.000111   0.004235  -0.000004   0.000011  -0.009021
     76       0.000456  -0.000071  -0.002854  -0.000001   0.000002   0.001186
     77      -0.000207   0.000024   0.000737  -0.000005   0.000015  -0.008310
     78      -0.000818   0.000052   0.000929  -0.000025   0.000081  -0.048185
     79      -0.000708   0.000064   0.001184  -0.000032   0.000104  -0.060070
     80      -0.000546   0.000037   0.000712  -0.000016   0.000051  -0.030205
     81      -0.000021  -0.000075  -0.002336   0.000002  -0.000009   0.004647
     82       0.000055  -0.000125  -0.004126   0.000005  -0.000018   0.009532
     83       0.000034  -0.000063  -0.001899   0.000003  -0.000009   0.004852
     84       0.000077   0.000022   0.000227  -0.000000   0.000002  -0.000824
     85       0.000105   0.000013  -0.000149  -0.000001   0.000004   0.000052
     86       0.000060   0.000002  -0.000005   0.000000   0.000001  -0.000110
     87       0.000803  -0.000110   0.001008   0.000023  -0.000024  -0.012822
     88      -0.001059   0.000152  -0.000623  -0.000033   0.000039   0.009504
     89       0.003119  -0.000325   0.001631   0.000098  -0.000136  -0.007231
     90       0.005941   0.000826  -0.000745  -0.000011   0.000083   0.000935
     91       0.003011   0.000425  -0.000476  -0.000005   0.000038   0.000359
     92       0.000406   0.000155  -0.000616   0.000003  -0.000018  -0.000015
     93       0.009312   0.001161  -0.000508  -0.000049   0.000303   0.008139
     94      -0.005580  -0.000592   0.000231   0.000035  -0.000214  -0.006240
     95      -0.008010  -0.000943   0.000394   0.000043  -0.000275  -0.007748
     96      -0.001134  -0.000047   0.000142  -0.000021   0.000020  -0.001508
     97       0.001152   0.000094  -0.000123   0.000014  -0.000002   0.001691
     98       0.002170   0.000174  -0.000130   0.000015   0.000009   0.002114
     99       0.000044  -0.000055  -0.000014   0.000017  -0.000027   0.000188
    100      -0.000557   0.000072  -0.000003  -0.000019   0.000043   0.000010
    101       0.000021   0.000126  -0.000012  -0.000012   0.000038   0.000054
    102      -0.039569  -0.001863  -0.000209  -0.000122   0.000210   0.002718
    103      -0.063410  -0.002815  -0.000248  -0.000105   0.000115   0.001958
    104       0.043986   0.002280   0.000094   0.000028   0.000060  -0.000023
    105       0.007249  -0.004740   0.000180   0.000910  -0.001753  -0.000281
    106      -0.003038   0.003214  -0.000102  -0.000498   0.001073   0.000110
    107      -0.002670  -0.000187  -0.000027  -0.000142   0.000066   0.000106
    108       0.000951  -0.010335   0.000190   0.001593  -0.004276  -0.001008
    109      -0.000384   0.000705  -0.000031  -0.000205   0.000333   0.000061
    110       0.001300  -0.017455   0.000286   0.002504  -0.007153  -0.001736
    111      -0.001722   0.000813  -0.000025  -0.000024   0.000207   0.000184
    112      -0.000158  -0.000360   0.000007   0.000023  -0.000044   0.000010
    113      -0.004676   0.003514  -0.000092  -0.000336   0.001134   0.000521
    114       0.000210  -0.000146   0.000004   0.000004  -0.000115  -0.000034
    115      -0.000026  -0.000450   0.000010  -0.000003   0.000017   0.000005
    116      -0.000091  -0.000314   0.000006  -0.000267   0.000548   0.000002
    117      -0.000491   0.020912  -0.000474  -0.000478  -0.000791  -0.000427
    118       0.003614  -0.081795   0.001807   0.002498   0.000155   0.000541
    119      -0.000257   0.010775  -0.000231  -0.000745   0.000884   0.000034
    120      -0.000981  -0.004675   0.000098  -0.007165   0.011852   0.000005
    121       0.000411   0.000038   0.000001  -0.003259   0.006732  -0.000045
    122      -0.001198  -0.003899   0.000079  -0.003675   0.004953   0.000037
    123       0.000075  -0.001451   0.000035  -0.025911   0.055844  -0.000105
    124      -0.000029  -0.000892   0.000021  -0.013490   0.028841  -0.000051
    125      -0.000856   0.000891  -0.000026   0.020558  -0.046002   0.000110
    126      -0.000048   0.002531  -0.000056   0.002698  -0.005617  -0.000019
    127      -0.000073   0.001820  -0.000041   0.002531  -0.004860  -0.000010
    128       0.000110  -0.002913   0.000065  -0.004008   0.006803   0.000018
    129       0.000010  -0.000082   0.000002  -0.000395   0.000683   0.000000
    130       0.000010   0.000000  -0.000000  -0.000373  -0.000073  -0.000001
    131      -0.000000  -0.000173   0.000004  -0.000298  -0.000057   0.000002
    132      -0.000030   0.001834  -0.000040  -0.002850  -0.000639  -0.000011
    133       0.000004   0.000343  -0.000007  -0.000673   0.000022  -0.000002
    134       0.000088  -0.001612   0.000036   0.001283   0.001180   0.000008
    135       0.000013  -0.000598   0.000013   0.000416  -0.000227   0.000009
    136      -0.000014  -0.000037   0.000000   0.000075  -0.000193   0.000002
    137       0.000024  -0.000502   0.000011   0.000178  -0.000051   0.000006
    138      -0.000009   0.000121  -0.000003  -0.001120  -0.000793  -0.000001
    139      -0.000004   0.000054  -0.000001  -0.000750  -0.000508  -0.000000
    140      -0.000005   0.000055  -0.000001  -0.000462  -0.000361  -0.000000
    141      -0.000001   0.000005  -0.000000   0.000033   0.000001   0.000000
    142       0.000000  -0.000008   0.000000  -0.000224  -0.000121   0.000000
    143      -0.000000  -0.000000  -0.000000   0.000127   0.000090   0.000000
    144      -0.000002   0.000065  -0.000001   0.000245   0.000148  -0.000001
    145      -0.000010  -0.000024  -0.000000  -0.000280  -0.000148   0.000001
    146       0.000005  -0.000046   0.000001   0.000570   0.000245   0.000001
    147       0.000003  -0.000011   0.000000  -0.000029   0.000003   0.000000
    148      -0.000001  -0.000018   0.000000  -0.000438  -0.000200   0.000000
    149      -0.000002   0.000017  -0.000000   0.000435   0.000225   0.000000
    150       0.000123  -0.000445   0.000011  -0.000520   0.009107  -0.000016
    151       0.000128  -0.001496   0.000034  -0.051698  -0.028785   0.000029
    152       0.000211  -0.001677   0.000039  -0.061820  -0.023035   0.000011
    153      -0.000000   0.000000   0.000000  -0.000000   0.000000  -0.000000
    154       0.000000   0.000000   0.000000   0.000000   0.000000  -0.000000
    155      -0.000000   0.000000  -0.000000   0.000000  -0.000000  -0.000000
    156      -0.000000   0.000000   0.000000   0.000000  -0.000000   0.000000
    157       0.000000   0.000000   0.000000   0.000000   0.000000   0.000000
    158      -0.000000   0.000000  -0.000000   0.000000  -0.000000  -0.000000
    159      -0.000000   0.000000   0.000000  -0.000000   0.000000  -0.000000
    160       0.000000   0.000000   0.000000   0.000000   0.000000   0.000000
    161      -0.000000   0.000000  -0.000000   0.000000  -0.000000  -0.000000
    162      -0.000000   0.000000   0.000000   0.000000  -0.000000  -0.000000
    163      -0.000000   0.000000   0.000000  -0.000000  -0.000000  -0.000000
    164      -0.000000   0.000000  -0.000000   0.000000  -0.000000   0.000000
    165      -0.000000   0.000000   0.000000   0.000000  -0.000000   0.000000
    166      -0.000000  -0.000000   0.000000  -0.000000   0.000000  -0.000000
    167      -0.000000   0.000000   0.000000  -0.000000  -0.000000   0.000000
    168      -0.000001  -0.000002   0.000005  -0.000001   0.000001  -0.000005
    169       0.000000   0.000001  -0.000002   0.000001  -0.000000   0.000003
    170       0.000000   0.000001  -0.000002   0.000000  -0.000000   0.000002
    171       0.000000   0.000000  -0.000001   0.000000   0.000000   0.000001
    172       0.000001   0.000000  -0.000001   0.000000   0.000000   0.000001
    173       0.000002   0.000001  -0.000004   0.000000   0.000000   0.000003
    174      -0.000000  -0.000000   0.000000   0.000000  -0.000000  -0.000000
    175       0.000000  -0.000001   0.000003  -0.000001   0.000001  -0.000011
    176      -0.000000  -0.000000   0.000001  -0.000001   0.000000  -0.000006
    177      -0.000000   0.000000  -0.000000   0.000000  -0.000000   0.000001
    178      -0.000000   0.000000  -0.000000  -0.000000  -0.000000   0.000000
    179      -0.000000   0.000000  -0.000000   0.000000  -0.000000   0.000001
    180       0.000001   0.000000   0.000001   0.000000   0.000000   0.000007
    181      -0.000000   0.000000   0.000000  -0.000000  -0.000000   0.000001
    182      -0.000002  -0.000000  -0.000001  -0.000000  -0.000001  -0.000007
    183      -0.000000  -0.000000   0.000004  -0.000000   0.000000  -0.000000
    184       0.000000   0.000001  -0.000010   0.000001  -0.000001   0.000000
    185       0.000000  -0.000000   0.000002   0.000000   0.000000  -0.000000
    186       0.000000   0.000000  -0.000005   0.000000  -0.000000  -0.000003
    187      -0.000000   0.000000   0.000000  -0.000000  -0.000000   0.000000
    188       0.000000   0.000000  -0.000010   0.000000  -0.000001  -0.000007
    189      -0.000000   0.000000  -0.000001   0.000000  -0.000000  -0.000004
    190       0.000000  -0.000000  -0.000000   0.000000   0.000000  -0.000001
    191       0.000000   0.000000  -0.000002   0.000000  -0.000001  -0.000009
    192      -0.000000  -0.000001  -0.000070   0.000001  -0.000001   0.000001
    193       0.000000  -0.000000   0.000000   0.000000   0.000000  -0.000002
    194      -0.000000  -0.000002  -0.000102   0.000001  -0.000002   0.000004
    195       0.000002   0.000007   0.000239  -0.000000  -0.000000   0.000062
    196       0.000002   0.000005   0.000187  -0.000000  -0.000000   0.000050
    197      -0.000000  -0.000001  -0.000026   0.000000   0.000000  -0.000008
    198      -0.000002  -0.000002  -0.000086   0.000000  -0.000000  -0.000011
    199       0.000004   0.000006   0.000196  -0.000000   0.000001   0.000021
    200      -0.000000  -0.000000  -0.000016   0.000000  -0.000000  -0.000001
    201      -0.000004   0.000002   0.000026   0.000002  -0.000002   0.000203
    202      -0.000003   0.000001   0.000018   0.000001  -0.000001   0.000141
    203       0.000005  -0.000002  -0.000031  -0.000002   0.000002  -0.000252
    204       0.000001  -0.000001  -0.000086   0.000001  -0.000003  -0.000101
    205      -0.000001   0.000001   0.000059  -0.000001   0.000002   0.000070
    206      -0.000000   0.000000   0.000009  -0.000000   0.000000   0.000012
    207       0.000017  -0.000004  -0.000186   0.000000  -0.000003  -0.000603
    208      -0.000011   0.000003   0.000125  -0.000000   0.000002   0.000400
    209      -0.000003   0.000001   0.000036   0.000000   0.000001   0.000120
    210       0.000016  -0.000004  -0.000240   0.000001  -0.000006  -0.000835
    211      -0.000005   0.000001   0.000063  -0.000000   0.000002   0.000226
    212       0.000036  -0.000009  -0.000512   0.000003  -0.000013  -0.001791
    213      -0.000001  -0.000001  -0.000052   0.000000   0.000000   0.000145
    214      -0.000000   0.000001   0.000062  -0.000000   0.000000  -0.000088
    215      -0.000000  -0.000003  -0.000145   0.000000   0.000000   0.000274
    216       0.000021  -0.000005  -0.000324   0.000001  -0.000002  -0.000202
    217       0.000017  -0.000005  -0.000308   0.000001  -0.000002  -0.000214
    218      -0.000025   0.000007   0.000405  -0.000001   0.000003   0.000270
    219      -0.000109   0.000004   0.000711  -0.000005   0.000004  -0.000164
    220       0.000064  -0.000002  -0.000400   0.000003  -0.000002   0.000117
    221       0.000030  -0.000001  -0.000193   0.000002  -0.000001   0.000032
    222       0.000022  -0.000001  -0.000198   0.000002  -0.000001   0.000035
    223       0.000057  -0.000004  -0.000581   0.000004  -0.000003   0.000052
    224       0.000030  -0.000002  -0.000288   0.000002  -0.000001   0.000038
    225      -0.000114   0.000075   0.003524  -0.000003   0.000007   0.000789
    226       0.000128  -0.000084  -0.003945   0.000004  -0.000007  -0.000883
    227      -0.000083   0.000054   0.002539  -0.000002   0.000005   0.000595
    228      -0.000219   0.000111   0.005127  -0.000002   0.000004   0.003808
    229      -0.000147   0.000075   0.003462  -0.000001   0.000003   0.002542
    230      -0.000118   0.000060   0.002756  -0.000001   0.000002   0.002059
    231      -0.000181   0.000106   0.004953  -0.000000  -0.000000   0.005940
    232      -0.000097   0.000055   0.002562  -0.000000  -0.000000   0.003117
    233      -0.000111   0.000065   0.003048  -0.000000  -0.000001   0.003800
    234      -0.000255   0.000124   0.005843   0.000002  -0.000007   0.011339
    235      -0.000332   0.000159   0.007479   0.000003  -0.000009   0.014514
    236       0.000384  -0.000184  -0.008654  -0.000003   0.000011  -0.016702
    237       0.000053  -0.000022  -0.001021   0.000000   0.000000  -0.001656
    238       0.000088  -0.000031  -0.001413   0.000000   0.000000  -0.002478
    239      -0.000072   0.000026   0.001177  -0.000000  -0.000000   0.001965
    240      -0.000400   0.000100   0.004545   0.000002  -0.000005   0.001436
    241       0.000541  -0.000144  -0.006524  -0.000003   0.000008  -0.002471
    242      -0.000275   0.000068   0.003071   0.000001  -0.000003   0.000880
    243       0.002640  -0.000446  -0.020314  -0.000001   0.000009   0.004987
    244       0.001009  -0.000171  -0.007781  -0.000000   0.000003   0.002038
    245       0.001677  -0.000283  -0.012897  -0.000000   0.000005   0.003192
    246      -0.000771   0.000108   0.004898   0.000000  -0.000004  -0.000666
    247       0.000982  -0.000141  -0.006397  -0.000001   0.000006   0.000599
    248       0.001634  -0.000229  -0.010441  -0.000001   0.000010   0.001025
    249      -0.000112  -0.000233  -0.010372  -0.000010   0.000018  -0.004361
    250      -0.000149  -0.000311  -0.013874  -0.000014   0.000023  -0.005698
    251       0.000001  -0.000000  -0.000006  -0.000000   0.000000  -0.000038
    252      -0.000118  -0.000894  -0.040950  -0.000014   0.000029  -0.020877
    253       0.000036   0.000253   0.011569   0.000004  -0.000008   0.005916
    254       0.000084   0.000658   0.030106   0.000010  -0.000022   0.015350
    255      -0.000009  -0.001202  -0.055739  -0.000011   0.000042  -0.038770
    256      -0.000000   0.000221   0.010212   0.000002  -0.000007   0.006465
    257       0.000010   0.000874   0.040550   0.000008  -0.000030   0.028307
    258       0.000015  -0.001630  -0.075994  -0.000007   0.000047  -0.058144
    259      -0.000050   0.003586   0.167120   0.000014  -0.000103   0.125684
    260       0.000017  -0.001261  -0.058748  -0.000005   0.000036  -0.044160
    261      -0.000028   0.000336   0.015353   0.000003  -0.000012   0.010821
    262       0.000121  -0.000822  -0.037488  -0.000007   0.000029  -0.024573
    263      -0.000012   0.000138   0.006293   0.000001  -0.000004   0.003770
    264       0.000137  -0.002539  -0.116466  -0.000007   0.000017  -0.011637
    265       0.000163  -0.003445  -0.158193  -0.000009   0.000025  -0.017786
    266      -0.000012  -0.000355  -0.016472  -0.000001   0.000003  -0.003216
    267      -0.002100   0.014725   0.670401   0.000033  -0.000064  -0.003647
    268       0.000131  -0.000929  -0.042472  -0.000002   0.000004   0.000681
    269       0.001424  -0.009908  -0.451062  -0.000023   0.000043   0.002899
    270       0.000505  -0.003597  -0.163224  -0.000006   0.000011   0.000119
    271      -0.000028   0.000090   0.004097  -0.000000   0.000000  -0.000087
    272       0.001402  -0.010240  -0.464781  -0.000017   0.000033  -0.001433
    273       0.003902  -0.000598  -0.024146  -0.000011   0.000035   0.000252
    274      -0.004745   0.000742   0.029982   0.000013  -0.000040  -0.001228
    275      -0.002247   0.000337   0.013552   0.000007  -0.000021   0.000463
    276       0.004922  -0.000748  -0.027542   0.000053  -0.000156   0.101097
    277      -0.000865   0.000120   0.004262  -0.000010   0.000030  -0.019059
    278       0.004653  -0.000698  -0.025580   0.000049  -0.000145   0.094704
    279       0.004901  -0.000252  -0.004612   0.000107  -0.000332   0.203625
    280      -0.001373   0.000075   0.001575  -0.000032   0.000099  -0.061467
    281       0.004236  -0.000239  -0.004776   0.000095  -0.000295   0.180463
    282       0.004940  -0.000401  -0.007234   0.000203  -0.000667   0.390850
    283       0.009852  -0.000814  -0.014201   0.000408  -0.001331   0.776396
    284       0.002262  -0.000198  -0.003669   0.000095  -0.000311   0.181459
    285      -0.000655   0.000704   0.024187  -0.000030   0.000101  -0.059085
    286      -0.001033   0.001400   0.046117  -0.000062   0.000204  -0.113982
    287      -0.000423   0.000787   0.026328  -0.000030   0.000101  -0.057706
    288       0.005523  -0.000285   0.001898   0.000172  -0.000287   0.036424
    289      -0.006578   0.000336  -0.002152  -0.000202   0.000336  -0.044118
    290      -0.004161   0.000168  -0.001198  -0.000131   0.000226  -0.037009
    291      -0.023994   0.002572  -0.016803  -0.000728   0.000961   0.125924
    292       0.010800  -0.001171   0.007419   0.000323  -0.000421  -0.056567
    293      -0.019836   0.002125  -0.014062  -0.000601   0.000791   0.107803
    294       0.008571  -0.001062   0.003062   0.000285  -0.000396  -0.015450
    295       0.008378  -0.001046   0.002759   0.000284  -0.000400  -0.009651
    296      -0.013365   0.001600  -0.004494  -0.000441   0.000613   0.018836
    297      -0.019162  -0.003317   0.005767   0.000008  -0.000126  -0.001720
    298      -0.012995  -0.002185   0.004176   0.000007  -0.000087  -0.001715
    299      -0.028690  -0.004925   0.008851   0.000011  -0.000186  -0.003042
    300      -0.051119  -0.006549   0.003109   0.000117  -0.000838  -0.006883
    301      -0.023774  -0.003024   0.001573   0.000053  -0.000386  -0.004037
    302       0.022302   0.002883  -0.001323  -0.000050   0.000363   0.002669
    303      -0.048248  -0.006658   0.002364   0.000207  -0.001364  -0.034309
    304      -0.024884  -0.003427   0.001476   0.000115  -0.000736  -0.018478
    305       0.016318   0.002146  -0.001003  -0.000066   0.000439   0.011369
    306      -0.063940  -0.007458   0.002888   0.000377  -0.002344  -0.065716
    307       0.091640   0.010557  -0.004008  -0.000518   0.003275   0.092255
    308       0.078756   0.009033  -0.003578  -0.000442   0.002807   0.079914
    309       0.015018   0.001539  -0.001377   0.000083   0.000145   0.017923
    310      -0.017773  -0.001643   0.001429  -0.000117  -0.000102  -0.019306
    311      -0.022358  -0.002007   0.001917  -0.000172  -0.000101  -0.025657
    312      -0.085716  -0.005665   0.000075   0.000086  -0.000548  -0.003836
    313      -0.051484  -0.003323   0.000006   0.000032  -0.000278  -0.001878
    314      -0.144776  -0.010091   0.000234   0.000232  -0.001189  -0.008856
    315       0.697739   0.034068   0.002847   0.001443  -0.001816  -0.029945
    316       0.385858   0.018814   0.001588   0.000792  -0.001000  -0.016746
    317      -0.147301  -0.007237  -0.000624  -0.000332   0.000456   0.006926
    318      -0.139286  -0.005834  -0.000486  -0.000191   0.000142   0.002239
    319       0.432578   0.018243   0.001415   0.000482  -0.000164  -0.004995
    320      -0.232188  -0.009925  -0.000769  -0.000237   0.000049   0.003105
    321      -0.045111   0.015001  -0.000835  -0.004445   0.006944   0.001729
    322       0.000511  -0.000116   0.000001  -0.000033   0.000047  -0.000068
    323       0.047387  -0.015799   0.000886   0.004589  -0.007146  -0.001971
    324      -0.042424   0.040739  -0.001316  -0.006428   0.013816   0.001308
    325       0.038894  -0.037939   0.001216   0.005991  -0.012869  -0.001300
    326      -0.016929   0.015564  -0.000506  -0.002507   0.005351   0.000365
    327      -0.007519   0.057553  -0.001198  -0.009682   0.024330   0.005567
    328       0.007523  -0.052128   0.001083   0.008644  -0.021875  -0.005101
    329      -0.002120   0.014273  -0.000315  -0.002269   0.005624   0.001415
    330      -0.004316   0.068522  -0.001090  -0.009959   0.028826   0.006836
    331      -0.002400   0.043835  -0.000710  -0.006262   0.018020   0.004249
    332      -0.012216   0.193923  -0.003100  -0.027681   0.080006   0.019191
    333       0.017535  -0.012819   0.000337   0.001724  -0.005167  -0.002018
    334      -0.002104  -0.000619   0.000004   0.000053  -0.000008   0.000089
    335       0.054508  -0.041554   0.001084   0.004708  -0.014867  -0.006226
    336      -0.005091   0.135653  -0.002921  -0.008090   0.008762   0.000427
    337      -0.000624   0.019173  -0.000402  -0.001560   0.002256   0.000252
    338       0.005563  -0.147791   0.003174   0.009183  -0.010541  -0.000600
    339       0.022183  -0.599807   0.013294   0.019621   0.001454   0.005504
    340      -0.019560   0.531393  -0.011782  -0.017289  -0.001566  -0.004970
    341       0.001516  -0.046987   0.001043   0.001539   0.000293   0.000495
    342      -0.011184   0.214050  -0.004721  -0.005283  -0.001905  -0.001010
    343      -0.022953   0.433875  -0.009561  -0.010929  -0.003158  -0.001837
    344      -0.003880   0.072746  -0.001602  -0.001632  -0.000839  -0.000271
    345       0.007964   0.022798  -0.000458   0.013380  -0.013023  -0.000316
    346      -0.008184  -0.022815   0.000458  -0.013466   0.012723   0.000334
    347       0.012799   0.035992  -0.000722   0.021489  -0.021221  -0.000527
    348       0.003901   0.034725  -0.000744   0.069325  -0.121703   0.000267
    349       0.002980   0.025331  -0.000542   0.050849  -0.089586   0.000193
    350       0.001496   0.011256  -0.000241   0.024319  -0.042994   0.000073
    351       0.004551   0.008255  -0.000172   0.107662  -0.221901   0.000263
    352       0.003052   0.006205  -0.000130   0.073347  -0.151440   0.000176
    353       0.001559   0.003987  -0.000086   0.051303  -0.105315   0.000145
    354      -0.006175   0.009350  -0.000260   0.207877  -0.462208   0.001057
    355      -0.002518   0.004174  -0.000114   0.086864  -0.192696   0.000429
    356       0.008463  -0.012975   0.000361  -0.293764   0.651434  -0.001480
    357       0.000750  -0.027512   0.000613  -0.036856   0.068721   0.000178
    358       0.000734  -0.025049   0.000558  -0.031398   0.056371   0.000170
    359      -0.000890   0.031890  -0.000710   0.044737  -0.083032  -0.000202
    360      -0.000399  -0.005025   0.000105   0.018893  -0.002735   0.000041
    361      -0.000137  -0.002356   0.000049   0.007505  -0.000856   0.000017
    362      -0.000167  -0.002253   0.000047   0.008545  -0.001317   0.000019
    363       0.000715  -0.017357   0.000385   0.018414   0.010378   0.000094
    364       0.000068  -0.001561   0.000035   0.001923   0.001350   0.000008
    365      -0.000875   0.021277  -0.000472  -0.021953  -0.013113  -0.000116
    366      -0.000086   0.000837  -0.000019  -0.000350  -0.000659  -0.000005
    367       0.000213  -0.002441   0.000055   0.001504   0.001703   0.000017
    368      -0.000284   0.003358  -0.000076  -0.001719  -0.001878  -0.000024
    369      -0.000091   0.006582  -0.000140  -0.004299   0.003232  -0.000101
    370      -0.000046   0.002843  -0.000061  -0.001711   0.001407  -0.000044
    371      -0.000035   0.002880  -0.000061  -0.001904   0.001490  -0.000045
    372       0.000132  -0.001640   0.000038   0.013593   0.009784   0.000013
    373       0.000060  -0.000722   0.000017   0.005803   0.004271   0.000006
    374       0.000051  -0.000593   0.000014   0.005112   0.003689   0.000005
    375       0.000043  -0.000710   0.000016  -0.001097  -0.000808   0.000010
    376      -0.000008   0.000068  -0.000002   0.000026   0.000017  -0.000001
    377      -0.000029   0.000461  -0.000010   0.000793   0.000543  -0.000006
    378      -0.000007   0.000009  -0.000001  -0.001550  -0.000725   0.000000
    379       0.000020  -0.000011   0.000003   0.003508   0.001638  -0.000001
    380      -0.000047  -0.000016  -0.000005  -0.007709  -0.003605   0.000002
    381      -0.000019  -0.000034   0.000000  -0.000119  -0.000101   0.000001
    382       0.000105   0.000208  -0.000002   0.000287   0.000384  -0.000004
    383       0.000019   0.000020   0.000000   0.000134   0.000104  -0.000001
    384      -0.000028   0.000139  -0.000002   0.001328   0.000443  -0.000003
    385      -0.000016   0.000079  -0.000001   0.000624   0.000180  -0.000002
    386      -0.000018   0.000092  -0.000001   0.000763   0.000229  -0.000002
    387      -0.000012   0.000008  -0.000001  -0.000286  -0.000130   0.000000
    388       0.000041  -0.000013   0.000003   0.001525   0.000717  -0.000001
    389       0.000008  -0.000002   0.000000   0.000376   0.000184  -0.000000
    390       0.000003  -0.000038   0.000001  -0.000858  -0.000422   0.000000
    391      -0.000017   0.000153  -0.000003   0.003248   0.001583  -0.000000
    392       0.000034  -0.000310   0.000006  -0.006264  -0.002998   0.000001
    393      -0.000377   0.002188  -0.000051   0.093934   0.007213   0.000042
    394       0.000615  -0.003300   0.000078  -0.137854  -0.011746  -0.000060
    395      -0.000628   0.003129  -0.000074   0.136360   0.004187   0.000076
    396      -0.001687   0.012089  -0.000280   0.321490   0.109650  -0.000059
    397      -0.001472   0.010388  -0.000241   0.271586   0.088349  -0.000043
    398      -0.001399   0.009949  -0.000231   0.266485   0.089873  -0.000046
    399       0.000627  -0.009222   0.000209  -0.409508  -0.220574   0.000199
    400      -0.000742   0.011053  -0.000250   0.492895   0.267765  -0.000243
    401      -0.000451   0.007439  -0.000168   0.336380   0.186711  -0.000173
    402      -0.000000   0.000000   0.000000   0.000000  -0.000000  -0.000000
    403       0.000000  -0.000000   0.000000   0.000000   0.000000   0.000000
    404       0.000000   0.000000  -0.000000   0.000000  -0.000000   0.000000
    405      -0.000000   0.000000  -0.000000   0.000000  -0.000001   0.000001
    406       0.000000   0.000000  -0.000000   0.000000  -0.000000   0.000001
    407       0.000000  -0.000000  -0.000000   0.000000  -0.000000  -0.000000
    408      -0.000000  -0.000000  -0.000001  -0.000000   0.000001   0.000001
    409       0.000000   0.000000   0.000000   0.000000  -0.000001  -0.000001
    410       0.000000   0.000000   0.000000   0.000000  -0.000000  -0.000000
    411      -0.000000  -0.000000   0.000001  -0.000000   0.000000  -0.000001
    412       0.000000  -0.000000   0.000001  -0.000000   0.000001  -0.000002
    413      -0.000000  -0.000001   0.000003  -0.000001   0.000001  -0.000006
    414      -0.000000   0.000000   0.000000  -0.000000   0.000000  -0.000000
    415       0.000000  -0.000000   0.000000  -0.000000   0.000000  -0.000000
    416      -0.000000   0.000000  -0.000000   0.000000  -0.000000  -0.000000
                384        385        386        387        388        389    
      0      -0.000000  -0.000000  -0.000000   0.000001  -0.000029   0.002646
      1      -0.000000   0.000000   0.000000  -0.000000   0.000003  -0.002969
      2      -0.000001   0.000000   0.000000   0.000000  -0.000014  -0.004181
      3      -0.000000  -0.000000   0.000000   0.000000   0.000001   0.000160
      4       0.000000   0.000000   0.000000  -0.000000   0.000002  -0.000147
      5      -0.000000   0.000000   0.000000   0.000000  -0.000001  -0.000217
      6      -0.000000  -0.000000   0.000000   0.000000  -0.000006  -0.000103
      7      -0.000000   0.000000   0.000000   0.000000  -0.000001   0.000120
      8       0.000000   0.000000   0.000000  -0.000000   0.000001   0.000161
      9      -0.000003   0.000000   0.000000  -0.000000  -0.000020  -0.041111
     10       0.000001  -0.000000  -0.000000   0.000001  -0.000036   0.049106
     11       0.000003  -0.000000   0.000000   0.000001   0.000007   0.065667
     12       0.000002  -0.000000   0.000000  -0.000001   0.000027  -0.000184
     13       0.000001  -0.000000   0.000000  -0.000000   0.000008   0.000183
     14      -0.000000   0.000000   0.000000   0.000000   0.000008   0.000252
     15      -0.000002   0.000000  -0.000000   0.000001  -0.000020  -0.000001
     16      -0.000000   0.000000  -0.000000   0.000001  -0.000032  -0.000002
     17       0.000000   0.000000   0.000000   0.000000   0.000005  -0.000001
     18       0.000026  -0.000001   0.000003  -0.000016   0.000472  -0.000039
     19       0.000012  -0.000001   0.000001  -0.000007   0.000090   0.000061
     20       0.000049  -0.000002   0.000006  -0.000030   0.000852  -0.000031
     21       0.000009  -0.000001   0.000001  -0.000008   0.000208  -0.000001
     22       0.000015  -0.000001   0.000001  -0.000007   0.000092  -0.000002
     23       0.000064  -0.000003   0.000007  -0.000040   0.000789   0.000010
     24      -0.000020   0.000001  -0.000002   0.000013  -0.000205   0.000002
     25      -0.000013   0.000001  -0.000001   0.000005  -0.000078  -0.000000
     26      -0.000055   0.000003  -0.000006   0.000030  -0.000568   0.000001
     27      -0.000132   0.000006  -0.000006   0.000036   0.000120   0.000003
     28       0.000067  -0.000005   0.000017  -0.000106   0.000750   0.000008
     29      -0.000128   0.000007  -0.000017   0.000103  -0.001007  -0.000000
     30      -0.000110   0.000005   0.000007  -0.000027   0.006389  -0.000038
     31      -0.001036   0.000052  -0.000097   0.000531  -0.008050  -0.000003
     32       0.001013  -0.000050   0.000082  -0.000459   0.002814   0.000027
     33       0.006579  -0.000328   0.000604  -0.003299   0.049182  -0.000000
     34      -0.003002   0.000149  -0.000274   0.001496  -0.021997   0.000001
     35       0.008180  -0.000409   0.000767  -0.004202   0.064733   0.000008
     36      -0.000526   0.000027  -0.000061   0.000342  -0.005214  -0.000000
     37       0.000536  -0.000027   0.000051  -0.000280   0.003766   0.000000
     38      -0.001426   0.000072  -0.000144   0.000800  -0.011454  -0.000001
     39       0.000122  -0.000007   0.000016  -0.000094   0.000889   0.000000
     40       0.000210  -0.000010   0.000013  -0.000069   0.000010  -0.000000
     41      -0.000550   0.000025  -0.000029   0.000142   0.000216   0.000000
     42       0.000790  -0.000040   0.000108  -0.000645   0.013934   0.000001
     43       0.001191  -0.000053   0.000007   0.000108  -0.001920   0.000001
     44      -0.000988   0.000049  -0.000098   0.000549  -0.007546  -0.000000
     45      -0.011640   0.000530  -0.000513   0.002368   0.002481   0.000001
     46      -0.006164   0.000291  -0.000371   0.001898   0.001781   0.000001
     47      -0.006048   0.000274  -0.000256   0.001160   0.001307   0.000001
     48      -0.047893   0.002226  -0.002531   0.012446   0.006884   0.000003
     49      -0.051474   0.002397  -0.002760   0.013622   0.007360   0.000003
     50       0.038786  -0.001812   0.002145  -0.010685  -0.005598  -0.000002
     51       0.004850  -0.000231   0.000280  -0.001346  -0.000176  -0.000000
     52       0.008279  -0.000387   0.000430  -0.002044  -0.000460  -0.000001
     53      -0.006534   0.000308  -0.000357   0.001718   0.000326   0.000001
     54      -0.000806   0.000039  -0.000041   0.000167   0.000057   0.000000
     55       0.000065   0.000007  -0.000078   0.000472   0.000050  -0.000000
     56      -0.000025  -0.000007   0.000059  -0.000343  -0.000042  -0.000000
     57      -0.013414   0.000638  -0.000903   0.004673   0.001850   0.000001
     58       0.000418   0.000019  -0.000252   0.001221  -0.000195   0.000000
     59      -0.009576   0.000471  -0.000720   0.003558   0.001242   0.000001
     60       0.001509   0.000198  -0.001557   0.008368   0.000430   0.000001
     61      -0.000505  -0.000024   0.000579  -0.003901  -0.000124   0.000001
     62      -0.000988  -0.000125   0.001129  -0.006427  -0.000315  -0.000000
     63       0.011841   0.000548  -0.007392   0.043077   0.001418  -0.000001
     64      -0.017841  -0.000759   0.010956  -0.064481  -0.002072   0.000002
     65       0.002646   0.000080  -0.001559   0.009542   0.000289  -0.000000
     66      -0.001682  -0.000029   0.000690  -0.003912  -0.000066   0.000000
     67       0.003912   0.000101  -0.001735   0.009751   0.000182  -0.000001
     68      -0.000663  -0.000008   0.000263  -0.001529  -0.000025   0.000000
     69       0.000284   0.000020  -0.000167   0.000762   0.000018  -0.000000
     70      -0.000035   0.000045  -0.000046  -0.000235  -0.000010   0.000000
     71       0.000010   0.000000  -0.000010   0.000042   0.000002  -0.000000
     72       0.005168   0.000086  -0.002828   0.016997   0.000503  -0.000001
     73       0.000553   0.000067  -0.000418   0.002966   0.000121  -0.000000
     74      -0.004504  -0.000101   0.002551  -0.012929  -0.000336   0.000000
     75       0.000588  -0.000527   0.000306   0.001911   0.000051   0.000000
     76       0.000099  -0.000074   0.000341   0.000025  -0.000009   0.000000
     77       0.000809  -0.000686   0.000797   0.002302   0.000052   0.000000
     78       0.003076  -0.003820   0.004942   0.008129   0.000165   0.000001
     79       0.003923  -0.004988   0.006834   0.010092   0.000188   0.000001
     80       0.001899  -0.002366   0.003014   0.005041   0.000104   0.000000
     81      -0.000032   0.000453  -0.000709  -0.000000   0.000007  -0.000000
     82      -0.000165   0.000818  -0.001201  -0.000218   0.000008  -0.000000
     83      -0.000104   0.000394  -0.000538  -0.000154   0.000002  -0.000000
     84       0.000025  -0.000082   0.000055   0.000044   0.000000   0.000000
     85       0.000001  -0.000210   0.000500   0.000135   0.000001  -0.000000
     86       0.000005  -0.000101   0.000257   0.000072   0.000001  -0.000000
     87       0.000770  -0.001150   0.002234   0.002114   0.000036   0.000000
     88      -0.000591   0.000736  -0.001249  -0.001526  -0.000028  -0.000000
     89       0.000336  -0.000980   0.002333   0.001062   0.000011   0.000000
     90      -0.000300  -0.004883   0.010059   0.001794   0.000002   0.000000
     91      -0.000118  -0.002164   0.004270   0.000798   0.000002   0.000000
     92       0.000139   0.001504  -0.004737  -0.000736   0.000001   0.000000
     93      -0.001738  -0.020048   0.048245   0.007634  -0.000001  -0.000000
     94       0.001315   0.014758  -0.037099  -0.005849   0.000000   0.000000
     95       0.001639   0.018647  -0.045667  -0.007204   0.000001   0.000000
     96       0.000215   0.001969  -0.004965  -0.000704   0.000002   0.000000
     97      -0.000252  -0.002359   0.005758   0.000816  -0.000002  -0.000000
     98      -0.000329  -0.003199   0.007441   0.001062  -0.000003  -0.000000
     99      -0.000030  -0.000300   0.000761   0.000114  -0.000000  -0.000000
    100      -0.000009  -0.000240  -0.000216  -0.000033   0.000000   0.000000
    101      -0.000021  -0.000471  -0.000180  -0.000026  -0.000000   0.000000
    102      -0.000487  -0.004656   0.014815   0.002288  -0.000001  -0.000000
    103      -0.000324  -0.002904   0.009800   0.001499  -0.000001   0.000000
    104      -0.000080  -0.001717   0.001214   0.000240   0.000001  -0.000000
    105       0.000304   0.007862   0.003770   0.000497  -0.000002   0.000000
    106      -0.000263  -0.007075  -0.003718  -0.000490   0.000001   0.000000
    107       0.000118   0.003428   0.001995   0.000257   0.000000   0.000000
    108       0.001426   0.036425   0.014833   0.001877  -0.000002   0.000000
    109       0.000017   0.000537   0.000193   0.000016   0.000000   0.000000
    110       0.002625   0.067183   0.027185   0.003421  -0.000003   0.000000
    111      -0.000140  -0.003301  -0.000796  -0.000088   0.000000  -0.000000
    112      -0.000003  -0.000065   0.000019   0.000003   0.000000   0.000000
    113      -0.000446  -0.010709  -0.002923  -0.000334   0.000000  -0.000000
    114       0.000032   0.000772   0.000230   0.000027  -0.000000   0.000000
    115      -0.000005  -0.000117  -0.000035  -0.000004   0.000000   0.000000
    116       0.000007   0.000205   0.000116   0.000015  -0.000000  -0.000000
    117       0.000591   0.014980   0.005736   0.000714  -0.000001   0.000000
    118      -0.000671  -0.016724  -0.005826  -0.000711   0.000001   0.000000
    119      -0.000081  -0.002160  -0.001065  -0.000140  -0.000000  -0.000000
    120       0.000053   0.001413   0.000613   0.000074  -0.000001   0.000000
    121       0.000060   0.001516   0.000501   0.000059  -0.000000   0.000000
    122       0.000004   0.000184   0.000203   0.000026  -0.000000   0.000000
    123       0.000223   0.005651   0.001976   0.000233  -0.000001   0.000000
    124       0.000113   0.002864   0.001009   0.000119  -0.000001   0.000000
    125      -0.000186  -0.004671  -0.001516  -0.000176   0.000001  -0.000000
    126       0.000013   0.000324   0.000118   0.000016   0.000000   0.000000
    127       0.000006   0.000134   0.000057   0.000008   0.000000   0.000000
    128      -0.000012  -0.000287  -0.000113  -0.000016  -0.000000   0.000000
    129       0.000001   0.000026   0.000008   0.000001  -0.000000   0.000000
    130       0.000001   0.000016   0.000005   0.000001   0.000000   0.000000
    131      -0.000002  -0.000058  -0.000020  -0.000002   0.000000   0.000000
    132       0.000012   0.000309   0.000105   0.000013   0.000000  -0.000000
    133       0.000003   0.000067   0.000022   0.000003   0.000000   0.000000
    134      -0.000009  -0.000230  -0.000084  -0.000011   0.000000   0.000000
    135      -0.000010  -0.000240  -0.000073  -0.000006   0.000001  -0.000001
    136      -0.000002  -0.000058  -0.000016  -0.000001   0.000000  -0.000000
    137      -0.000006  -0.000154  -0.000049  -0.000004   0.000001  -0.000000
    138       0.000000   0.000011   0.000005   0.000000  -0.000000   0.000000
    139      -0.000000  -0.000001   0.000000  -0.000000  -0.000000   0.000000
    140       0.000000   0.000002   0.000001   0.000000   0.000000   0.000000
    141      -0.000000   0.000000   0.000000   0.000000   0.000000   0.000000
    142      -0.000000  -0.000007  -0.000002  -0.000000   0.000000   0.000000
    143       0.000000   0.000002   0.000001   0.000000   0.000000   0.000000
    144       0.000001   0.000030   0.000010   0.000001   0.000000   0.000000
    145      -0.000001  -0.000016  -0.000003  -0.000000  -0.000000   0.000000
    146      -0.000000  -0.000016  -0.000008  -0.000001   0.000000   0.000000
    147      -0.000000  -0.000001  -0.000000   0.000000   0.000000  -0.000000
    148      -0.000001  -0.000011  -0.000002  -0.000000   0.000000  -0.000000
    149       0.000000   0.000009   0.000003   0.000000   0.000000   0.000000
    150       0.000030   0.000756   0.000247   0.000029  -0.000000   0.000000
    151      -0.000055  -0.001380  -0.000426  -0.000049   0.000000   0.000000
    152      -0.000022  -0.000533  -0.000130  -0.000014   0.000000   0.000000
    153      -0.000000  -0.000000   0.000000  -0.000000   0.000014   0.000008
    154       0.000000  -0.000000   0.000000  -0.000001   0.000027  -0.000006
    155      -0.000000   0.000000  -0.000000   0.000000  -0.000009  -0.000010
    156      -0.000001   0.000000  -0.000000   0.000001  -0.000032  -0.000069
    157      -0.000000   0.000000  -0.000000   0.000000  -0.000016   0.000074
    158       0.000000   0.000000   0.000000   0.000000  -0.000004   0.000108
    159       0.000000  -0.000000   0.000000  -0.000000   0.000013  -0.000005
    160      -0.000000  -0.000000  -0.000000   0.000000  -0.000003   0.000008
    161       0.000000   0.000000   0.000000  -0.000000   0.000010   0.000005
    162      -0.000006   0.000000  -0.000000   0.000002  -0.000007   0.000011
    163      -0.000003   0.000000  -0.000000   0.000001  -0.000005  -0.000019
    164       0.000003   0.000000   0.000000  -0.000001  -0.000004  -0.000006
    165       0.000001  -0.000000   0.000000  -0.000000   0.000010   0.000412
    166      -0.000001   0.000000   0.000000   0.000000  -0.000015  -0.000620
    167       0.000001   0.000000   0.000000  -0.000000   0.000018  -0.000924
    168       0.000002   0.000001   0.000004  -0.000006   0.000329  -0.038589
    169      -0.000000  -0.000001  -0.000002   0.000002  -0.000133   0.018885
    170      -0.000001  -0.000000  -0.000001   0.000002  -0.000104   0.011941
    171       0.000003  -0.000000   0.000000  -0.000001   0.000057   0.006839
    172       0.000006  -0.000001   0.000001  -0.000002   0.000134   0.016572
    173       0.000012  -0.000001   0.000002  -0.000003   0.000258   0.038457
    174      -0.000001   0.000000  -0.000000   0.000000  -0.000008  -0.014865
    175      -0.000015   0.000003   0.000006  -0.000017   0.000488  -0.631060
    176      -0.000009   0.000002   0.000003  -0.000008   0.000235  -0.334881
    177       0.000005  -0.000000  -0.000001  -0.000002  -0.000034   0.001502
    178       0.000001   0.000000  -0.000000   0.000000  -0.000025   0.011415
    179       0.000004  -0.000000  -0.000000  -0.000001  -0.000006   0.019001
    180       0.000031  -0.000002   0.000001   0.000003   0.000315   0.505058
    181       0.000003  -0.000000   0.000000  -0.000000   0.000029   0.032665
    182      -0.000030   0.000002  -0.000001  -0.000002  -0.000326  -0.469584
    183       0.000047  -0.000002   0.000006  -0.000030   0.000532   0.000292
    184      -0.000089   0.000004  -0.000010   0.000052  -0.000628  -0.000617
    185       0.000014  -0.000001   0.000001  -0.000007   0.000098   0.000116
    186      -0.000346   0.000018  -0.000040   0.000215  -0.005987   0.000192
    187       0.000015  -0.000001   0.000001  -0.000008   0.000121   0.000028
    188      -0.000643   0.000033  -0.000073   0.000388  -0.010360   0.000335
    189      -0.000278   0.000014  -0.000031   0.000171  -0.003335  -0.000051
    190      -0.000069   0.000003  -0.000007   0.000039  -0.000638  -0.000007
    191      -0.000662   0.000035  -0.000075   0.000414  -0.008184  -0.000119
    192       0.000905  -0.000049   0.000115  -0.000697   0.007002  -0.000008
    193      -0.000090   0.000004  -0.000008   0.000046  -0.000270   0.000001
    194       0.001464  -0.000078   0.000180  -0.001091   0.011021  -0.000014
    195       0.000171   0.000004  -0.000095   0.000623  -0.009004  -0.000050
    196       0.000215  -0.000001  -0.000068   0.000452  -0.006964  -0.000041
    197      -0.000062   0.000002   0.000007  -0.000052   0.000816   0.000005
    198       0.000342  -0.000020   0.000049  -0.000306   0.000449   0.000023
    199      -0.001002   0.000056  -0.000130   0.000794  -0.001502  -0.000055
    200       0.000110  -0.000006   0.000013  -0.000079   0.000425   0.000007
    201       0.009639  -0.000477   0.000799  -0.004462   0.031960   0.000250
    202       0.006687  -0.000331   0.000557  -0.003110   0.022729   0.000177
    203      -0.011923   0.000589  -0.000984   0.005489  -0.038212  -0.000304
    204      -0.007475   0.000378  -0.000797   0.004321  -0.101036   0.000201
    205       0.005211  -0.000264   0.000556  -0.003012   0.070583  -0.000142
    206       0.000857  -0.000043   0.000090  -0.000490   0.010871  -0.000019
    207      -0.033144   0.001645  -0.002963   0.016139  -0.228562   0.000039
    208       0.022103  -0.001098   0.001987  -0.010824   0.155435  -0.000027
    209       0.006579  -0.000326   0.000588  -0.003205   0.045286  -0.000004
    210      -0.048414   0.002418  -0.004527   0.024788  -0.379408  -0.000042
    211       0.013221  -0.000661   0.001241  -0.006794   0.104511   0.000011
    212      -0.104068   0.005199  -0.009735   0.053308  -0.816227  -0.000089
    213       0.009130  -0.000458   0.000872  -0.004814   0.065558   0.000005
    214      -0.005933   0.000299  -0.000581   0.003219  -0.043956  -0.000003
    215       0.018232  -0.000918   0.001781  -0.009856   0.136233   0.000010
    216      -0.010376   0.000495  -0.000646   0.003135  -0.042535  -0.000005
    217      -0.010743   0.000514  -0.000697   0.003437  -0.047712  -0.000006
    218       0.013746  -0.000656   0.000871  -0.004260   0.056326   0.000007
    219       0.002461  -0.000072  -0.000711   0.005198  -0.120945  -0.000007
    220      -0.001027   0.000023   0.000448  -0.003217   0.075444   0.000005
    221      -0.000802   0.000025   0.000188  -0.001378   0.032872   0.000002
    222      -0.000194   0.000002   0.000119  -0.000876   0.003084  -0.000004
    223      -0.001872   0.000068   0.000226  -0.001868  -0.000668  -0.000011
    224      -0.000786   0.000028   0.000115  -0.000948  -0.002937  -0.000006
    225       0.011703  -0.000459  -0.000195   0.002230  -0.000261   0.000001
    226      -0.013243   0.000522   0.000201  -0.002392  -0.000214  -0.000001
    227       0.009840  -0.000400  -0.000031   0.001011   0.000058   0.000000
    228       0.121462  -0.005594   0.005956  -0.028598  -0.030247  -0.000014
    229       0.080809  -0.003720   0.003943  -0.018898  -0.020358  -0.000009
    230       0.065904  -0.003037   0.003244  -0.015590  -0.015433  -0.000008
    231       0.193788  -0.008952   0.009698  -0.046849  -0.027535  -0.000012
    232       0.102703  -0.004750   0.005195  -0.025185  -0.014561  -0.000006
    233       0.124489  -0.005755   0.006277  -0.030403  -0.017740  -0.000008
    234       0.397155  -0.018514   0.021519  -0.106540  -0.057674  -0.000021
    235       0.509718  -0.023766   0.027647  -0.136908  -0.073475  -0.000027
    236      -0.586013   0.027320  -0.031761   0.157247   0.085074   0.000031
    237      -0.062410   0.002909  -0.003170   0.015033   0.003328   0.000006
    238      -0.098028   0.004583  -0.005045   0.023922   0.004855   0.000009
    239       0.078083  -0.003653   0.004047  -0.019250  -0.004416  -0.000007
    240       0.035806  -0.001522   0.000983  -0.004974  -0.005422  -0.000002
    241      -0.060442   0.002591  -0.001831   0.009229   0.009074   0.000004
    242       0.021560  -0.000907   0.000503  -0.002461  -0.003269  -0.000001
    243       0.127223  -0.006316   0.010408  -0.053240  -0.016677  -0.000011
    244       0.052310  -0.002585   0.004182  -0.021363  -0.006877  -0.000004
    245       0.082209  -0.004075   0.006692  -0.034295  -0.010817  -0.000007
    246      -0.008732   0.000470  -0.000837   0.003614   0.000796   0.000002
    247       0.008243  -0.000483   0.000988  -0.004165  -0.000643  -0.000002
    248       0.009820  -0.000604   0.001296  -0.005084  -0.000461  -0.000003
    249       0.000655  -0.000345  -0.000463   0.008606  -0.000171  -0.000008
    250       0.000176  -0.000416  -0.000619   0.011190  -0.000220  -0.000010
    251       0.000430  -0.000016  -0.000128   0.001032   0.000032  -0.000000
    252      -0.015518  -0.002054   0.018198  -0.103071  -0.005031  -0.000002
    253       0.003621   0.000615  -0.005113   0.028778   0.001475   0.000001
    254       0.011991   0.001481  -0.013311   0.075366   0.003602   0.000001
    255      -0.052999  -0.002812   0.033882  -0.193566  -0.006501   0.000003
    256       0.009047   0.000461  -0.005714   0.032803   0.001133  -0.000000
    257       0.039336   0.002039  -0.025032   0.143507   0.004837  -0.000002
    258      -0.093493  -0.004007   0.057762  -0.340068  -0.010950   0.000010
    259       0.202702   0.008636  -0.124903   0.735543   0.023643  -0.000021
    260      -0.070681  -0.003056   0.043843  -0.258079  -0.008350   0.000007
    261       0.019997   0.000563  -0.008957   0.049950   0.000955  -0.000003
    262      -0.046614  -0.001274   0.020759  -0.115810  -0.002178   0.000007
    263       0.006831   0.000213  -0.003287   0.018526   0.000420  -0.000001
    264      -0.006150  -0.000518   0.004152  -0.028635  -0.001090   0.000002
    265      -0.010541  -0.000835   0.007038  -0.046989  -0.001744   0.000003
    266      -0.003035  -0.000150   0.001845  -0.012056  -0.000417   0.000001
    267      -0.060729  -0.000847   0.033073  -0.186673  -0.005176   0.000007
    268       0.004639   0.000068  -0.002549   0.014517   0.000408  -0.000001
    269       0.041735   0.000578  -0.022705   0.128759   0.003584  -0.000005
    270       0.006743   0.000327  -0.004187   0.018093   0.000441  -0.000001
    271       0.000422  -0.000017  -0.000194   0.001633   0.000053  -0.000000
    272       0.016089   0.000859  -0.010230   0.040541   0.000911  -0.000001
    273       0.001786  -0.001674   0.004566   0.002967  -0.000014   0.000001
    274      -0.002395   0.001895  -0.005137  -0.004040   0.000012  -0.000001
    275      -0.001119   0.001034  -0.002736  -0.001966   0.000003  -0.000001
    276      -0.008780   0.007350  -0.006993  -0.026194  -0.000632  -0.000001
    277       0.001396  -0.001413   0.001535   0.004095   0.000096   0.000000
    278      -0.008159   0.006855  -0.006492  -0.024270  -0.000584  -0.000001
    279      -0.012405   0.015010  -0.017475  -0.034157  -0.000781  -0.000002
    280       0.003852  -0.004561   0.005377   0.010316   0.000224   0.000001
    281      -0.010972   0.013447  -0.015948  -0.030247  -0.000688  -0.000002
    282      -0.025670   0.032123  -0.043372  -0.066298  -0.001258  -0.000004
    283      -0.050848   0.063889  -0.086341  -0.131433  -0.002496  -0.000009
    284      -0.011772   0.014962  -0.020330  -0.030316  -0.000571  -0.000002
    285       0.001151  -0.004680   0.006508   0.001589  -0.000034   0.000002
    286       0.002234  -0.009323   0.013072   0.003229  -0.000064   0.000004
    287       0.000839  -0.004673   0.006604   0.000678  -0.000058   0.000002
    288      -0.002679   0.001138   0.000648  -0.006149  -0.000148  -0.000001
    289       0.003249  -0.001302  -0.001012   0.007378   0.000177   0.000001
    290       0.002658  -0.001426   0.000266   0.006204   0.000143   0.000000
    291      -0.006913   0.013752  -0.029601  -0.020081  -0.000295  -0.000002
    292       0.003117  -0.006204   0.013390   0.009080   0.000134   0.000001
    293      -0.005948   0.011640  -0.024964  -0.017217  -0.000255  -0.000002
    294       0.000798  -0.001307   0.002617   0.001917   0.000028   0.000000
    295       0.000441  -0.000752   0.001563   0.000916   0.000011  -0.000000
    296      -0.000909   0.001814  -0.003616  -0.002176  -0.000028  -0.000000
    297      -0.000064   0.004629   0.001151  -0.000577  -0.000013  -0.000002
    298      -0.000016   0.003282  -0.000304  -0.000584  -0.000010  -0.000001
    299      -0.000098   0.006748   0.001870  -0.000848  -0.000021  -0.000003
    300       0.003322   0.051586  -0.115219  -0.020147  -0.000018  -0.000002
    301       0.001596   0.023957  -0.053657  -0.009288  -0.000007  -0.000001
    302      -0.001421  -0.022343   0.049590   0.008695   0.000008   0.000001
    303       0.007479   0.087908  -0.201738  -0.031837   0.000009  -0.000001
    304       0.003995   0.047097  -0.108808  -0.017249   0.000003  -0.000000
    305      -0.002441  -0.028698   0.066572   0.010548  -0.000002   0.000000
    306       0.014002   0.159133  -0.392585  -0.061988   0.000005   0.000001
    307      -0.019677  -0.223680   0.551836   0.087138  -0.000006  -0.000002
    308      -0.016955  -0.192284   0.474743   0.074906  -0.000006  -0.000002
    309      -0.002756  -0.026982   0.061878   0.008853  -0.000024  -0.000001
    310       0.003003   0.029494  -0.068551  -0.009862   0.000025   0.000001
    311       0.003908   0.037816  -0.087581  -0.012472   0.000035   0.000001
    312       0.001057   0.014673  -0.025347  -0.004149  -0.000003   0.000001
    313       0.000546   0.007837  -0.012554  -0.002066  -0.000001   0.000000
    314       0.002327   0.031404  -0.056922  -0.009251  -0.000004   0.000001
    315       0.004889   0.041223  -0.155675  -0.023745   0.000016  -0.000000
    316       0.002744   0.023236  -0.087348  -0.013334   0.000009  -0.000000
    317      -0.001153  -0.010021   0.036247   0.005540  -0.000004   0.000000
    318      -0.000327  -0.002763   0.009116   0.001367  -0.000001   0.000000
    319       0.000617   0.004156  -0.017084  -0.002482   0.000002  -0.000001
    320      -0.000405  -0.002817   0.011896   0.001754  -0.000001   0.000001
    321      -0.000078   0.000796   0.002624   0.000286   0.000006   0.000000
    322       0.000043   0.001012   0.000287   0.000037   0.000000   0.000000
    323       0.000122  -0.000147  -0.003029  -0.000341  -0.000006  -0.000000
    324      -0.003310  -0.089225  -0.047105  -0.006197   0.000013  -0.000000
    325       0.003087   0.082913   0.043168   0.005669  -0.000012   0.000000
    326      -0.001223  -0.033379  -0.018421  -0.002436   0.000005  -0.000000
    327      -0.007090  -0.180278  -0.073637  -0.009383   0.000010  -0.000001
    328       0.006506   0.165426   0.067495   0.008597  -0.000009   0.000001
    329      -0.001667  -0.042214  -0.017201  -0.002203   0.000002  -0.000000
    330      -0.010656  -0.273199  -0.111101  -0.013979   0.000014  -0.000001
    331      -0.006642  -0.170376  -0.069572  -0.008763   0.000009  -0.000001
    332      -0.029688  -0.760710  -0.308692  -0.038833   0.000039  -0.000003
    333       0.001734   0.041723   0.011590   0.001333  -0.000002   0.000000
    334      -0.000001   0.000262   0.000718   0.000106  -0.000000   0.000000
    335       0.005321   0.127867   0.035157   0.004030  -0.000005   0.000001
    336      -0.000919  -0.024346  -0.011772  -0.001537  -0.000000  -0.000000
    337      -0.000425  -0.011006  -0.004766  -0.000610   0.000000   0.000000
    338       0.001218   0.032091   0.015098   0.001960   0.000000   0.000000
    339      -0.007082  -0.177624  -0.064024  -0.007860   0.000009  -0.000000
    340       0.006411   0.160867   0.058121   0.007139  -0.000008   0.000000
    341      -0.000641  -0.016095  -0.005840  -0.000718   0.000001  -0.000000
    342       0.001198   0.029658   0.009925   0.001204  -0.000002  -0.000000
    343       0.002124   0.052347   0.017042   0.002055  -0.000003  -0.000000
    344       0.000297   0.007278   0.002262   0.000270  -0.000000  -0.000000
    345       0.000106   0.002231  -0.000097  -0.000025   0.000002  -0.000000
    346      -0.000121  -0.002585   0.000007   0.000014  -0.000002   0.000000
    347       0.000192   0.004088  -0.000017  -0.000024   0.000002  -0.000001
    348      -0.000765  -0.019730  -0.007561  -0.000900   0.000006  -0.000001
    349      -0.000557  -0.014348  -0.005492  -0.000654   0.000004  -0.000001
    350      -0.000240  -0.006198  -0.002386  -0.000283   0.000002  -0.000000
    351      -0.000854  -0.022030  -0.008418  -0.001012   0.000006  -0.000001
    352      -0.000579  -0.014936  -0.005713  -0.000687   0.000004  -0.000000
    353      -0.000411  -0.010547  -0.003932  -0.000470   0.000003  -0.000000
    354      -0.001891  -0.047595  -0.015826  -0.001848   0.000011  -0.000000
    355      -0.000770  -0.019387  -0.006428  -0.000750   0.000004  -0.000000
    356       0.002660   0.066986   0.022312   0.002607  -0.000015   0.000000
    357      -0.000104  -0.002474  -0.000951  -0.000131  -0.000002   0.000000
    358      -0.000118  -0.002850  -0.001083  -0.000145  -0.000002   0.000000
    359       0.000110   0.002601   0.001013   0.000142   0.000003  -0.000000
    360      -0.000053  -0.001308  -0.000398  -0.000047  -0.000000   0.000001
    361      -0.000022  -0.000535  -0.000165  -0.000020  -0.000000   0.000001
    362      -0.000024  -0.000603  -0.000186  -0.000022  -0.000000   0.000001
    363      -0.000105  -0.002640  -0.000935  -0.000116   0.000001   0.000001
    364      -0.000009  -0.000221  -0.000079  -0.000010   0.000000   0.000000
    365       0.000129   0.003217   0.001141   0.000141  -0.000001  -0.000001
    366       0.000005   0.000138   0.000051   0.000005  -0.000000   0.000000
    367      -0.000018  -0.000465  -0.000165  -0.000016   0.000002  -0.000001
    368       0.000025   0.000658   0.000230   0.000022  -0.000002   0.000002
    369       0.000109   0.002752   0.000836   0.000068  -0.000010   0.000008
    370       0.000047   0.001188   0.000361   0.000029  -0.000004   0.000004
    371       0.000048   0.001220   0.000370   0.000030  -0.000004   0.000004
    372      -0.000006  -0.000144  -0.000062  -0.000005   0.000002  -0.000002
    373      -0.000003  -0.000065  -0.000027  -0.000002   0.000001  -0.000001
    374      -0.000002  -0.000048  -0.000021  -0.000002   0.000001  -0.000001
    375      -0.000012  -0.000302  -0.000105  -0.000011   0.000001  -0.000001
    376       0.000001   0.000025   0.000010   0.000001  -0.000000   0.000000
    377       0.000008   0.000194   0.000068   0.000007  -0.000000   0.000001
    378      -0.000001  -0.000003   0.000004   0.000001   0.000000   0.000000
    379       0.000002   0.000015  -0.000008  -0.000002  -0.000000  -0.000000
    380      -0.000004  -0.000047   0.000015   0.000004   0.000000   0.000000
    381      -0.000001  -0.000026  -0.000005  -0.000001  -0.000000   0.000000
    382       0.000008   0.000160   0.000034   0.000004   0.000000  -0.000000
    383       0.000001   0.000022   0.000004   0.000000   0.000000   0.000000
    384       0.000001   0.000034   0.000008  -0.000000  -0.000000   0.000000
    385       0.000001   0.000017   0.000004  -0.000000  -0.000000   0.000000
    386       0.000001   0.000021   0.000005  -0.000000   0.000000   0.000000
    387      -0.000001  -0.000011   0.000000   0.000000   0.000000   0.000000
    388       0.000003   0.000049   0.000002  -0.000001   0.000000  -0.000000
    389       0.000001   0.000011   0.000001  -0.000000   0.000000   0.000000
    390      -0.000001  -0.000019  -0.000006  -0.000001   0.000000   0.000000
    391       0.000003   0.000068   0.000021   0.000002  -0.000000  -0.000000
    392      -0.000007  -0.000128  -0.000039  -0.000005   0.000000   0.000000
    393      -0.000075  -0.001930  -0.000744  -0.000091   0.000000  -0.000000
    394       0.000105   0.002714   0.001042   0.000127  -0.000000   0.000000
    395      -0.000133  -0.003428  -0.001285  -0.000156   0.000000  -0.000000
    396       0.000114   0.002770   0.000749   0.000087  -0.000001  -0.000000
    397       0.000082   0.001986   0.000516   0.000059  -0.000001  -0.000000
    398       0.000090   0.002173   0.000577   0.000066  -0.000001  -0.000000
    399      -0.000382  -0.009488  -0.002830  -0.000322   0.000003   0.000000
    400       0.000467   0.011615   0.003472   0.000395  -0.000004  -0.000000
    401       0.000332   0.008268   0.002480   0.000283  -0.000003  -0.000000
    402      -0.000000   0.000000  -0.000000   0.000000   0.000006   0.000082
    403      -0.000000  -0.000000  -0.000000  -0.000000   0.000018  -0.000106
    404      -0.000002   0.000000  -0.000001   0.000002  -0.000074  -0.000142
    405      -0.000009   0.000000  -0.000004   0.000011  -0.000589   0.000025
    406      -0.000006   0.000000  -0.000003   0.000008  -0.000439  -0.000014
    407      -0.000002   0.000000  -0.000000   0.000001  -0.000030  -0.000034
    408       0.000007  -0.000001   0.000003  -0.000011   0.000370  -0.001193
    409      -0.000005   0.000001  -0.000002   0.000007  -0.000222   0.000677
    410      -0.000001   0.000000  -0.000001   0.000002  -0.000083   0.000326
    411       0.000006  -0.000000   0.000001  -0.000004   0.000171   0.000217
    412       0.000013  -0.000000   0.000003  -0.000010   0.000407   0.000564
    413       0.000031  -0.000000   0.000008  -0.000025   0.000994   0.001333
    414       0.000002  -0.000000   0.000000  -0.000001   0.000065   0.000132
    415       0.000002  -0.000000   0.000000  -0.000001   0.000074  -0.000145
    416      -0.000000   0.000000  -0.000000   0.000000  -0.000016  -0.000138
                390        391        392        393        394        395    
      0       0.000000   0.000031  -0.000004   0.000000  -0.000008   0.000000
      1      -0.000000  -0.000009   0.000015   0.000000   0.000002  -0.000000
      2      -0.000000   0.000009   0.000028   0.000000  -0.000006   0.000000
      3       0.000000  -0.000003  -0.000054   0.000000   0.000000   0.000000
      4      -0.000000   0.000006   0.000054   0.000000   0.000001  -0.000000
      5      -0.000000  -0.000003   0.000060   0.000000  -0.000002   0.000000
      6       0.000000   0.000022   0.000010   0.000000  -0.000005   0.000000
      7      -0.000000  -0.000018   0.000002   0.000000  -0.000001  -0.000000
      8      -0.000000   0.000004  -0.000001   0.000000  -0.000002   0.000000
      9       0.000000   0.000051  -0.000076   0.000000  -0.000013   0.000000
     10      -0.000001  -0.000003   0.000099   0.000000  -0.000009  -0.000000
     11      -0.000001  -0.000040   0.000128   0.000000   0.000000   0.000000
     12       0.000000  -0.000077  -0.000035   0.000000   0.000028   0.000000
     13      -0.000000   0.000055   0.000038   0.000000   0.000007  -0.000000
     14      -0.000000  -0.000086   0.000066   0.000000   0.000013   0.000000
     15       0.000000  -0.000097  -0.000157   0.000000  -0.000014   0.000000
     16      -0.000000   0.000051   0.000176   0.000000  -0.000038  -0.000000
     17      -0.000000  -0.000117   0.000195   0.000000   0.000015   0.000000
     18      -0.000000  -0.003036   0.000138  -0.000000   0.000497   0.000000
     19       0.000000   0.001772  -0.000857   0.000000  -0.000009  -0.000000
     20      -0.000000  -0.004528  -0.000205  -0.000000   0.001204   0.000000
     21       0.000000   0.000400  -0.000246   0.000000  -0.004243  -0.000000
     22       0.000000   0.000373  -0.000003  -0.000000  -0.000078  -0.000000
     23       0.000000   0.001084  -0.000635   0.000000  -0.008064  -0.000000
     24      -0.000000  -0.000759   0.000016  -0.000000   0.002563   0.000000
     25       0.000000   0.000310  -0.000007   0.000000  -0.000519  -0.000000
     26      -0.000000   0.000547  -0.000023   0.000000   0.000149   0.000000
     27       0.000000   0.002590   0.000073  -0.000003   0.068607   0.000001
     28       0.000000   0.001739   0.000018   0.000000  -0.001242  -0.000000
     29      -0.000000   0.001555   0.000031  -0.000003   0.059935   0.000000
     30      -0.000003  -0.072605   0.000174  -0.000000   0.002514   0.000000
     31      -0.000001  -0.007545   0.000002   0.000000  -0.000691  -0.000000
     32       0.000002   0.054411  -0.000105   0.000000  -0.001573  -0.000000
     33       0.000000  -0.005009   0.000048  -0.000000   0.001729   0.000000
     34      -0.000000   0.003453  -0.000026   0.000000  -0.000890  -0.000000
     35       0.000001   0.004226   0.000029  -0.000000   0.001177  -0.000000
     36      -0.000000   0.000859   0.000000  -0.000000   0.003619  -0.000000
     37       0.000000  -0.000203  -0.000000   0.000000  -0.002164   0.000000
     38      -0.000000   0.000999   0.000001  -0.000000   0.006938  -0.000000
     39       0.000000   0.000144  -0.000000   0.000000  -0.000408   0.000000
     40      -0.000000  -0.000035  -0.000000   0.000000  -0.000145  -0.000000
     41       0.000000   0.000057   0.000000  -0.000000   0.000111  -0.000000
     42       0.000000   0.000606   0.000006  -0.000000   0.000052  -0.000000
     43      -0.000000   0.000245   0.000002   0.000000   0.000146  -0.000000
     44      -0.000000  -0.000283  -0.000004  -0.000000  -0.000382   0.000000
     45       0.000000   0.000400   0.000002   0.000000   0.000184   0.000000
     46       0.000000   0.000201   0.000000  -0.000000  -0.000318  -0.000000
     47       0.000000   0.000239   0.000001  -0.000000   0.000181   0.000000
     48       0.000000   0.000583   0.000002   0.000000   0.000073   0.000000
     49       0.000001   0.000602   0.000001  -0.000000  -0.000005   0.000000
     50      -0.000000  -0.000471  -0.000000  -0.000000   0.000156  -0.000000
     51      -0.000000  -0.000059  -0.000001  -0.000000   0.000011  -0.000000
     52       0.000000  -0.000097  -0.000002  -0.000000   0.000045  -0.000000
     53       0.000000   0.000078   0.000001  -0.000000  -0.000034   0.000000
     54       0.000000   0.000012   0.000000   0.000000  -0.000004   0.000000
     55       0.000000   0.000003  -0.000000  -0.000000  -0.000002  -0.000000
     56       0.000000  -0.000003  -0.000000  -0.000000   0.000001  -0.000000
     57       0.000000   0.000158   0.000001  -0.000000  -0.000031  -0.000000
     58       0.000000  -0.000035   0.000000   0.000000   0.000006   0.000001
     59       0.000000   0.000077   0.000000   0.000000  -0.000001  -0.000000
     60       0.000001   0.000040   0.000000   0.000000  -0.000016   0.000000
     61      -0.000000  -0.000017  -0.000000   0.000000   0.000011  -0.000000
     62      -0.000000  -0.000031  -0.000000   0.000000   0.000014  -0.000000
     63       0.000001   0.000082   0.000000   0.000000  -0.000018   0.000000
     64      -0.000002  -0.000118  -0.000000  -0.000000   0.000023  -0.000000
     65       0.000000   0.000017   0.000000   0.000000  -0.000003  -0.000000
     66      -0.000000  -0.000002   0.000000  -0.000000   0.000002  -0.000001
     67       0.000001   0.000007  -0.000000   0.000000  -0.000005   0.000002
     68      -0.000000  -0.000001  -0.000000  -0.000000   0.000001  -0.000000
     69       0.000000   0.000001  -0.000000   0.000000  -0.000001   0.000000
     70      -0.000000  -0.000001  -0.000000   0.000000   0.000000   0.000000
     71       0.000000   0.000000  -0.000000  -0.000000  -0.000000   0.000000
     72       0.000001   0.000026  -0.000000  -0.000000  -0.000005   0.000000
     73      -0.000000   0.000008  -0.000000  -0.000000  -0.000001  -0.000000
     74      -0.000001  -0.000010   0.000000  -0.000000   0.000000  -0.000000
     75       0.000001   0.000005   0.000000   0.000000  -0.000002   0.000000
     76      -0.000001  -0.000001   0.000000  -0.000000  -0.000000  -0.000000
     77       0.000000   0.000005   0.000000   0.000000  -0.000002  -0.000000
     78       0.000000   0.000011   0.000000   0.000000  -0.000002   0.000001
     79       0.000000   0.000012   0.000000   0.000000  -0.000003   0.000000
     80       0.000000   0.000008   0.000000   0.000000  -0.000001   0.000000
     81      -0.000000  -0.000000  -0.000000  -0.000000   0.000000   0.000000
     82      -0.000000  -0.000000  -0.000000  -0.000000   0.000001   0.000000
     83       0.000000   0.000000  -0.000000  -0.000000   0.000000   0.000000
     84       0.000000   0.000000   0.000000   0.000000  -0.000000   0.000000
     85       0.000000   0.000000  -0.000000  -0.000000  -0.000000  -0.000000
     86       0.000000   0.000001  -0.000000  -0.000000   0.000000  -0.000000
     87      -0.000000   0.000003   0.000000  -0.000000  -0.000000  -0.000002
     88       0.000000  -0.000001  -0.000000   0.000000  -0.000000   0.000002
     89       0.000001   0.000001  -0.000000   0.000001   0.000000   0.000004
     90       0.000002   0.000002   0.000000   0.000000  -0.000001   0.000000
     91       0.000001   0.000001   0.000000   0.000000  -0.000000   0.000000
     92      -0.000001   0.000000   0.000000   0.000000   0.000000   0.000000
     93       0.000010   0.000002   0.000000  -0.000000  -0.000001  -0.000002
     94      -0.000008  -0.000001   0.000000   0.000000   0.000000   0.000001
     95      -0.000010  -0.000002  -0.000000   0.000000   0.000001   0.000001
     96      -0.000001  -0.000000   0.000000  -0.000002   0.000001  -0.000014
     97       0.000001   0.000000  -0.000000   0.000002  -0.000001   0.000014
     98       0.000002   0.000000  -0.000000   0.000003  -0.000001   0.000018
     99       0.000000   0.000000   0.000000   0.000000  -0.000000   0.000001
    100       0.000000  -0.000000   0.000000   0.000000   0.000000  -0.000000
    101       0.000000   0.000000  -0.000000   0.000000  -0.000000   0.000001
    102       0.000004   0.000001  -0.000000  -0.000002  -0.000000  -0.000005
    103       0.000000   0.000000   0.000000   0.000000  -0.000000  -0.000001
    104      -0.000002  -0.000000  -0.000000  -0.000006   0.000000  -0.000011
    105       0.000000   0.000001   0.000000   0.000003  -0.000000   0.000005
    106       0.000004  -0.000001   0.000000  -0.000001   0.000000  -0.000001
    107      -0.000007   0.000000   0.000000  -0.000001   0.000000  -0.000001
    108      -0.000058   0.000001   0.000000   0.000004  -0.000000   0.000010
    109      -0.000004  -0.000000   0.000000  -0.000002   0.000000  -0.000002
    110      -0.000113   0.000002   0.000000   0.000004  -0.000000   0.000014
    111       0.000006  -0.000000  -0.000000  -0.000003  -0.000000  -0.000001
    112       0.000001  -0.000000   0.000000   0.000000  -0.000000   0.000000
    113       0.000014   0.000000  -0.000000  -0.000007  -0.000000  -0.000001
    114      -0.000003   0.000000   0.000000   0.000003  -0.000000   0.000004
    115       0.000002  -0.000000   0.000000   0.000000  -0.000000  -0.000000
    116       0.000000   0.000001  -0.000000  -0.000003   0.000000  -0.000006
    117      -0.000073   0.000000   0.000000  -0.000023   0.000000  -0.000077
    118       0.000300  -0.000001   0.000000  -0.000035  -0.000000  -0.000076
    119      -0.000072   0.000001  -0.000000   0.000026  -0.000000   0.000077
    120      -0.000018   0.000000   0.000000   0.000002  -0.000000  -0.000007
    121       0.000002   0.000000   0.000000  -0.000029  -0.000000  -0.000056
    122      -0.000018   0.000001   0.000000   0.000019  -0.000000   0.000029
    123       0.000023   0.000001   0.000000  -0.000132  -0.000000  -0.000320
    124      -0.000010   0.000000   0.000000  -0.000064  -0.000000  -0.000154
    125       0.000112   0.000000  -0.000000   0.000171   0.000000   0.000379
    126       0.000901   0.000000   0.000000  -0.000027   0.000000  -0.000202
    127       0.000476  -0.000000   0.000000  -0.000047   0.000000  -0.000207
    128      -0.000673   0.000000   0.000000   0.000069  -0.000000   0.000295
    129      -0.000428   0.000000   0.000000   0.000001  -0.000000   0.000035
    130       0.000096   0.000000   0.000000  -0.000012  -0.000000  -0.000033
    131      -0.000012   0.000000   0.000000   0.000035   0.000000   0.000081
    132      -0.020717   0.000001   0.000000  -0.001423  -0.000000  -0.002461
    133      -0.005529   0.000000   0.000000  -0.000551  -0.000000  -0.001005
    134       0.005873  -0.000000   0.000000  -0.000230  -0.000000  -0.000563
    135      -0.067885   0.000003   0.000000  -0.007504  -0.000000  -0.014306
    136      -0.020543   0.000001   0.000000  -0.001977  -0.000000  -0.003712
    137      -0.037813   0.000001   0.000000  -0.005522  -0.000000  -0.010490
    138       0.016593  -0.000001  -0.000000  -0.029685  -0.000001  -0.063168
    139       0.007562  -0.000000   0.000000  -0.014083  -0.000000  -0.029716
    140       0.006028  -0.000001   0.000000  -0.012562  -0.000000  -0.026255
    141       0.000067   0.000000   0.000000  -0.000715  -0.000000  -0.001751
    142      -0.000603   0.000000   0.000000   0.001497   0.000000   0.000826
    143      -0.001169  -0.000000   0.000000   0.003360   0.000000   0.002571
    144       0.007468  -0.000000   0.000000   0.001106   0.000000   0.004319
    145      -0.003478   0.000001   0.000000  -0.000181   0.000000   0.000156
    146      -0.009444  -0.000000   0.000000  -0.000484  -0.000000  -0.001734
    147       0.000022   0.000000  -0.000000   0.050771   0.000003  -0.024067
    148      -0.000823   0.000001  -0.000000   0.039573   0.000002  -0.017883
    149      -0.000854  -0.000000   0.000000   0.052396   0.000003  -0.023006
    150       0.000185   0.000000   0.000000   0.000056  -0.000000   0.000493
    151      -0.000264   0.000000   0.000000   0.000164   0.000000  -0.000040
    152       0.000320   0.000000   0.000000   0.000733   0.000000   0.001864
    153       0.000000  -0.000020  -0.000087   0.000000   0.000017   0.000000
    154      -0.000000  -0.000055   0.000192  -0.000000   0.000025  -0.000000
    155      -0.000000   0.000002   0.000180   0.000000  -0.000002   0.000000
    156       0.000000   0.000034   0.000142   0.000000  -0.000013   0.000000
    157      -0.000000   0.000029  -0.000149  -0.000000  -0.000009  -0.000000
    158      -0.000000  -0.000004  -0.000153   0.000000   0.000002   0.000000
    159       0.000000  -0.000016   0.000019   0.000000   0.000005   0.000000
    160       0.000000   0.000000  -0.000025  -0.000000  -0.000000  -0.000000
    161      -0.000000  -0.000010  -0.000067   0.000000   0.000003   0.000000
    162       0.000000  -0.000223   0.000010   0.000000  -0.000013   0.000000
    163      -0.000000  -0.000123  -0.000006   0.000000  -0.000005  -0.000000
    164      -0.000000   0.000192  -0.000012   0.000000  -0.000007   0.000000
    165       0.000000  -0.000014  -0.000021   0.000000   0.000009   0.000000
    166      -0.000000   0.000013   0.000008   0.000000  -0.000023  -0.000000
    167      -0.000000  -0.000025   0.000021   0.000000   0.000022   0.000000
    168       0.000000  -0.000353   0.000098  -0.000000   0.000087  -0.000001
    169      -0.000000   0.000153  -0.000068   0.000000  -0.000032   0.000000
    170      -0.000000   0.000110  -0.000011   0.000000  -0.000027   0.000000
    171       0.000000  -0.000034  -0.000052  -0.000000   0.000019   0.000000
    172       0.000000  -0.000090  -0.000112  -0.000000   0.000041  -0.000000
    173      -0.000000  -0.000178  -0.000304  -0.000000   0.000076  -0.000000
    174       0.000000   0.000016  -0.000035   0.000000  -0.000006   0.000000
    175       0.000007   0.000019  -0.001376  -0.000000   0.000115  -0.000000
    176       0.000003   0.000032  -0.000702  -0.000000   0.000049   0.000000
    177      -0.000000  -0.000129  -0.000018   0.000000   0.000078   0.000000
    178      -0.000000  -0.000034   0.000020   0.000000   0.000008   0.000000
    179      -0.000000  -0.000068   0.000016   0.000000   0.000043   0.000000
    180      -0.000005  -0.000523   0.001021   0.000000   0.000094  -0.000001
    181      -0.000001  -0.000045   0.000086   0.000000   0.000010  -0.000000
    182       0.000004   0.000542  -0.000955   0.000000  -0.000102   0.000001
    183       0.000000   0.009157  -0.004677   0.000000  -0.000100  -0.000000
    184      -0.000001  -0.022416   0.009968  -0.000000   0.000767   0.000001
    185       0.000000   0.002728  -0.002046  -0.000000  -0.000026  -0.000000
    186       0.000001   0.028423   0.002035   0.000000  -0.008096  -0.000000
    187      -0.000000   0.000460  -0.000284   0.000000  -0.000105  -0.000000
    188       0.000002   0.048868   0.003663   0.000001  -0.015554  -0.000001
    189      -0.000000  -0.004363   0.003248  -0.000002   0.038462   0.000001
    190      -0.000000  -0.001380   0.000263  -0.000000   0.003526  -0.000000
    191      -0.000001  -0.010592   0.007687  -0.000004   0.091991   0.000002
    192       0.000000  -0.015410  -0.000284   0.000025  -0.486404  -0.000004
    193       0.000000   0.001150   0.000037  -0.000002   0.043211   0.000000
    194       0.000000  -0.023424  -0.000409   0.000038  -0.742084  -0.000005
    195      -0.000001  -0.018353  -0.000525   0.000014  -0.273489  -0.000002
    196      -0.000000  -0.014833  -0.000428   0.000012  -0.236322  -0.000002
    197       0.000000   0.001291   0.000077  -0.000002   0.042356   0.000000
    198      -0.000000   0.005859  -0.000053   0.000004  -0.070298  -0.000001
    199       0.000000  -0.011536   0.000168  -0.000011   0.209595   0.000002
    200      -0.000000   0.000139   0.000005   0.000000  -0.008082  -0.000000
    201       0.000022   0.506038  -0.001067   0.000001  -0.010683  -0.000001
    202       0.000015   0.354076  -0.000737   0.000000  -0.007149  -0.000001
    203      -0.000027  -0.620722   0.001301  -0.000001   0.014242   0.000001
    204       0.000014   0.372508  -0.001025   0.000001  -0.022917  -0.000001
    205      -0.000010  -0.265762   0.000713  -0.000001   0.015603   0.000001
    206      -0.000001  -0.033036   0.000084   0.000000   0.000149   0.000000
    207       0.000000   0.067784  -0.000372   0.000001  -0.012736  -0.000001
    208      -0.000000  -0.046370   0.000253  -0.000000   0.008593   0.000000
    209       0.000000  -0.009754   0.000063  -0.000000   0.002252   0.000000
    210      -0.000004  -0.016056  -0.000208   0.000000  -0.007460   0.000000
    211       0.000001   0.004448   0.000048  -0.000000   0.002323  -0.000000
    212      -0.000009  -0.035983  -0.000440   0.000001  -0.016205   0.000000
    213       0.000001  -0.007192  -0.000004   0.000002  -0.038944   0.000001
    214      -0.000000   0.004942   0.000006  -0.000002   0.027978  -0.000001
    215       0.000001  -0.014939  -0.000008   0.000005  -0.081700   0.000003
    216      -0.000000  -0.002519  -0.000030   0.000000  -0.002598   0.000001
    217      -0.000000  -0.002773  -0.000032   0.000000  -0.002583   0.000001
    218       0.000000   0.003392   0.000039  -0.000000   0.003120  -0.000002
    219      -0.000003  -0.003899  -0.000037  -0.000000   0.001322  -0.000000
    220       0.000002   0.002567   0.000024   0.000000  -0.000679   0.000000
    221       0.000001   0.000984   0.000010   0.000000  -0.000153   0.000000
    222       0.000000  -0.000794  -0.000004  -0.000000   0.000742   0.000000
    223       0.000000  -0.002503  -0.000013  -0.000000   0.001615   0.000001
    224       0.000000  -0.001556  -0.000009  -0.000000   0.000908   0.000001
    225      -0.000001  -0.000701  -0.000009  -0.000000  -0.002832  -0.000001
    226       0.000001   0.000815   0.000009   0.000000   0.003516   0.000001
    227      -0.000001  -0.000546  -0.000006  -0.000000  -0.002453  -0.000001
    228      -0.000002  -0.004264  -0.000014  -0.000000   0.000663  -0.000000
    229      -0.000001  -0.002836  -0.000010  -0.000000   0.000570  -0.000000
    230      -0.000001  -0.002205  -0.000007  -0.000000   0.000152  -0.000000
    231      -0.000002  -0.002373  -0.000016  -0.000000  -0.001336  -0.000001
    232      -0.000001  -0.001280  -0.000009  -0.000000  -0.000885  -0.000000
    233      -0.000001  -0.001552  -0.000010  -0.000000  -0.000792  -0.000000
    234      -0.000003  -0.004864  -0.000008   0.000000   0.000929  -0.000000
    235      -0.000004  -0.006100  -0.000009   0.000000   0.001000  -0.000000
    236       0.000005   0.007176   0.000011  -0.000000  -0.001302   0.000000
    237       0.000000   0.000767   0.000011   0.000000  -0.000250   0.000002
    238       0.000001   0.001121   0.000017   0.000000  -0.000401   0.000002
    239      -0.000001  -0.000922  -0.000014  -0.000000   0.000326  -0.000002
    240       0.000001  -0.000478   0.000001   0.000000   0.000035   0.000004
    241      -0.000001   0.000801  -0.000001  -0.000001  -0.000086  -0.000007
    242       0.000001  -0.000297   0.000000   0.000000   0.000034   0.000003
    243      -0.000001  -0.001301  -0.000008  -0.000000   0.000268   0.000001
    244      -0.000000  -0.000549  -0.000003  -0.000000   0.000115   0.000000
    245      -0.000001  -0.000838  -0.000005  -0.000000   0.000163   0.000000
    246      -0.000000  -0.000068   0.000001   0.000000   0.000084   0.000000
    247       0.000001   0.000112  -0.000001  -0.000001  -0.000098  -0.000001
    248       0.000001   0.000252  -0.000001  -0.000001  -0.000190  -0.000001
    249      -0.000001   0.000019  -0.000001  -0.000000  -0.000028  -0.000000
    250      -0.000001   0.000035  -0.000001  -0.000000  -0.000044  -0.000001
    251      -0.000000  -0.000004  -0.000000   0.000000   0.000005  -0.000000
    252      -0.000006  -0.000518  -0.000003   0.000000   0.000237  -0.000002
    253       0.000002   0.000159   0.000001  -0.000000  -0.000075   0.000000
    254       0.000005   0.000363   0.000002  -0.000000  -0.000160   0.000001
    255      -0.000007  -0.000383  -0.000000  -0.000000   0.000094  -0.000001
    256       0.000001   0.000064   0.000000   0.000000  -0.000015   0.000000
    257       0.000005   0.000285   0.000000   0.000000  -0.000070   0.000001
    258      -0.000011  -0.000635  -0.000002  -0.000000   0.000133  -0.000000
    259       0.000024   0.001358   0.000005   0.000000  -0.000274   0.000000
    260      -0.000008  -0.000490  -0.000002  -0.000000   0.000108  -0.000000
    261       0.000003   0.000038  -0.000001   0.000000  -0.000024   0.000008
    262      -0.000007  -0.000083   0.000003  -0.000001   0.000053  -0.000018
    263       0.000001   0.000021  -0.000000   0.000000  -0.000011   0.000003
    264       0.000000  -0.000072   0.000000   0.000002   0.000011   0.000002
    265      -0.000000  -0.000114   0.000001   0.000002   0.000020   0.000003
    266      -0.000000  -0.000025   0.000000   0.000001   0.000004   0.000001
    267      -0.000011  -0.000232   0.000001   0.000000   0.000044  -0.000003
    268       0.000001   0.000020  -0.000000   0.000000  -0.000005   0.000000
    269       0.000008   0.000162  -0.000001  -0.000000  -0.000030   0.000002
    270       0.000001   0.000002  -0.000000   0.000000   0.000007   0.000000
    271      -0.000000   0.000004   0.000000   0.000000  -0.000002   0.000000
    272       0.000001  -0.000014  -0.000001   0.000000   0.000024   0.000001
    273      -0.000005  -0.000000   0.000001  -0.000001  -0.000004  -0.000003
    274       0.000005  -0.000001  -0.000001   0.000001   0.000006   0.000003
    275       0.000003   0.000001  -0.000000   0.000000   0.000002   0.000001
    276      -0.000005  -0.000061  -0.000002  -0.000001   0.000025  -0.000002
    277       0.000001   0.000009   0.000000   0.000000  -0.000003   0.000000
    278      -0.000005  -0.000055  -0.000001  -0.000001   0.000023  -0.000002
    279      -0.000004  -0.000054  -0.000001  -0.000001   0.000008  -0.000004
    280       0.000001   0.000016   0.000000   0.000000  -0.000003   0.000001
    281      -0.000003  -0.000047  -0.000001  -0.000001   0.000007  -0.000003
    282      -0.000002  -0.000083  -0.000002  -0.000001   0.000018  -0.000003
    283      -0.000004  -0.000165  -0.000004  -0.000002   0.000035  -0.000006
    284      -0.000001  -0.000036  -0.000001  -0.000000   0.000007  -0.000001
    285       0.000001   0.000005   0.000002   0.000002  -0.000004  -0.000002
    286       0.000002   0.000009   0.000003   0.000005  -0.000007  -0.000004
    287       0.000001   0.000003   0.000001   0.000003  -0.000003  -0.000002
    288       0.000005  -0.000009  -0.000000   0.000005  -0.000001   0.000029
    289      -0.000006   0.000011   0.000001  -0.000006   0.000000  -0.000033
    290      -0.000004   0.000010   0.000000  -0.000004   0.000000  -0.000025
    291      -0.000002  -0.000020  -0.000001  -0.000005   0.000004  -0.000007
    292       0.000001   0.000009   0.000001   0.000002  -0.000001   0.000003
    293      -0.000001  -0.000017  -0.000001  -0.000004   0.000003  -0.000005
    294       0.000001  -0.000001  -0.000000   0.000003   0.000002   0.000009
    295       0.000001  -0.000002  -0.000000   0.000003   0.000003   0.000010
    296      -0.000002   0.000004   0.000000  -0.000004  -0.000004  -0.000015
    297      -0.000003  -0.000004  -0.000001  -0.000004   0.000000  -0.000003
    298      -0.000001  -0.000002  -0.000001  -0.000002   0.000000  -0.000002
    299      -0.000004  -0.000006  -0.000001  -0.000005   0.000000  -0.000004
    300      -0.000026  -0.000014  -0.000001   0.000000   0.000008   0.000000
    301      -0.000012  -0.000006  -0.000000   0.000000   0.000003   0.000000
    302       0.000011   0.000007   0.000000  -0.000000  -0.000003  -0.000000
    303      -0.000044  -0.000011  -0.000001  -0.000003   0.000004   0.000006
    304      -0.000024  -0.000006  -0.000000  -0.000001   0.000002   0.000003
    305       0.000014   0.000004   0.000000   0.000001  -0.000001  -0.000002
    306      -0.000082  -0.000015   0.000000   0.000002   0.000004   0.000011
    307       0.000115   0.000022  -0.000000  -0.000004  -0.000006  -0.000015
    308       0.000099   0.000018  -0.000000  -0.000003  -0.000005  -0.000013
    309       0.000015   0.000002  -0.000000   0.000026  -0.000006   0.000152
    310      -0.000016  -0.000002   0.000001  -0.000029   0.000006  -0.000168
    311      -0.000021  -0.000002   0.000001  -0.000038   0.000008  -0.000221
    312       0.000013  -0.000000   0.000000   0.000031  -0.000000   0.000063
    313       0.000006   0.000000   0.000000   0.000015  -0.000000   0.000030
    314       0.000024  -0.000001   0.000001   0.000060  -0.000000   0.000121
    315      -0.000050  -0.000006   0.000000  -0.000011   0.000003  -0.000012
    316      -0.000031  -0.000003   0.000000  -0.000004   0.000002  -0.000004
    317       0.000014   0.000001  -0.000000   0.000002  -0.000001   0.000001
    318      -0.000004   0.000000   0.000000   0.000004   0.000000   0.000004
    319       0.000022   0.000000  -0.000000  -0.000017  -0.000001  -0.000016
    320      -0.000012  -0.000000   0.000000   0.000008   0.000000   0.000007
    321      -0.000057  -0.000001   0.000000  -0.000024   0.000001  -0.000037
    322      -0.000001  -0.000001   0.000000  -0.000002   0.000000  -0.000004
    323       0.000060   0.000001  -0.000000   0.000023  -0.000001   0.000033
    324       0.000048  -0.000004  -0.000000  -0.000010   0.000002  -0.000022
    325      -0.000045   0.000004   0.000000   0.000010  -0.000002   0.000022
    326       0.000017  -0.000002  -0.000000  -0.000005   0.000001  -0.000010
    327       0.000269  -0.000004  -0.000000  -0.000033   0.000002  -0.000073
    328      -0.000246   0.000004   0.000000   0.000026  -0.000001   0.000059
    329       0.000059  -0.000000  -0.000000  -0.000006   0.000000  -0.000013
    330       0.000471  -0.000006  -0.000001  -0.000018   0.000001  -0.000065
    331       0.000289  -0.000004  -0.000000  -0.000010   0.000001  -0.000038
    332       0.001299  -0.000015  -0.000002  -0.000046   0.000003  -0.000172
    333      -0.000055   0.000001   0.000000   0.000030   0.000000   0.000011
    334       0.000000   0.000000   0.000000  -0.000001  -0.000000   0.000000
    335      -0.000164   0.000004   0.000001   0.000096   0.000001   0.000037
    336      -0.000794  -0.000000  -0.000000   0.000294  -0.000001   0.000861
    337      -0.000157  -0.000001   0.000000   0.000080  -0.000000   0.000232
    338       0.000871   0.000001   0.000000  -0.000329   0.000002  -0.000966
    339       0.002373  -0.000003  -0.000000  -0.000131   0.000000  -0.000190
    340      -0.002087   0.000002   0.000000   0.000104  -0.000000   0.000131
    341       0.000207   0.000000  -0.000000  -0.000026   0.000000  -0.000043
    342      -0.000693  -0.000000  -0.000000   0.000108   0.000000   0.000244
    343      -0.001421  -0.000001  -0.000000   0.000249   0.000000   0.000581
    344      -0.000242   0.000001  -0.000000   0.000045   0.000000   0.000108
    345       0.000134  -0.000001  -0.000000  -0.000221  -0.000000  -0.000379
    346      -0.000128   0.000001   0.000000   0.000232  -0.000000   0.000402
    347       0.000197  -0.000001  -0.000000  -0.000311   0.000000  -0.000530
    348       0.000087  -0.000003  -0.000001   0.000163   0.000002   0.000389
    349       0.000067  -0.000002  -0.000000   0.000115   0.000001   0.000279
    350       0.000027  -0.000000  -0.000000   0.000063   0.000001   0.000147
    351      -0.000458  -0.000002  -0.000000   0.000131   0.000001   0.000537
    352      -0.000386  -0.000001  -0.000000   0.000137   0.000001   0.000448
    353      -0.000126  -0.000001  -0.000000   0.000055   0.000000   0.000227
    354       0.000922  -0.000003  -0.000000   0.001504   0.000002   0.003454
    355       0.000473  -0.000001  -0.000000   0.000641   0.000001   0.001465
    356      -0.001410   0.000004   0.000000  -0.002117  -0.000002  -0.004842
    357      -0.006635   0.000001   0.000000   0.000676  -0.000002   0.002910
    358      -0.006294   0.000001   0.000000   0.000556  -0.000002   0.002483
    359       0.008831  -0.000001  -0.000000  -0.000764   0.000002  -0.003430
    360       0.135851  -0.000006  -0.000000   0.013964   0.000001   0.025389
    361       0.061089  -0.000003  -0.000000   0.007437   0.000001   0.013898
    362       0.056768  -0.000003  -0.000000   0.006262   0.000001   0.011541
    363       0.108865  -0.000005  -0.000000   0.002496   0.000001   0.002738
    364       0.006410  -0.000001   0.000000   0.000756   0.000000   0.001523
    365      -0.131822   0.000006   0.000000  -0.002610  -0.000001  -0.002464
    366       0.024704  -0.000001  -0.000000   0.004818   0.000000   0.008959
    367      -0.091582   0.000004   0.000000  -0.016160  -0.000001  -0.030819
    368       0.126152  -0.000006  -0.000000   0.024783   0.000001   0.048045
    369       0.780086  -0.000032  -0.000001   0.083602   0.000003   0.161864
    370       0.339474  -0.000014  -0.000001   0.036153   0.000001   0.069438
    371       0.347769  -0.000015  -0.000001   0.037383   0.000001   0.071199
    372      -0.195795   0.000010   0.000001   0.354018   0.000012   0.762512
    373      -0.087986   0.000004   0.000000   0.156744   0.000005   0.340074
    374      -0.072847   0.000003   0.000000   0.126510   0.000004   0.277568
    375      -0.087353   0.000004   0.000000  -0.011384  -0.000002  -0.043544
    376       0.007692  -0.000000   0.000000   0.001770   0.000000   0.004602
    377       0.055682  -0.000003  -0.000000   0.008655   0.000001   0.029095
    378       0.011172  -0.000000  -0.000000  -0.001945  -0.000000   0.000150
    379      -0.021529   0.000002   0.000000   0.001361   0.000000   0.000342
    380       0.043751  -0.000003  -0.000000  -0.005462  -0.000000  -0.004130
    381      -0.008017   0.000000   0.000000  -0.000636  -0.000000   0.000810
    382       0.053838  -0.000001  -0.000000  -0.002959  -0.000000  -0.003211
    383       0.006971  -0.000001   0.000000  -0.001041  -0.000000  -0.001889
    384       0.001692   0.000001   0.000001  -0.639414  -0.000035   0.304077
    385       0.001244   0.000001   0.000000  -0.369378  -0.000020   0.174008
    386       0.001724  -0.000000   0.000000  -0.392776  -0.000021   0.183433
    387      -0.004475   0.000000  -0.000000   0.068265   0.000004  -0.026097
    388       0.013583   0.000001   0.000000  -0.224289  -0.000013   0.089858
    389       0.002812  -0.000001   0.000000  -0.032070  -0.000002   0.012052
    390       0.000127   0.000000   0.000000  -0.023757  -0.000001   0.010854
    391      -0.004214   0.000001  -0.000000   0.119330   0.000007  -0.047804
    392       0.008024  -0.000001   0.000000  -0.210360  -0.000012   0.083516
    393      -0.002564   0.000000   0.000000  -0.002739  -0.000000  -0.008539
    394       0.003239   0.000000   0.000000   0.003871   0.000000   0.011862
    395      -0.003419   0.000001   0.000000  -0.004385  -0.000000  -0.013577
    396       0.001081  -0.000001  -0.000000  -0.001552   0.000000  -0.003929
    397       0.000874  -0.000001  -0.000000  -0.001238   0.000000  -0.003372
    398       0.000181  -0.000000  -0.000000  -0.001241   0.000000  -0.003204
    399       0.000624   0.000000   0.000000   0.003649   0.000001   0.006483
    400      -0.000393   0.000000  -0.000000  -0.004531  -0.000001  -0.007963
    401      -0.000614   0.000000  -0.000000  -0.003161  -0.000001  -0.005567
    402      -0.000000  -0.000231  -0.038511  -0.000000  -0.000057   0.000000
    403       0.000000  -0.000019   0.048492  -0.000000  -0.000113  -0.000000
    404       0.000000   0.000162   0.067700   0.000000  -0.000137  -0.000000
    405       0.000000   0.001794   0.003126   0.000000   0.000694   0.000000
    406       0.000000   0.001462   0.018800   0.000000   0.000537   0.000000
    407       0.000000   0.000028   0.012804  -0.000000  -0.000071  -0.000000
    408       0.000001   0.001221   0.571093   0.000000  -0.000350  -0.000001
    409      -0.000001  -0.000752  -0.321140  -0.000000   0.000102   0.000000
    410      -0.000000  -0.000387  -0.151526  -0.000000   0.000083   0.000000
    411      -0.000000  -0.000347  -0.113195  -0.000000   0.000265   0.000000
    412      -0.000000  -0.000668  -0.278038  -0.000000   0.000705  -0.000000
    413      -0.000001  -0.001585  -0.669682  -0.000000   0.001698   0.000000
    414       0.000000  -0.000082   0.000033  -0.000000   0.000021   0.000000
    415      -0.000000  -0.000067  -0.000199  -0.000000   0.000018  -0.000000
    416      -0.000000   0.000016  -0.000264   0.000000  -0.000002   0.000000
                396        397        398        399        400        401    
      0       0.000001  -0.000001   0.000000  -0.000000   0.000000   0.000000
      1      -0.000000   0.000001  -0.000000   0.000000  -0.000000  -0.000000
      2       0.000001  -0.000000  -0.000000   0.000000  -0.000000   0.000000
      3      -0.000000   0.000000   0.000000   0.000000   0.000000   0.000000
      4       0.000000  -0.000000  -0.000000   0.000000   0.000000  -0.000000
      5      -0.000000   0.000001  -0.000000   0.000000  -0.000000   0.000000
      6      -0.000000   0.000000   0.000000   0.000000   0.000000   0.000000
      7       0.000000  -0.000000  -0.000000   0.000000   0.000000   0.000000
      8      -0.000001   0.000001  -0.000000   0.000000  -0.000000   0.000000
      9      -0.000000   0.000002  -0.000000  -0.000000   0.000000   0.000000
     10       0.000001   0.000000  -0.000000   0.000000   0.000000   0.000000
     11       0.000001   0.000001  -0.000000   0.000000  -0.000000   0.000000
     12       0.000004  -0.000005   0.000000  -0.000000  -0.000000  -0.000000
     13      -0.000003   0.000003  -0.000000   0.000000   0.000000   0.000000
     14       0.000004  -0.000005  -0.000000   0.000000  -0.000000  -0.000000
     15       0.000003  -0.000003   0.000000  -0.000000   0.000000   0.000000
     16       0.000003  -0.000003  -0.000000   0.000000   0.000000   0.000000
     17      -0.000002   0.000002  -0.000000   0.000000  -0.000000  -0.000000
     18       0.000002  -0.000051  -0.000000  -0.000001  -0.000003  -0.000004
     19      -0.000012   0.000030   0.000000   0.000000   0.000001   0.000002
     20      -0.000030  -0.000056  -0.000001  -0.000002  -0.000005  -0.000008
     21       0.000425  -0.000360   0.000000   0.000001   0.000003   0.000007
     22       0.000032  -0.000030   0.000000  -0.000000   0.000000   0.000000
     23       0.000810  -0.000687   0.000000   0.000002   0.000007   0.000015
     24      -0.000239   0.000224   0.000000   0.000000   0.000000  -0.000001
     25      -0.000046   0.000053   0.000000   0.000000   0.000001   0.000000
     26       0.000034  -0.000017   0.000000   0.000000   0.000000   0.000001
     27      -0.005765   0.005500   0.000004   0.000006   0.000013  -0.000004
     28      -0.001996   0.001977   0.000001   0.000003   0.000007   0.000003
     29      -0.003386   0.003195   0.000002   0.000003   0.000007  -0.000004
     30       0.000613  -0.000645  -0.000000  -0.000001  -0.000003  -0.000003
     31       0.000112  -0.000003   0.000000   0.000001   0.000003   0.000005
     32      -0.000279   0.000204  -0.000000  -0.000000  -0.000002  -0.000003
     33       0.007215  -0.008042  -0.000009  -0.000019  -0.000049  -0.000041
     34      -0.002860   0.003210   0.000003   0.000008   0.000020   0.000017
     35       0.005833  -0.007429  -0.000011  -0.000026  -0.000067  -0.000073
     36       0.026553  -0.025529  -0.000014  -0.000024  -0.000059   0.000023
     37      -0.016720   0.015968   0.000008   0.000014   0.000033  -0.000021
     38       0.050861  -0.048784  -0.000026  -0.000045  -0.000108   0.000051
     39      -0.002551   0.002544   0.000002   0.000003   0.000007  -0.000000
     40      -0.001062   0.001209   0.000001   0.000003   0.000007   0.000006
     41       0.000766  -0.000684   0.000001   0.000002   0.000007   0.000016
     42       0.004388   0.000808   0.000023   0.000059   0.000153   0.000232
     43       0.007064   0.003344   0.000045   0.000117   0.000302   0.000468
     44      -0.005827   0.000068  -0.000023  -0.000062  -0.000161  -0.000249
     45       0.002034  -0.000536   0.000009   0.000024   0.000064   0.000119
     46      -0.001387   0.001019   0.000004   0.000012   0.000034   0.000068
     47       0.001427  -0.000731   0.000004   0.000009   0.000024   0.000047
     48       0.007116   0.006956   0.000111   0.000305   0.000809   0.001446
     49       0.005600   0.005759   0.000112   0.000312   0.000832   0.001531
     50      -0.002853  -0.003499  -0.000085  -0.000243  -0.000650  -0.001231
     51       0.026865   0.028281   0.000227   0.000562   0.001456   0.002174
     52       0.039551   0.041571   0.000329   0.000810   0.002096   0.003099
     53      -0.031048  -0.032612  -0.000260  -0.000642  -0.001663  -0.002472
     54      -0.002472  -0.002577  -0.000027  -0.000070  -0.000184  -0.000299
     55       0.001280   0.001346   0.000019   0.000047   0.000122   0.000190
     56      -0.000202  -0.000212   0.000002   0.000011   0.000034   0.000095
     57       0.001873   0.002111  -0.000281  -0.000883  -0.002412  -0.004994
     58      -0.003556  -0.003843   0.000532   0.001657   0.004515   0.009372
     59       0.001573   0.001671  -0.000005  -0.000026  -0.000078  -0.000177
     60       0.001542   0.001637  -0.000025  -0.000100  -0.000282  -0.000706
     61       0.001826   0.001877  -0.000023  -0.000053  -0.000131  -0.000165
     62      -0.000259  -0.000304  -0.000004   0.000008   0.000033   0.000183
     63       0.000604   0.000673  -0.000315  -0.001246  -0.003565  -0.008784
     64      -0.000273  -0.000321   0.000151   0.001006   0.003084   0.009215
     65      -0.000208  -0.000222   0.000069   0.000081   0.000133  -0.000442
     66       0.001435   0.001493  -0.001912  -0.005681  -0.015302  -0.030329
     67      -0.003143  -0.003265   0.004121   0.012216   0.032882   0.064940
     68       0.000482   0.000501  -0.000620  -0.001845  -0.004970  -0.009877
     69      -0.000162  -0.000168   0.000181   0.000566   0.001544   0.003205
     70      -0.000064  -0.000067   0.000068   0.000242   0.000672   0.001393
     71      -0.000037  -0.000037   0.000016   0.000089   0.000272   0.000848
     72       0.000050   0.000082  -0.001321  -0.002281  -0.004998  -0.000384
     73       0.000194   0.000230  -0.002232  -0.003843  -0.008439  -0.000754
     74       0.000021   0.000036  -0.001264  -0.001996  -0.004172   0.002054
     75       0.000080   0.000089  -0.000297  -0.000667  -0.001624  -0.001280
     76      -0.000119  -0.000124   0.000287   0.000611   0.001498   0.001953
     77      -0.000060  -0.000057   0.000094   0.000122   0.000269   0.000742
     78       0.000037   0.000068  -0.001651  -0.003484  -0.007910   0.004556
     79       0.000006   0.000031  -0.000600  -0.002393  -0.006037   0.003942
     80       0.000022   0.000040  -0.000919  -0.001979  -0.004517   0.002543
     81       0.000178   0.000283  -0.008908  -0.013642  -0.028066   0.017601
     82       0.000322   0.000509  -0.015931  -0.024301  -0.049917   0.031221
     83       0.000168   0.000267  -0.008387  -0.012758  -0.026174   0.016391
     84      -0.000019  -0.000030   0.000800   0.001353   0.002880  -0.001770
     85       0.000005   0.000009  -0.000329  -0.000462  -0.000874   0.000560
     86       0.000005   0.000008  -0.000154  -0.000384  -0.000892   0.000546
     87       0.000001   0.000008  -0.005787  -0.002411   0.000052   0.000975
     88      -0.000016  -0.000027   0.005200   0.002701   0.001501  -0.001707
     89      -0.000009  -0.000015   0.007731   0.002965  -0.000846  -0.000712
     90       0.000005   0.000010  -0.001270  -0.000945  -0.000949   0.000772
     91       0.000005   0.000009  -0.000653  -0.000610  -0.000892   0.000623
     92       0.000015   0.000021  -0.000903  -0.000837  -0.001575   0.000981
     93      -0.000003  -0.000004  -0.009326  -0.003519   0.003881  -0.000672
     94       0.000005   0.000007   0.003799   0.001897  -0.002272   0.000540
     95       0.000004   0.000005   0.006051   0.002647  -0.002927   0.000575
     96      -0.000004  -0.000012  -0.038207  -0.009919   0.015224  -0.003429
     97       0.000004   0.000012   0.039149   0.010155  -0.015546   0.003490
     98       0.000005   0.000015   0.050571   0.013053  -0.020057   0.004509
     99       0.000000   0.000001   0.002990   0.000854  -0.001210   0.000264
    100       0.000000   0.000000  -0.000044  -0.000130   0.000071  -0.000009
    101       0.000000   0.000001   0.001998   0.000624  -0.000843   0.000183
    102      -0.000002  -0.000002  -0.003376   0.002831  -0.000241  -0.000187
    103      -0.000000  -0.000001  -0.001385  -0.001265   0.000977  -0.000168
    104      -0.000001  -0.000002  -0.008244   0.007908  -0.001235  -0.000335
    105      -0.000001  -0.000001  -0.002383   0.000390   0.000491  -0.000170
    106       0.000001   0.000001   0.000416  -0.000184  -0.000058   0.000034
    107      -0.000000   0.000000   0.002142   0.000257  -0.000682   0.000165
    108      -0.000000   0.000001  -0.003265   0.007613  -0.002580   0.000084
    109       0.000000  -0.000000   0.000792  -0.001243   0.000347   0.000009
    110      -0.000000   0.000001  -0.003465   0.009215  -0.003259   0.000143
    111       0.000002   0.000005  -0.009686   0.024719  -0.008719   0.000380
    112       0.000000  -0.000000   0.000229  -0.000614   0.000220  -0.000010
    113       0.000006   0.000013  -0.027045   0.068726  -0.024213   0.001051
    114      -0.000000  -0.000001   0.001349  -0.003395   0.001194  -0.000051
    115       0.000000  -0.000000   0.000196  -0.000506   0.000179  -0.000008
    116      -0.000000   0.000000  -0.000390   0.001004  -0.000354   0.000015
    117       0.000000  -0.000000  -0.001208   0.003427  -0.001226   0.000051
    118       0.000000  -0.000000  -0.000270   0.000737  -0.000259   0.000008
    119      -0.000001  -0.000000   0.001727  -0.004549   0.001608  -0.000065
    120      -0.000000   0.000000  -0.000573   0.001502  -0.000530   0.000023
    121      -0.000000  -0.000000   0.000483  -0.001131   0.000392  -0.000016
    122       0.000000   0.000000  -0.000931   0.002342  -0.000822   0.000035
    123      -0.000000  -0.000000  -0.000271   0.000739  -0.000249   0.000000
    124      -0.000000  -0.000000  -0.000130   0.000356  -0.000121   0.000001
    125       0.000000   0.000000  -0.000034   0.000060  -0.000028   0.000007
    126       0.000000  -0.000001  -0.000967   0.002275  -0.000719  -0.000022
    127       0.000000  -0.000001  -0.000783   0.001840  -0.000583  -0.000017
    128      -0.000000   0.000002   0.001104  -0.002596   0.000822   0.000024
    129      -0.000000   0.000000   0.000075  -0.000173   0.000055   0.000001
    130       0.000000  -0.000000  -0.000032   0.000077  -0.000024  -0.000001
    131       0.000000   0.000000   0.000031  -0.000074   0.000024   0.000001
    132      -0.000000  -0.000000  -0.000044   0.000108  -0.000034  -0.000001
    133       0.000000  -0.000000  -0.000005   0.000016  -0.000005  -0.000000
    134       0.000000   0.000000   0.000073  -0.000162   0.000051   0.000001
    135      -0.000000  -0.000000  -0.000002   0.000015  -0.000006   0.000001
    136       0.000000   0.000000  -0.000007   0.000016  -0.000005   0.000000
    137       0.000000  -0.000000   0.000007  -0.000005   0.000001   0.000001
    138      -0.000000  -0.000000   0.000032  -0.000025   0.000002   0.000003
    139      -0.000000   0.000000   0.000015  -0.000011   0.000001   0.000001
    140      -0.000000  -0.000000   0.000012  -0.000007  -0.000000   0.000001
    141      -0.000000  -0.000000   0.000000   0.000001  -0.000000   0.000000
    142       0.000000   0.000000  -0.000001   0.000001  -0.000000  -0.000000
    143       0.000000  -0.000000  -0.000002   0.000003  -0.000001   0.000000
    144       0.000000  -0.000000  -0.000004  -0.000003   0.000002  -0.000001
    145       0.000000   0.000000  -0.000001   0.000004  -0.000001   0.000000
    146       0.000000  -0.000000   0.000001   0.000009  -0.000004   0.000001
    147      -0.000000  -0.000000   0.000006  -0.000001  -0.000001   0.000001
    148      -0.000000   0.000000   0.000003   0.000002  -0.000002   0.000001
    149       0.000000  -0.000000   0.000002   0.000005  -0.000003   0.000001
    150       0.000000   0.000000   0.000018  -0.000035   0.000015  -0.000002
    151      -0.000000  -0.000000   0.000033  -0.000076   0.000020   0.000003
    152       0.000000   0.000000  -0.000050   0.000114  -0.000033  -0.000003
    153      -0.000003   0.000003   0.000000   0.000000   0.000000   0.000000
    154      -0.000002   0.000002  -0.000000  -0.000000   0.000000  -0.000000
    155      -0.000000   0.000001  -0.000000   0.000000   0.000000   0.000000
    156       0.000002  -0.000002   0.000000   0.000000   0.000000   0.000000
    157       0.000001  -0.000000   0.000000  -0.000000   0.000000  -0.000000
    158       0.000001  -0.000001  -0.000000   0.000000  -0.000000   0.000000
    159      -0.000001   0.000001   0.000000  -0.000000   0.000000   0.000000
    160       0.000000  -0.000000   0.000000  -0.000000   0.000000  -0.000000
    161      -0.000001   0.000001  -0.000000   0.000000  -0.000000   0.000000
    162      -0.000005   0.000006   0.000000   0.000000   0.000000   0.000000
    163       0.000000   0.000001  -0.000000   0.000000   0.000000   0.000000
    164      -0.000001   0.000002  -0.000000   0.000000   0.000000   0.000000
    165      -0.000001   0.000001   0.000000   0.000000  -0.000000  -0.000000
    166       0.000004  -0.000004  -0.000000  -0.000000   0.000000   0.000001
    167      -0.000003   0.000003  -0.000000   0.000000  -0.000000  -0.000000
    168      -0.000009   0.000010   0.000000   0.000000  -0.000000   0.000000
    169       0.000004  -0.000004  -0.000000   0.000000   0.000000  -0.000000
    170       0.000003  -0.000003  -0.000000   0.000000   0.000000  -0.000000
    171      -0.000002   0.000002   0.000000  -0.000000   0.000000  -0.000000
    172      -0.000005   0.000003  -0.000000  -0.000000   0.000000  -0.000001
    173      -0.000008   0.000005  -0.000000   0.000000   0.000000  -0.000001
    174      -0.000001   0.000001   0.000000  -0.000000   0.000000  -0.000000
    175      -0.000017  -0.000002   0.000000  -0.000000  -0.000000  -0.000005
    176      -0.000008  -0.000001  -0.000000   0.000000  -0.000000  -0.000003
    177       0.000004  -0.000022   0.000001   0.000000  -0.000001  -0.000002
    178       0.000003  -0.000005  -0.000000   0.000000  -0.000000  -0.000000
    179       0.000001  -0.000010   0.000000   0.000000  -0.000000  -0.000001
    180      -0.000003  -0.000005   0.000000   0.000000  -0.000001   0.000000
    181      -0.000001   0.000000  -0.000000   0.000000  -0.000000   0.000000
    182       0.000003   0.000006  -0.000000   0.000000   0.000001  -0.000000
    183      -0.000073   0.000165   0.000001   0.000002   0.000005   0.000010
    184       0.000107  -0.000353  -0.000002  -0.000005  -0.000014  -0.000027
    185      -0.000055   0.000087   0.000000   0.000001   0.000002   0.000004
    186       0.000363   0.000184   0.000004   0.000010   0.000029   0.000048
    187      -0.000004   0.000003  -0.000000   0.000000   0.000000   0.000000
    188       0.000539   0.000469   0.000007   0.000018   0.000054   0.000087
    189      -0.004239   0.003586  -0.000001  -0.000009  -0.000036  -0.000076
    190      -0.000302   0.000256   0.000000  -0.000001  -0.000003  -0.000006
    191      -0.009756   0.008269  -0.000001  -0.000021  -0.000081  -0.000174
    192       0.029937  -0.028340  -0.000019  -0.000027  -0.000061   0.000031
    193      -0.002773   0.002633   0.000002   0.000002   0.000006  -0.000002
    194       0.045516  -0.043112  -0.000030  -0.000042  -0.000093   0.000045
    195       0.040092  -0.038666  -0.000027  -0.000043  -0.000105   0.000008
    196       0.032712  -0.031504  -0.000022  -0.000035  -0.000085   0.000009
    197      -0.005542   0.005353   0.000004   0.000006   0.000015  -0.000001
    198       0.000571  -0.000295   0.000000   0.000002   0.000006   0.000016
    199      -0.003828   0.003063   0.000002  -0.000002  -0.000007  -0.000040
    200      -0.000153   0.000185   0.000000   0.000001   0.000001   0.000002
    201      -0.005281   0.004420  -0.000001  -0.000002  -0.000008  -0.000033
    202      -0.004408   0.003715  -0.000001  -0.000001  -0.000006  -0.000026
    203       0.005233  -0.004229   0.000002   0.000004   0.000013   0.000040
    204      -0.002652   0.003646   0.000003   0.000014   0.000037   0.000054
    205       0.002138  -0.002872  -0.000003  -0.000011  -0.000028  -0.000041
    206       0.000218  -0.000318  -0.000000  -0.000001  -0.000003  -0.000005
    207      -0.045113   0.047126   0.000039   0.000084   0.000210   0.000117
    208       0.027354  -0.028866  -0.000025  -0.000054  -0.000135  -0.000081
    209       0.007765  -0.008343  -0.000008  -0.000018  -0.000044  -0.000033
    210      -0.034869   0.044785   0.000068   0.000161   0.000416   0.000460
    211       0.010258  -0.012872  -0.000019  -0.000044  -0.000112  -0.000120
    212      -0.077033   0.097386   0.000144   0.000337   0.000869   0.000942
    213      -0.289348   0.277227   0.000148   0.000248   0.000599  -0.000320
    214       0.204779  -0.196215  -0.000104  -0.000175  -0.000424   0.000228
    215      -0.608426   0.583249   0.000313   0.000526   0.001274  -0.000648
    216      -0.061635  -0.014224  -0.000320  -0.000836  -0.002166  -0.003339
    217      -0.061739  -0.014628  -0.000323  -0.000842  -0.002182  -0.003362
    218       0.075844   0.018528   0.000399   0.001039   0.002694   0.004149
    219       0.011837   0.013470   0.000106   0.000259   0.000679   0.001074
    220      -0.004027  -0.007955  -0.000049  -0.000120  -0.000316  -0.000502
    221      -0.002278  -0.004021  -0.000025  -0.000060  -0.000156  -0.000237
    222      -0.004512  -0.007587  -0.000058  -0.000146  -0.000376  -0.000580
    223      -0.019077  -0.020906  -0.000188  -0.000472  -0.001220  -0.001887
    224      -0.011047  -0.011872  -0.000108  -0.000271  -0.000700  -0.001081
    225      -0.019211   0.007208  -0.000021  -0.000047  -0.000117  -0.000152
    226       0.023669  -0.010318   0.000020   0.000042   0.000103   0.000127
    227      -0.015216   0.008886  -0.000007  -0.000015  -0.000035  -0.000053
    228      -0.006451  -0.001416  -0.000088  -0.000235  -0.000624  -0.001198
    229      -0.003688  -0.002153  -0.000063  -0.000166  -0.000442  -0.000837
    230      -0.004227   0.000251  -0.000046  -0.000125  -0.000332  -0.000646
    231      -0.041598  -0.036758  -0.000469  -0.001241  -0.003273  -0.005548
    232      -0.020204  -0.016872  -0.000230  -0.000612  -0.001615  -0.002757
    233      -0.023996  -0.020905  -0.000285  -0.000760  -0.002006  -0.003449
    234      -0.036837  -0.041729  -0.000901  -0.002549  -0.006820  -0.012761
    235      -0.049217  -0.054244  -0.001148  -0.003239  -0.008661  -0.016149
    236       0.055193   0.062466   0.001309   0.003693   0.009878   0.018420
    237      -0.294083  -0.309209  -0.002446  -0.006017  -0.015570  -0.022997
    238      -0.476926  -0.501623  -0.003977  -0.009787  -0.025329  -0.037459
    239       0.370367   0.389405   0.003090   0.007608   0.019692   0.029151
    240      -0.026082  -0.028095   0.003447   0.010768   0.029364   0.060924
    241       0.038931   0.042087  -0.005266  -0.016446  -0.044841  -0.092984
    242      -0.015008  -0.016233   0.002062   0.006435   0.017546   0.036380
    243       0.000934   0.000194  -0.000747  -0.002219  -0.005977  -0.012360
    244      -0.000636  -0.001026  -0.000169  -0.000491  -0.001313  -0.002753
    245      -0.000879  -0.001410  -0.000389  -0.001132  -0.003036  -0.006209
    246       0.000997   0.000713   0.000681   0.002104   0.005719   0.011823
    247       0.000295   0.000727  -0.000987  -0.003056  -0.008305  -0.017168
    248       0.000774   0.001592  -0.001811  -0.005605  -0.015238  -0.031491
    249      -0.015853  -0.016439   0.000380   0.001050   0.002763   0.005048
    250      -0.023906  -0.024830   0.000429   0.001178   0.003089   0.005598
    251       0.000786   0.000817   0.000104   0.000281   0.000740   0.001320
    252      -0.003271  -0.003929   0.000046   0.000449   0.001397   0.004609
    253      -0.000259  -0.000117  -0.000050  -0.000235  -0.000686  -0.001856
    254       0.002652   0.003115  -0.000030  -0.000325  -0.001017  -0.003407
    255      -0.005314  -0.005885   0.002475   0.008378   0.023245   0.051614
    256       0.001206   0.001319  -0.000388  -0.001310  -0.003632  -0.008028
    257       0.003865   0.004280  -0.001550  -0.005392  -0.015046  -0.034095
    258      -0.000379  -0.000603   0.000496   0.004682   0.014779   0.047269
    259       0.001513   0.001993  -0.001383  -0.010806  -0.033628  -0.104137
    260       0.000036  -0.000137   0.000456   0.003699   0.011545   0.035989
    261      -0.015768  -0.016388   0.020826   0.061703   0.166055   0.327678
    262       0.037399   0.038881  -0.049425  -0.146512  -0.394347  -0.778666
    263      -0.005481  -0.005688   0.007155   0.021211   0.057096   0.112842
    264      -0.001426  -0.001722   0.018154   0.030961   0.067634   0.002603
    265      -0.001941  -0.002372   0.026235   0.044652   0.097431   0.002679
    266      -0.000395  -0.000481   0.005100   0.008712   0.019045   0.000849
    267       0.000585   0.000533  -0.004487  -0.006654  -0.013552   0.010171
    268      -0.000061  -0.000053   0.000101   0.000161   0.000337  -0.000515
    269      -0.000295  -0.000246   0.002295   0.003169   0.006176  -0.007801
    270       0.000199   0.000159   0.002301   0.003470   0.007008  -0.006594
    271      -0.000019  -0.000011  -0.000396  -0.000619  -0.001285   0.000705
    272       0.000367   0.000207   0.008749   0.013702   0.028373  -0.018027
    273      -0.001056  -0.001100   0.003343   0.006458   0.015252   0.015072
    274       0.001482   0.001537  -0.003916  -0.008011  -0.019369  -0.023310
    275       0.000647   0.000678  -0.002181  -0.004126  -0.009673  -0.009189
    276       0.000086   0.000014   0.000743   0.002227   0.005589   0.000574
    277       0.000069   0.000081  -0.000126  -0.000531  -0.001457  -0.001771
    278       0.000086   0.000021   0.000719   0.002116   0.005272  -0.000071
    279      -0.000291  -0.000461   0.011880   0.021198   0.046056  -0.024426
    280       0.000066   0.000113  -0.003030  -0.005597  -0.012286   0.006711
    281      -0.000247  -0.000384   0.009291   0.016951   0.037096  -0.018970
    282      -0.000002  -0.000176   0.004410   0.016663   0.041776  -0.027780
    283      -0.000051  -0.000402   0.009912   0.034171   0.084661  -0.055662
    284      -0.000061  -0.000142   0.002389   0.008230   0.020419  -0.012572
    285      -0.001957  -0.003100   0.097562   0.148563   0.304908  -0.190992
    286      -0.003834  -0.006075   0.191095   0.291228   0.597926  -0.374503
    287      -0.002001  -0.003177   0.100216   0.152655   0.313337  -0.196353
    288      -0.000131  -0.000227   0.069742   0.030515   0.003528  -0.013086
    289       0.000139   0.000247  -0.080324  -0.034806  -0.003128   0.014612
    290       0.000105   0.000188  -0.060686  -0.026379  -0.002601   0.011186
    291       0.000064   0.000064  -0.012853  -0.003729   0.004875  -0.001675
    292      -0.000019  -0.000016   0.004772   0.000973  -0.002888   0.001281
    293       0.000045   0.000039  -0.007569  -0.001538   0.004788  -0.002318
    294       0.000047   0.000055   0.013889   0.003225  -0.007691   0.002007
    295       0.000043   0.000046   0.017845   0.004892  -0.007642   0.001339
    296      -0.000060  -0.000065  -0.025651  -0.007011   0.011066  -0.001992
    297      -0.000100  -0.000150   0.010394   0.007761   0.010926  -0.007591
    298      -0.000085  -0.000128   0.006236   0.006091   0.010503  -0.006829
    299      -0.000167  -0.000251   0.016206   0.012821   0.019138  -0.013062
    300       0.000040   0.000027   0.006063   0.003841   0.000359  -0.001803
    301       0.000009   0.000000   0.002910   0.002194   0.001174  -0.001403
    302      -0.000024  -0.000022  -0.002701  -0.001283   0.001030   0.000107
    303      -0.000002  -0.000009   0.055731   0.018886  -0.019367   0.002419
    304       0.000000  -0.000004   0.026604   0.009344  -0.009222   0.001066
    305       0.000003   0.000007  -0.016055  -0.005743   0.005068  -0.000368
    306       0.000049   0.000066   0.048253   0.022262  -0.026093   0.005741
    307      -0.000071  -0.000094  -0.068818  -0.031017   0.037050  -0.008241
    308      -0.000053  -0.000071  -0.060290  -0.027295   0.031456  -0.006727
    309       0.000045   0.000130   0.422486   0.109026  -0.167753   0.037756
    310      -0.000048  -0.000142  -0.464354  -0.120000   0.184408  -0.041482
    311      -0.000066  -0.000190  -0.613417  -0.158423   0.243699  -0.054853
    312       0.000008   0.000008   0.046630  -0.041057   0.005368   0.002030
    313       0.000004   0.000005   0.022464  -0.020519   0.002880   0.000966
    314       0.000017   0.000017   0.088939  -0.079626   0.010702   0.003877
    315       0.000012   0.000012  -0.004630   0.015205  -0.006505   0.000640
    316       0.000007   0.000007  -0.000136   0.007274  -0.003742   0.000487
    317      -0.000003  -0.000003  -0.000666  -0.001961   0.001305  -0.000228
    318       0.000002   0.000001   0.001106  -0.007779   0.003083  -0.000184
    319      -0.000008  -0.000005  -0.011556   0.030739  -0.010263   0.000207
    320       0.000004   0.000002   0.005251  -0.014856   0.005061  -0.000128
    321       0.000002   0.000003   0.025311  -0.002106  -0.005876   0.001795
    322       0.000000  -0.000000  -0.000582  -0.001465   0.000829  -0.000109
    323      -0.000002  -0.000004  -0.029565   0.000364   0.007851  -0.002200
    324       0.000007   0.000007   0.004941  -0.003698  -0.000016   0.000340
    325      -0.000006  -0.000006  -0.004703   0.003531  -0.000024  -0.000310
    326       0.000003   0.000002   0.000431  -0.002310   0.000797  -0.000017
    327       0.000001  -0.000004   0.022625  -0.048678   0.015978  -0.000376
    328      -0.000001   0.000003  -0.019139   0.039804  -0.012870   0.000251
    329       0.000000  -0.000001   0.005519  -0.010917   0.003457  -0.000048
    330       0.000000  -0.000004   0.011906  -0.035262   0.012823  -0.000644
    331       0.000000  -0.000002   0.007120  -0.022402   0.008256  -0.000438
    332      -0.000000  -0.000012   0.035286  -0.100752   0.036337  -0.001761
    333      -0.000021  -0.000048   0.102155  -0.259824   0.091567  -0.003980
    334       0.000001   0.000001  -0.003143   0.008187  -0.002901   0.000130
    335      -0.000067  -0.000150   0.322135  -0.819533   0.288823  -0.012551
    336      -0.000004  -0.000001   0.016130  -0.042945   0.015197  -0.000613
    337      -0.000001  -0.000000   0.004173  -0.011165   0.003954  -0.000160
    338       0.000004   0.000001  -0.017697   0.047384  -0.016787   0.000679
    339       0.000001   0.000003  -0.000471  -0.000532   0.000312  -0.000032
    340      -0.000001  -0.000002  -0.000538   0.002970  -0.001158   0.000064
    341       0.000000   0.000000  -0.000114   0.000033   0.000008  -0.000004
    342       0.000000   0.000001  -0.000773   0.001210  -0.000386   0.000020
    343       0.000001   0.000002  -0.000158  -0.001270   0.000529  -0.000011
    344       0.000000   0.000001  -0.000083  -0.000153   0.000073  -0.000002
    345      -0.000001  -0.000002   0.006075  -0.015108   0.005292  -0.000221
    346       0.000001   0.000002  -0.006857   0.017105  -0.005995   0.000251
    347      -0.000002  -0.000003   0.011286  -0.028158   0.009875  -0.000418
    348       0.000002   0.000001   0.001006  -0.003554   0.001302  -0.000058
    349       0.000001   0.000001   0.000581  -0.002163   0.000795  -0.000035
    350       0.000000  -0.000000   0.000960  -0.002728   0.000976  -0.000043
    351       0.000000   0.000002   0.002373  -0.006376   0.002198  -0.000044
    352       0.000000   0.000001   0.001627  -0.004382   0.001518  -0.000036
    353       0.000000   0.000001   0.000996  -0.002699   0.000931  -0.000018
    354       0.000001   0.000002   0.000001  -0.000405   0.000077   0.000058
    355       0.000000   0.000001   0.000335  -0.000945   0.000299   0.000015
    356      -0.000002  -0.000003  -0.000136   0.000887  -0.000215  -0.000080
    357      -0.000004   0.000015   0.010849  -0.025514   0.008072   0.000243
    358      -0.000003   0.000013   0.009375  -0.022061   0.006980   0.000211
    359       0.000004  -0.000018  -0.013169   0.030973  -0.009801  -0.000294
    360       0.000001   0.000000  -0.000093   0.000098  -0.000027  -0.000000
    361       0.000001   0.000000  -0.000014  -0.000018   0.000008  -0.000000
    362       0.000000   0.000000  -0.000081   0.000140  -0.000043  -0.000000
    363      -0.000000   0.000000   0.000637  -0.001440   0.000448   0.000014
    364       0.000000   0.000000   0.000097  -0.000222   0.000070   0.000002
    365       0.000000  -0.000001  -0.000850   0.001930  -0.000602  -0.000018
    366       0.000000   0.000000  -0.000043   0.000081  -0.000025  -0.000001
    367      -0.000000  -0.000000   0.000111  -0.000207   0.000063   0.000002
    368       0.000001   0.000000  -0.000124   0.000215  -0.000063  -0.000003
    369       0.000001   0.000000   0.000029  -0.000170   0.000065  -0.000007
    370       0.000001   0.000000   0.000013  -0.000079   0.000030  -0.000003
    371       0.000001   0.000000   0.000020  -0.000094   0.000035  -0.000003
    372       0.000005   0.000000  -0.000370   0.000252  -0.000014  -0.000035
    373       0.000002   0.000000  -0.000166   0.000115  -0.000007  -0.000016
    374       0.000002   0.000000  -0.000133   0.000089  -0.000004  -0.000013
    375      -0.000002   0.000001   0.000049   0.000036  -0.000019   0.000010
    376       0.000000  -0.000000  -0.000007  -0.000002   0.000001  -0.000001
    377       0.000002  -0.000001  -0.000034  -0.000020   0.000012  -0.000006
    378       0.000000   0.000000   0.000004  -0.000018   0.000007  -0.000001
    379      -0.000000  -0.000000  -0.000005   0.000033  -0.000013   0.000001
    380       0.000001   0.000000   0.000016  -0.000078   0.000029  -0.000003
    381       0.000000   0.000000  -0.000003   0.000011  -0.000004   0.000001
    382      -0.000000  -0.000001   0.000025  -0.000082   0.000030  -0.000004
    383       0.000000  -0.000000   0.000006  -0.000013   0.000005  -0.000000
    384       0.000001   0.000000  -0.000064   0.000005   0.000018  -0.000013
    385       0.000001   0.000000  -0.000036   0.000001   0.000011  -0.000007
    386       0.000001   0.000000  -0.000038   0.000001   0.000011  -0.000008
    387       0.000000   0.000000  -0.000004   0.000019  -0.000008   0.000001
    388      -0.000000  -0.000000   0.000010  -0.000057   0.000026  -0.000005
    389       0.000000  -0.000000   0.000004  -0.000012   0.000005  -0.000000
    390       0.000000   0.000000  -0.000001  -0.000003   0.000002  -0.000000
    391      -0.000000  -0.000000  -0.000003   0.000029  -0.000013   0.000002
    392       0.000000   0.000001   0.000010  -0.000061   0.000027  -0.000003
    393      -0.000001  -0.000001   0.000341  -0.000772   0.000218   0.000023
    394       0.000002   0.000002  -0.000398   0.000901  -0.000247  -0.000032
    395      -0.000002  -0.000002   0.000459  -0.001037   0.000285   0.000036
    396       0.000000  -0.000000  -0.000247   0.000512  -0.000166   0.000000
    397       0.000000  -0.000000  -0.000185   0.000372  -0.000123   0.000002
    398       0.000000  -0.000000  -0.000166   0.000336  -0.000109   0.000001
    399      -0.000000  -0.000001  -0.000275   0.000576  -0.000194   0.000006
    400       0.000000   0.000001   0.000271  -0.000557   0.000190  -0.000008
    401       0.000000   0.000001   0.000207  -0.000424   0.000145  -0.000006
    402       0.000021  -0.000021  -0.000000  -0.000000  -0.000000  -0.000000
    403       0.000014  -0.000011   0.000000  -0.000000   0.000000   0.000000
    404       0.000008  -0.000005   0.000000   0.000000   0.000000   0.000000
    405      -0.000180   0.000168   0.000001   0.000000   0.000000  -0.000000
    406      -0.000149   0.000139   0.000001   0.000000   0.000000  -0.000000
    407       0.000009  -0.000007   0.000000  -0.000000   0.000000   0.000000
    408      -0.000045   0.000064   0.000000   0.000000   0.000001   0.000004
    409       0.000039  -0.000049  -0.000000  -0.000000  -0.000000  -0.000002
    410       0.000015  -0.000020  -0.000000  -0.000000  -0.000000  -0.000001
    411      -0.000017   0.000011   0.000000  -0.000000   0.000000  -0.000001
    412      -0.000053   0.000038   0.000000  -0.000000   0.000000  -0.000002
    413      -0.000131   0.000094   0.000000  -0.000001   0.000000  -0.000004
    414      -0.000003   0.000004  -0.000000  -0.000000  -0.000000  -0.000000
    415      -0.000004   0.000005  -0.000000  -0.000000  -0.000000   0.000000
    416       0.000001  -0.000001  -0.000000   0.000000  -0.000000   0.000000
                402        403        404        405        406        407    
      0      -0.000000   0.000084  -0.000000  -0.000000  -0.000000  -0.000000
      1       0.000000  -0.000043   0.000000  -0.000000  -0.000000   0.000000
      2       0.000000   0.000100   0.000000   0.000000  -0.000000   0.000000
      3      -0.000000   0.000010  -0.000000  -0.000000   0.000000  -0.000000
      4       0.000000  -0.000026   0.000000  -0.000000  -0.000000   0.000000
      5       0.000000   0.000029   0.000000   0.000000  -0.000000   0.000000
      6      -0.000000   0.000027  -0.000000  -0.000000   0.000000  -0.000000
      7       0.000000  -0.000016   0.000000   0.000000  -0.000000   0.000000
      8       0.000000   0.000022   0.000000   0.000000  -0.000000   0.000000
      9       0.000000   0.000383   0.000000   0.000000  -0.000000   0.000000
     10       0.000000   0.000144   0.000000   0.000000  -0.000000   0.000000
     11       0.000000   0.000074   0.000000   0.000000  -0.000000   0.000000
     12      -0.000000  -0.000622  -0.000000  -0.000000   0.000000  -0.000000
     13       0.000000  -0.000006   0.000000   0.000000  -0.000000   0.000000
     14      -0.000000  -0.000276   0.000000   0.000000  -0.000000   0.000000
     15      -0.000000  -0.000154   0.000000  -0.000000   0.000000  -0.000000
     16       0.000000   0.000266   0.000000  -0.000000  -0.000000   0.000000
     17      -0.000000  -0.000221   0.000000   0.000000  -0.000000  -0.000000
     18      -0.000000  -0.022282   0.000000  -0.000002   0.000000   0.000000
     19       0.000000   0.006520  -0.000000   0.000002  -0.000000  -0.000000
     20      -0.000000  -0.039312   0.000000  -0.000002   0.000000   0.000001
     21       0.000000   0.031168  -0.000000  -0.000020   0.000001   0.000000
     22       0.000000   0.001569  -0.000000  -0.000002   0.000000   0.000000
     23       0.000000   0.063760  -0.000000  -0.000043   0.000001   0.000000
     24      -0.000000  -0.003449   0.000000   0.000005  -0.000000  -0.000000
     25       0.000000   0.000833  -0.000000   0.000003  -0.000000  -0.000000
     26      -0.000000   0.001164   0.000000   0.000004  -0.000000  -0.000000
     27      -0.000000   0.005518  -0.000000   0.000029  -0.000001  -0.000000
     28       0.000000  -0.000293   0.000000   0.000026  -0.000001  -0.000000
     29      -0.000000   0.006187  -0.000000   0.000004  -0.000000  -0.000000
     30      -0.000000   0.001946   0.000000  -0.000013   0.000000   0.000000
     31       0.000000   0.001535  -0.000000   0.000030  -0.000001  -0.000000
     32      -0.000000  -0.003577   0.000000  -0.000026   0.000001   0.000000
     33      -0.000000   0.000504   0.000000  -0.000481   0.000020   0.000007
     34       0.000000  -0.000358  -0.000000   0.000203  -0.000008  -0.000003
     35      -0.000000  -0.000072   0.000000  -0.000782   0.000033   0.000011
     36      -0.000001  -0.000180  -0.000000  -0.000201   0.000008   0.000002
     37       0.000001   0.000102   0.000000   0.000097  -0.000004  -0.000001
     38      -0.000002  -0.000296  -0.000000  -0.000345   0.000014   0.000004
     39       0.000000   0.000003  -0.000000   0.000110  -0.000005  -0.000002
     40       0.000000   0.000010  -0.000000   0.000030  -0.000001  -0.000000
     41      -0.000000  -0.000011  -0.000000   0.000089  -0.000002  -0.000001
     42      -0.000000   0.000073  -0.000002   0.004977  -0.000210  -0.000076
     43       0.000000   0.000032  -0.000002   0.003593  -0.000146  -0.000051
     44       0.000000  -0.000082   0.000002  -0.004049   0.000170   0.000061
     45      -0.000000  -0.000018  -0.000000   0.000268  -0.000007  -0.000001
     46       0.000000  -0.000037   0.000000   0.000387  -0.000009  -0.000001
     47      -0.000000  -0.000005  -0.000000   0.000092  -0.000003  -0.000001
     48       0.000001  -0.000023  -0.000000   0.005388  -0.000125  -0.000011
     49       0.000001  -0.000022  -0.000000   0.006549  -0.000153  -0.000013
     50      -0.000001   0.000026   0.000000  -0.005888   0.000138   0.000012
     51       0.000001  -0.000049   0.000000   0.001789  -0.000034   0.000001
     52       0.000002  -0.000069   0.000000   0.002314  -0.000044   0.000002
     53      -0.000002   0.000054  -0.000000  -0.001928   0.000036  -0.000001
     54      -0.000000   0.000003   0.000000  -0.001662   0.000040   0.000004
     55       0.000000  -0.000003  -0.000000   0.000147  -0.000005  -0.000001
     56       0.000000   0.000001  -0.000000   0.000283  -0.000003   0.000000
     57      -0.000002  -0.000027   0.000003  -0.060647   0.001474   0.000139
     58       0.000003   0.000024  -0.000003   0.059110  -0.001395  -0.000129
     59       0.000000  -0.000010   0.000001  -0.024182   0.000603   0.000058
     60      -0.000000  -0.000005   0.000000  -0.000606  -0.000001  -0.000002
     61       0.000000   0.000000   0.000000  -0.000447   0.000031   0.000006
     62       0.000000   0.000003  -0.000000   0.000706  -0.000006   0.000001
     63      -0.000005  -0.000000   0.000000   0.000810  -0.000370  -0.000085
     64       0.000006   0.000001  -0.000000  -0.000685   0.000627   0.000148
     65      -0.000001  -0.000000   0.000000   0.000122  -0.000132  -0.000032
     66      -0.000012   0.000008  -0.000000   0.004531  -0.000286  -0.000049
     67       0.000026  -0.000016   0.000001  -0.009789   0.000571   0.000097
     68      -0.000004   0.000003  -0.000000   0.001378  -0.000097  -0.000017
     69       0.000001  -0.000001  -0.000000  -0.000355   0.000085   0.000021
     70       0.000001  -0.000000   0.000000  -0.000218  -0.000052  -0.000009
     71       0.000001  -0.000000  -0.000000  -0.000109   0.000056   0.000010
     72       0.000008  -0.000000  -0.000003   0.004048   0.003781   0.000956
     73       0.000012   0.000001  -0.000003   0.003983   0.003684   0.000909
     74       0.000007   0.000000  -0.000001   0.000706   0.000877   0.000192
     75       0.000000   0.000000  -0.000000   0.000277   0.000202   0.000030
     76       0.000000  -0.000001  -0.000000  -0.000290   0.000148   0.000021
     77      -0.000000  -0.000000  -0.000000   0.000001   0.000356   0.000059
     78       0.000015  -0.000000  -0.000003   0.000021   0.004921   0.000735
     79       0.000012  -0.000000  -0.000005   0.000124   0.007844   0.001193
     80       0.000008   0.000000  -0.000002   0.000006   0.002942   0.000439
     81       0.000054   0.000000  -0.000002  -0.000297   0.001807   0.000217
     82       0.000096   0.000000  -0.000002  -0.000541   0.002923   0.000352
     83       0.000050   0.000000  -0.000001  -0.000294   0.001480   0.000181
     84      -0.000006  -0.000000   0.000001  -0.000005  -0.001673  -0.000272
     85       0.000003   0.000000   0.000001  -0.000011  -0.000167   0.000021
     86       0.000002   0.000000   0.000000  -0.000009   0.000073   0.000012
     87      -0.000006  -0.000000   0.000040  -0.001358  -0.062844  -0.009759
     88       0.000003   0.000000  -0.000031   0.001086   0.049460   0.007686
     89      -0.000001   0.000000  -0.000026   0.000745   0.033913   0.005079
     90       0.000008  -0.000000   0.000003  -0.000025  -0.000697   0.000080
     91       0.000003   0.000000   0.000001  -0.000027  -0.000820  -0.000113
     92      -0.000004   0.000000  -0.000003  -0.000019  -0.000106  -0.000274
     93       0.000061  -0.000000   0.000035   0.000004  -0.000120   0.004031
     94      -0.000071   0.000000  -0.000035  -0.000005   0.000478  -0.004026
     95      -0.000073   0.000000  -0.000038   0.000000   0.000557  -0.004308
     96      -0.000056  -0.000000   0.000014   0.000099   0.004436   0.002347
     97       0.000059   0.000000  -0.000013  -0.000100  -0.004486  -0.002329
     98       0.000083   0.000000  -0.000015  -0.000133  -0.005979  -0.002922
     99      -0.000002  -0.000000  -0.000008  -0.000003  -0.000036  -0.001090
    100       0.000018  -0.000000   0.000006  -0.000000  -0.000057   0.000307
    101       0.000005   0.000000   0.000001  -0.000005  -0.000202  -0.000226
    102      -0.000298  -0.000000  -0.000275   0.000129   0.010754  -0.035208
    103       0.000078  -0.000000  -0.000066   0.000039   0.003242  -0.010295
    104      -0.000802  -0.000000  -0.000379   0.000160   0.013186  -0.042703
    105      -0.000112  -0.000000  -0.000020   0.000006   0.000339  -0.000391
    106       0.000081  -0.000000   0.000018  -0.000003  -0.000214   0.000577
    107      -0.000044   0.000000  -0.000018  -0.000004  -0.000224  -0.000014
    108      -0.001209   0.000000  -0.000311  -0.000001  -0.000031  -0.002495
    109      -0.000077  -0.000000  -0.000054   0.000001   0.000053  -0.000661
    110      -0.002211   0.000000  -0.000679   0.000001   0.000131  -0.006217
    111      -0.001718   0.000000  -0.000161  -0.000007  -0.000626   0.000849
    112       0.000011  -0.000000  -0.000007   0.000000   0.000039  -0.000131
    113      -0.004593   0.000001  -0.000386  -0.000022  -0.001795   0.002782
    114       0.000370  -0.000000   0.000092   0.000000   0.000022   0.001022
    115       0.000170  -0.000000   0.000032   0.000000   0.000012   0.000080
    116      -0.000086   0.000000   0.000071  -0.000001  -0.000038   0.000303
    117       0.007211   0.000000   0.004948  -0.000024  -0.002811   0.054049
    118       0.004711  -0.000000   0.000829  -0.000003  -0.000345   0.006513
    119      -0.007146  -0.000000  -0.003718   0.000018   0.002098  -0.039632
    120       0.000867  -0.000000   0.000332  -0.000000  -0.000049   0.000365
    121      -0.000005  -0.000000   0.000339   0.000000   0.000009   0.000141
    122       0.000499   0.000000  -0.000051  -0.000001  -0.000079   0.000725
    123       0.010976  -0.000000   0.005781   0.000001   0.000076  -0.001277
    124       0.005002  -0.000000   0.002871   0.000001   0.000033  -0.000511
    125      -0.004881   0.000000  -0.006342  -0.000001  -0.000056   0.000898
    126       0.048704  -0.000000   0.002586   0.000003   0.000272  -0.004924
    127       0.038809  -0.000000   0.001943   0.000002   0.000222  -0.004013
    128      -0.054407   0.000000  -0.002610  -0.000003  -0.000303   0.005476
    129      -0.003365  -0.000000  -0.001688  -0.000000  -0.000024   0.000406
    130       0.001718  -0.000000   0.000252   0.000000   0.000011  -0.000205
    131      -0.001536   0.000000  -0.000072  -0.000000  -0.000007   0.000133
    132       0.002532  -0.000000  -0.000135   0.000000   0.000010  -0.000188
    133       0.000446  -0.000000  -0.000535   0.000000   0.000000  -0.000018
    134      -0.002990  -0.000000   0.000188  -0.000000  -0.000008   0.000143
    135       0.000267  -0.000000  -0.000420  -0.000000  -0.000001   0.000006
    136       0.000165  -0.000000  -0.000277  -0.000000  -0.000002   0.000027
    137      -0.000031  -0.000000  -0.000197   0.000000  -0.000000  -0.000001
    138      -0.000460  -0.000000  -0.001116   0.000000  -0.000004   0.000039
    139      -0.000207  -0.000000  -0.000376   0.000000  -0.000001   0.000009
    140      -0.000143  -0.000000  -0.000423   0.000000  -0.000002   0.000012
    141       0.000003  -0.000000  -0.000073  -0.000000  -0.000000   0.000004
    142       0.000012  -0.000000   0.000099  -0.000000   0.000001  -0.000005
    143       0.000041  -0.000000  -0.000051   0.000000  -0.000000   0.000003
    144      -0.000056   0.000000   0.000471  -0.000002  -0.000001   0.000032
    145       0.000052   0.000000  -0.000118   0.000000   0.000000  -0.000005
    146       0.000116  -0.000000  -0.000592   0.000001   0.000000  -0.000020
    147      -0.000079  -0.000000  -0.000110   0.000000  -0.000000   0.000004
    148      -0.000033   0.000000  -0.000062  -0.000000  -0.000000   0.000003
    149      -0.000013  -0.000000  -0.000258   0.000000  -0.000001   0.000013
    150       0.002122  -0.000000  -0.054274  -0.000005  -0.000220   0.002815
    151      -0.004026   0.000000   0.054734   0.000005   0.000215  -0.002716
    152       0.004032  -0.000000  -0.045687  -0.000005  -0.000177   0.002227
    153      -0.000000  -0.000014   0.000000   0.000000  -0.000000  -0.000000
    154       0.000000  -0.000195   0.000000   0.000000  -0.000000   0.000000
    155      -0.000000  -0.000015   0.000000   0.000000  -0.000000  -0.000000
    156      -0.000000   0.000182  -0.000000  -0.000000   0.000000  -0.000000
    157       0.000000   0.000105   0.000000  -0.000000  -0.000000   0.000000
    158      -0.000000  -0.000042   0.000000   0.000000  -0.000000  -0.000000
    159      -0.000000  -0.000050   0.000000   0.000000  -0.000000  -0.000000
    160       0.000000   0.000009   0.000000  -0.000000  -0.000000   0.000000
    161      -0.000000  -0.000033   0.000000   0.000000  -0.000000  -0.000000
    162      -0.000000   0.000352  -0.000000   0.000000  -0.000000  -0.000000
    163       0.000000   0.000308   0.000000   0.000000  -0.000000   0.000000
    164       0.000000   0.000041   0.000000   0.000000  -0.000000   0.000000
    165      -0.000000  -0.000206  -0.000000  -0.000000  -0.000000  -0.000000
    166       0.000000   0.000619   0.000000   0.000001   0.000000   0.000000
    167      -0.000000  -0.000559  -0.000000  -0.000001  -0.000000  -0.000000
    168      -0.000000  -0.000838   0.000000   0.000001   0.000000  -0.000000
    169       0.000000   0.000278   0.000000  -0.000000  -0.000000   0.000000
    170       0.000000   0.000257   0.000000   0.000000  -0.000000   0.000000
    171      -0.000000  -0.000193   0.000000   0.000000  -0.000000   0.000000
    172       0.000000  -0.000449   0.000000   0.000000  -0.000000   0.000000
    173      -0.000000  -0.000860   0.000000   0.000001  -0.000000   0.000000
    174      -0.000000   0.000141  -0.000000   0.000000  -0.000000  -0.000000
    175      -0.000000  -0.001519   0.000000  -0.000002  -0.000001   0.000000
    176      -0.000000  -0.000653   0.000000  -0.000001  -0.000001   0.000000
    177      -0.000001  -0.003342  -0.000000  -0.000004  -0.000000  -0.000000
    178       0.000000  -0.000431   0.000000  -0.000000  -0.000000   0.000000
    179      -0.000000  -0.001758  -0.000000  -0.000002  -0.000000  -0.000000
    180      -0.000000  -0.001450  -0.000000  -0.000000   0.000000  -0.000000
    181       0.000000  -0.000098   0.000000   0.000000  -0.000000   0.000000
    182       0.000000   0.001548   0.000000   0.000001  -0.000000   0.000000
    183       0.000000   0.031561  -0.000000   0.000009   0.000000  -0.000001
    184      -0.000000  -0.086985   0.000001  -0.000019  -0.000000   0.000002
    185      -0.000000   0.011103  -0.000000   0.000003   0.000000  -0.000000
    186       0.000001   0.250828  -0.000002   0.000007  -0.000001  -0.000005
    187       0.000000   0.000236   0.000000  -0.000000  -0.000000   0.000000
    188       0.000001   0.461654  -0.000003   0.000018  -0.000001  -0.000010
    189      -0.000002  -0.338038   0.000001   0.000226  -0.000007  -0.000002
    190      -0.000000  -0.025224   0.000000   0.000018  -0.000001  -0.000000
    191      -0.000005  -0.762450   0.000003   0.000510  -0.000016  -0.000004
    192       0.000000  -0.048687   0.000000  -0.000060   0.000002   0.000002
    193      -0.000000   0.003836  -0.000000   0.000007  -0.000000  -0.000000
    194       0.000000  -0.077904   0.000001  -0.000088   0.000004   0.000003
    195      -0.000001  -0.014077  -0.000000  -0.000323   0.000010   0.000003
    196      -0.000001  -0.012937  -0.000000  -0.000257   0.000008   0.000002
    197       0.000000   0.001213   0.000000   0.000051  -0.000002  -0.000001
    198       0.000000  -0.003443   0.000000   0.000036  -0.000000  -0.000000
    199      -0.000001   0.012012  -0.000000  -0.000075   0.000001   0.000001
    200       0.000000  -0.001562   0.000000   0.000005  -0.000000  -0.000000
    201      -0.000000  -0.030556   0.000000  -0.000209   0.000009   0.000004
    202       0.000000  -0.018935   0.000000  -0.000166   0.000007   0.000003
    203       0.000000   0.035612  -0.000000   0.000274  -0.000012  -0.000005
    204       0.000001   0.001577  -0.000000   0.000287  -0.000011  -0.000004
    205      -0.000001   0.000297   0.000000  -0.000217   0.000008   0.000003
    206      -0.000000   0.000977   0.000000  -0.000029   0.000001   0.000000
    207       0.000002  -0.006676  -0.000001   0.001712  -0.000069  -0.000023
    208      -0.000001   0.004709   0.000000  -0.001155   0.000047   0.000016
    209      -0.000000   0.000981   0.000000  -0.000370   0.000015   0.000005
    210       0.000002   0.000298  -0.000002   0.004939  -0.000206  -0.000071
    211      -0.000001   0.000513   0.000001  -0.001315   0.000055   0.000019
    212       0.000005   0.000798  -0.000004   0.010170  -0.000424  -0.000146
    213       0.000010   0.001830   0.000000   0.001646  -0.000066  -0.000018
    214      -0.000007  -0.001339  -0.000000  -0.001238   0.000050   0.000014
    215       0.000021   0.003891   0.000001   0.003690  -0.000147  -0.000042
    216       0.000001  -0.000714   0.000018  -0.040954   0.001705   0.000606
    217       0.000001  -0.000703   0.000019  -0.041534   0.001729   0.000614
    218      -0.000001   0.000849  -0.000023   0.050886  -0.002119  -0.000752
    219       0.000002  -0.000202   0.000008  -0.016413   0.000731   0.000271
    220      -0.000002   0.000136  -0.000006   0.011513  -0.000508  -0.000187
    221      -0.000001   0.000081  -0.000002   0.004522  -0.000199  -0.000073
    222      -0.000000   0.000100   0.000001  -0.003494   0.000137   0.000048
    223      -0.000000   0.000177   0.000005  -0.012993   0.000517   0.000181
    224      -0.000000   0.000101   0.000003  -0.007799   0.000311   0.000109
    225       0.000001  -0.000114   0.000000   0.001487  -0.000031  -0.000000
    226      -0.000001   0.000123  -0.000000  -0.001902   0.000041   0.000001
    227       0.000001  -0.000092   0.000000   0.000872  -0.000016   0.000002
    228       0.000000   0.000371   0.000000  -0.004106   0.000101   0.000018
    229       0.000000   0.000240   0.000000  -0.002885   0.000072   0.000013
    230       0.000000   0.000176  -0.000000  -0.002158   0.000051   0.000008
    231      -0.000002   0.000062   0.000000  -0.015184   0.000349   0.000029
    232      -0.000001   0.000022   0.000000  -0.008155   0.000189   0.000016
    233      -0.000001   0.000047   0.000000  -0.010084   0.000233   0.000020
    234      -0.000006   0.000250   0.000002  -0.059102   0.001386   0.000121
    235      -0.000008   0.000286   0.000002  -0.073623   0.001727   0.000150
    236       0.000009  -0.000365  -0.000002   0.083953  -0.001968  -0.000171
    237      -0.000015   0.000523  -0.000003  -0.014171   0.000249  -0.000019
    238      -0.000024   0.000857  -0.000005  -0.025180   0.000458  -0.000026
    239       0.000018  -0.000660   0.000004   0.019204  -0.000343   0.000022
    240       0.000022   0.000181  -0.000023   0.476175  -0.011369  -0.001057
    241      -0.000033  -0.000281   0.000035  -0.727838   0.017380   0.001615
    242       0.000013   0.000110  -0.000014   0.281894  -0.006728  -0.000625
    243      -0.000007   0.000120  -0.000011   0.218456  -0.005581  -0.000548
    244      -0.000002   0.000055  -0.000005   0.103474  -0.002623  -0.000256
    245      -0.000004   0.000080  -0.000008   0.149047  -0.003782  -0.000370
    246       0.000004   0.000029  -0.000003   0.047516  -0.001087  -0.000098
    247      -0.000006  -0.000043   0.000004  -0.075836   0.001754   0.000160
    248      -0.000011  -0.000084   0.000008  -0.146320   0.003393   0.000310
    249       0.000001   0.000009  -0.000001   0.002023  -0.000132  -0.000026
    250       0.000001   0.000017  -0.000001   0.003342  -0.000213  -0.000042
    251       0.000001  -0.000001   0.000000  -0.001192   0.000025   0.000002
    252       0.000003   0.000054  -0.000002   0.008013   0.000031   0.000029
    253      -0.000001  -0.000014   0.000001  -0.003499   0.000015  -0.000007
    254      -0.000002  -0.000037   0.000001  -0.005006  -0.000052  -0.000025
    255       0.000026  -0.000000  -0.000001  -0.004307   0.001358   0.000303
    256      -0.000004  -0.000000   0.000000   0.000449  -0.000202  -0.000046
    257      -0.000018  -0.000002   0.000001   0.002288  -0.000982  -0.000223
    258       0.000034   0.000006  -0.000002  -0.003549   0.003682   0.000872
    259      -0.000074  -0.000012   0.000004   0.008101  -0.007654  -0.001809
    260       0.000026   0.000006  -0.000001  -0.003076   0.002688   0.000634
    261       0.000133  -0.000083   0.000004  -0.049749   0.002697   0.000444
    262      -0.000315   0.000196  -0.000008   0.118061  -0.006581  -0.001098
    263       0.000046  -0.000029   0.000001  -0.017608   0.000970   0.000158
    264      -0.000104  -0.000005   0.000026  -0.033517  -0.031481  -0.007786
    265      -0.000151  -0.000007   0.000038  -0.048426  -0.045671  -0.011293
    266      -0.000029  -0.000001   0.000008  -0.009587  -0.009043  -0.002236
    267       0.000019   0.000004   0.000009  -0.014172  -0.012010  -0.003261
    268       0.000000  -0.000001  -0.000001   0.001752   0.001404   0.000381
    269      -0.000010  -0.000003  -0.000007   0.010899   0.009261   0.002487
    270      -0.000015   0.000001   0.000003  -0.002186  -0.002668  -0.000620
    271       0.000003  -0.000000  -0.000001   0.000654   0.000702   0.000168
    272      -0.000053   0.000003   0.000011  -0.009993  -0.011056  -0.002612
    273      -0.000003  -0.000004  -0.000001  -0.002159   0.001630   0.000285
    274      -0.000001   0.000006   0.000001   0.003276  -0.002015  -0.000334
    275       0.000002   0.000003   0.000000   0.001323  -0.001225  -0.000214
    276       0.000000   0.000002   0.000003  -0.001522  -0.003300  -0.000537
    277      -0.000001   0.000000  -0.000001   0.000350   0.000539   0.000082
    278      -0.000000   0.000002   0.000003  -0.001306  -0.003225  -0.000519
    279      -0.000085  -0.000000   0.000011   0.000373  -0.014609  -0.002083
    280       0.000022   0.000000  -0.000003  -0.000026   0.004455   0.000635
    281      -0.000067  -0.000000   0.000009   0.000188  -0.013111  -0.001896
    282      -0.000082   0.000002   0.000035  -0.000751  -0.053984  -0.008194
    283      -0.000166   0.000004   0.000067  -0.001361  -0.102760  -0.015593
    284      -0.000039   0.000001   0.000016  -0.000403  -0.024483  -0.003718
    285      -0.000586  -0.000002   0.000012   0.003395  -0.014436  -0.001634
    286      -0.001149  -0.000003   0.000025   0.006632  -0.030602  -0.003548
    287      -0.000603  -0.000002   0.000013   0.003436  -0.016277  -0.001925
    288       0.000024   0.000001  -0.000344   0.011239   0.513905   0.079083
    289      -0.000030  -0.000002   0.000396  -0.012942  -0.592347  -0.091148
    290      -0.000023  -0.000001   0.000301  -0.009836  -0.450193  -0.069259
    291       0.000036   0.000000  -0.000095   0.003977   0.187607   0.030336
    292      -0.000012  -0.000000   0.000046  -0.001825  -0.085657  -0.013755
    293       0.000031   0.000000  -0.000095   0.003819   0.178995   0.028784
    294       0.000002   0.000001  -0.000054   0.001399   0.066487   0.009864
    295       0.000004   0.000001  -0.000072   0.001981   0.093214   0.013934
    296      -0.000004  -0.000002   0.000101  -0.002745  -0.128853  -0.019244
    297       0.000008  -0.000001   0.000009   0.000154   0.001674   0.001302
    298      -0.000003  -0.000000   0.000005   0.000161   0.002377   0.001033
    299       0.000009  -0.000001   0.000016   0.000263   0.002401   0.002137
    300      -0.000092   0.000001  -0.000039   0.000216   0.009630  -0.001205
    301      -0.000046   0.000001  -0.000018   0.000085   0.003140  -0.000810
    302       0.000038  -0.000001   0.000018  -0.000094  -0.004805   0.000483
    303      -0.000137   0.000001  -0.000105   0.000020  -0.001030  -0.012320
    304      -0.000088   0.000001  -0.000059   0.000014   0.000037  -0.006723
    305       0.000047  -0.000000   0.000035  -0.000020  -0.000232   0.003952
    306      -0.000724   0.000001  -0.000369  -0.000022   0.005370  -0.042346
    307       0.000977  -0.000002   0.000500   0.000046  -0.006647   0.057497
    308       0.000841  -0.000001   0.000431   0.000023  -0.006037   0.049498
    309       0.000701   0.000004  -0.000111  -0.001112  -0.050357  -0.022410
    310      -0.000751  -0.000004   0.000131   0.001229   0.055629   0.025356
    311      -0.001002  -0.000006   0.000173   0.001609   0.072602   0.033816
    312       0.004220   0.000003   0.002260  -0.000976  -0.080681   0.261809
    313       0.002086   0.000001   0.001110  -0.000478  -0.039474   0.128254
    314       0.008134   0.000006   0.004375  -0.001889  -0.156093   0.507049
    315      -0.001242   0.000002   0.000928  -0.000550  -0.046053   0.150939
    316      -0.000525   0.000001   0.000575  -0.000329  -0.027468   0.089758
    317       0.000155  -0.000001  -0.000285   0.000163   0.013507  -0.043795
    318       0.000678   0.000000   0.000199  -0.000069  -0.005746   0.019428
    319      -0.002764  -0.000001  -0.000949   0.000358   0.029724  -0.098385
    320       0.001336   0.000001   0.000434  -0.000161  -0.013415   0.044461
    321       0.000165   0.000000  -0.000053  -0.000047  -0.002303  -0.000637
    322       0.000022  -0.000000  -0.000008   0.000005   0.000332  -0.000835
    323      -0.000107  -0.000000   0.000073   0.000059   0.002935   0.000369
    324       0.001102   0.000000   0.000252  -0.000040  -0.002385   0.006119
    325      -0.001052  -0.000000  -0.000245   0.000034   0.002035  -0.005344
    326       0.000456   0.000000   0.000111  -0.000015  -0.000998   0.003225
    327       0.005816  -0.000000   0.001275   0.000008   0.000532   0.008471
    328      -0.005071   0.000000  -0.001157  -0.000004  -0.000247  -0.008450
    329       0.001293   0.000000   0.000287   0.000002   0.000134   0.002126
    330       0.009545  -0.000000   0.003099  -0.000005  -0.000717   0.028831
    331       0.005723  -0.000000   0.001817  -0.000001  -0.000283   0.016621
    332       0.026085  -0.000000   0.008313  -0.000013  -0.001793   0.076917
    333       0.017189  -0.000002   0.001260   0.000083   0.006921  -0.012842
    334      -0.000497   0.000000  -0.000046  -0.000001  -0.000117  -0.000108
    335       0.054516  -0.000007   0.004213   0.000259   0.021701  -0.037698
    336      -0.080907  -0.000001  -0.042660   0.000206   0.023908  -0.455168
    337      -0.021072  -0.000000  -0.011274   0.000054   0.006297  -0.119991
    338       0.091010   0.000001   0.047924  -0.000231  -0.026819   0.511051
    339       0.007601  -0.000000  -0.013101   0.000069   0.008245  -0.161177
    340      -0.003471   0.000000   0.013287  -0.000069  -0.008253   0.160388
    341       0.000149   0.000000  -0.001636   0.000009   0.001069  -0.020699
    342      -0.013913   0.000000  -0.004421   0.000017   0.002126  -0.041917
    343      -0.034753   0.000000  -0.012044   0.000049   0.006004  -0.116836
    344      -0.006896   0.000000  -0.002555   0.000010   0.001275  -0.024915
    345      -0.005560  -0.000000   0.000900   0.000004   0.000336  -0.001560
    346       0.005879   0.000000  -0.001259  -0.000005  -0.000374   0.001435
    347      -0.006316  -0.000001   0.001476   0.000008   0.000705  -0.003877
    348      -0.005660   0.000000  -0.003970   0.000000   0.000419  -0.005799
    349      -0.004513   0.000000  -0.003094   0.000000   0.000284  -0.004073
    350      -0.001450   0.000000  -0.001333   0.000000   0.000123  -0.000956
    351      -0.062363   0.000000  -0.015794  -0.000006  -0.000315   0.005328
    352      -0.037698   0.000000  -0.010806  -0.000004  -0.000172   0.002923
    353      -0.027443   0.000000  -0.007373  -0.000003  -0.000127   0.002252
    354      -0.061411   0.000000  -0.063931  -0.000012  -0.000616   0.009736
    355      -0.026629   0.000000  -0.026147  -0.000005  -0.000235   0.003874
    356       0.088684  -0.000001   0.086509   0.000017   0.000868  -0.013718
    357      -0.541884   0.000002  -0.022565  -0.000032  -0.003036   0.055073
    358      -0.469629   0.000002  -0.020953  -0.000028  -0.002620   0.047426
    359       0.657181  -0.000003   0.028703   0.000039   0.003702  -0.067119
    360      -0.003956   0.000000   0.003381  -0.000001  -0.000026   0.000660
    361      -0.002223   0.000000   0.000886  -0.000000  -0.000014   0.000316
    362       0.000034   0.000000   0.002508  -0.000000   0.000003   0.000054
    363      -0.028519   0.000000   0.000251  -0.000001  -0.000096   0.001675
    364      -0.004517  -0.000000   0.001175  -0.000000  -0.000015   0.000298
    365       0.038301  -0.000000  -0.000718   0.000002   0.000134  -0.002350
    366       0.000957   0.000000  -0.000180  -0.000000  -0.000001   0.000036
    367      -0.002624  -0.000000   0.000338   0.000000   0.000001  -0.000054
    368       0.002587   0.000000  -0.000046  -0.000000  -0.000003   0.000097
    369      -0.002702  -0.000000   0.005167   0.000001   0.000015  -0.000203
    370      -0.001345  -0.000000   0.002484   0.000000   0.000006  -0.000076
    371      -0.001481  -0.000000   0.002404   0.000001   0.000006  -0.000081
    372       0.004932   0.000001   0.013598  -0.000002   0.000050  -0.000448
    373       0.002258   0.000001   0.006021  -0.000001   0.000023  -0.000203
    374       0.001808   0.000000   0.004929  -0.000001   0.000019  -0.000169
    375       0.000753  -0.000001  -0.005948   0.000018   0.000008  -0.000375
    376      -0.000041   0.000000   0.000648  -0.000002  -0.000001   0.000040
    377      -0.000486   0.000001   0.003950  -0.000012  -0.000006   0.000254
    378      -0.000207  -0.000000   0.000798  -0.000001   0.000001  -0.000003
    379       0.000359   0.000000  -0.001533   0.000002  -0.000001   0.000002
    380      -0.000799  -0.000000   0.003138  -0.000004   0.000003  -0.000016
    381       0.000127  -0.000000  -0.000258   0.000001  -0.000000  -0.000006
    382      -0.000939  -0.000000   0.002252  -0.000004   0.000003   0.000030
    383      -0.000158  -0.000000   0.000249  -0.000000   0.000000  -0.000002
    384       0.000866   0.000000   0.001577  -0.000001   0.000003  -0.000062
    385       0.000493   0.000000   0.000900  -0.000001   0.000002  -0.000036
    386       0.000514   0.000000   0.000927  -0.000001   0.000001  -0.000038
    387       0.000127   0.000000  -0.000388  -0.000000  -0.000001   0.000023
    388      -0.000304  -0.000000   0.001073  -0.000000   0.000005  -0.000067
    389      -0.000094  -0.000000   0.000212   0.000000   0.000001  -0.000013
    390      -0.000002  -0.000000   0.000232   0.000000   0.000001  -0.000011
    391       0.000173   0.000000  -0.001161  -0.000000  -0.000004   0.000062
    392      -0.000369  -0.000000   0.002105   0.000000   0.000007  -0.000116
    393      -0.030821   0.000002   0.404078   0.000040   0.001585  -0.020071
    394       0.040025  -0.000002  -0.539008  -0.000053  -0.002119   0.026881
    395      -0.046042   0.000003   0.622566   0.000061   0.002449  -0.031060
    396       0.002496   0.000001   0.092034   0.000009   0.000388  -0.004947
    397      -0.000313   0.000001   0.104684   0.000010   0.000428  -0.005428
    398       0.000490   0.000001   0.083657   0.000008   0.000349  -0.004454
    399      -0.000853   0.000001   0.170813   0.000017   0.000712  -0.009155
    400       0.003813  -0.000001  -0.218077  -0.000022  -0.000897   0.011485
    401       0.002921  -0.000001  -0.165842  -0.000016  -0.000682   0.008725
    402      -0.000000   0.000717  -0.000000  -0.000002  -0.000000   0.000000
    403       0.000000   0.000561  -0.000000  -0.000001   0.000000  -0.000000
    404      -0.000000   0.000616  -0.000000  -0.000001   0.000000  -0.000000
    405      -0.000000  -0.005612   0.000000   0.000014   0.000000  -0.000000
    406      -0.000000  -0.004693   0.000000   0.000011   0.000000  -0.000000
    407      -0.000000   0.000698  -0.000000  -0.000001   0.000000  -0.000000
    408       0.000000  -0.001216   0.000000   0.000004   0.000001  -0.000000
    409       0.000000   0.001478  -0.000000  -0.000004  -0.000001   0.000000
    410      -0.000000   0.000249  -0.000000  -0.000001  -0.000000  -0.000000
    411       0.000000  -0.001415   0.000000   0.000002  -0.000000   0.000000
    412       0.000000  -0.003717   0.000000   0.000004  -0.000000   0.000000
    413       0.000000  -0.008706   0.000000   0.000011  -0.000000   0.000000
    414      -0.000000  -0.000313  -0.000000   0.000000  -0.000000  -0.000000
    415       0.000000  -0.000249   0.000000   0.000000  -0.000000   0.000000
    416      -0.000000   0.000091   0.000000   0.000000  -0.000000  -0.000000
                408        409        410        411        412        413    
      0       0.000000   0.000001   0.000000   0.000000  -0.000018  -0.004544
      1      -0.000000  -0.000001  -0.000000   0.000000   0.000040   0.009884
      2       0.000000   0.000001   0.000000   0.000000  -0.000054  -0.009570
      3       0.000000   0.000000  -0.000000   0.000000  -0.000023  -0.000152
      4      -0.000000  -0.000000  -0.000000   0.000000   0.000009  -0.000221
      5      -0.000000   0.000000  -0.000000   0.000000  -0.000016   0.000073
      6       0.000000   0.000000  -0.000000   0.000000   0.000013  -0.000405
      7      -0.000000  -0.000000  -0.000000   0.000000   0.000066  -0.000035
      8      -0.000000   0.000000  -0.000000   0.000000  -0.000039  -0.000222
      9       0.000000   0.000005   0.000000  -0.000000  -0.000815  -0.078910
     10       0.000000   0.000002   0.000000   0.000000  -0.000233  -0.023209
     11       0.000000   0.000001   0.000000   0.000000  -0.000281  -0.032605
     12      -0.000000  -0.000006  -0.000000   0.000000   0.000846  -0.000842
     13      -0.000000   0.000001  -0.000000   0.000000  -0.000224   0.000098
     14      -0.000000  -0.000003  -0.000000   0.000000   0.000463  -0.000612
     15      -0.000000  -0.000002  -0.000000   0.000000   0.000599   0.000002
     16      -0.000000  -0.000001  -0.000000   0.000000   0.000305   0.000082
     17      -0.000000  -0.000001  -0.000000   0.000000   0.000323  -0.000067
     18      -0.000001  -0.000196  -0.000003  -0.000000   0.037148  -0.000477
     19       0.000000   0.000064   0.000001   0.000000  -0.012760   0.000113
     20      -0.000001  -0.000320  -0.000005  -0.000000   0.061501  -0.000811
     21      -0.000001  -0.000188  -0.000001  -0.000000   0.020545  -0.000062
     22      -0.000000  -0.000016  -0.000000  -0.000000   0.000719   0.000008
     23      -0.000001  -0.000397  -0.000003  -0.000000   0.040839  -0.000110
     24       0.000000   0.000060   0.000001   0.000000  -0.002263   0.000006
     25       0.000000   0.000029   0.000000  -0.000000   0.000646  -0.000002
     26       0.000000   0.000057   0.000001   0.000000   0.001009  -0.000011
     27       0.000001   0.000247   0.000001   0.000000   0.002373  -0.000012
     28       0.000001   0.000164   0.000002  -0.000000  -0.000103   0.000002
     29       0.000000   0.000097   0.000001   0.000000   0.002718  -0.000000
     30      -0.000000  -0.000085  -0.000001   0.000000  -0.003077   0.000010
     31       0.000002   0.000400   0.000004   0.000000  -0.000404   0.000018
     32      -0.000002  -0.000360  -0.000004  -0.000000   0.001705  -0.000021
     33      -0.000024  -0.005473  -0.000044   0.000000  -0.001255   0.000004
     34       0.000010   0.002284   0.000018   0.000000   0.000745  -0.000005
     35      -0.000039  -0.009177  -0.000077  -0.000000  -0.000597  -0.000004
     36      -0.000008  -0.001929  -0.000012   0.000000  -0.000038  -0.000000
     37       0.000004   0.001030   0.000006  -0.000000   0.000017   0.000000
     38      -0.000015  -0.003406  -0.000021   0.000000  -0.000044   0.000000
     39       0.000007   0.001675   0.000016   0.000000   0.000015  -0.000000
     40       0.000002   0.000360   0.000004   0.000000   0.000016  -0.000000
     41       0.000001   0.000248  -0.000001  -0.000000  -0.000018   0.000000
     42       0.000261   0.060970   0.000507   0.000000   0.000250  -0.000001
     43       0.000175   0.040895   0.000339   0.000000   0.000201  -0.000000
     44      -0.000210  -0.049110  -0.000411  -0.000000  -0.000250   0.000000
     45       0.000003   0.000641  -0.000001   0.000000  -0.000016  -0.000000
     46       0.000000  -0.000057  -0.000027  -0.000000  -0.000037  -0.000001
     47       0.000004   0.000912   0.000008  -0.000000   0.000003   0.000001
     48       0.000004  -0.001263  -0.000285  -0.000000  -0.000016  -0.000000
     49       0.000007  -0.001178  -0.000352  -0.000000  -0.000018   0.000000
     50      -0.000006   0.001096   0.000330   0.000000   0.000027   0.000001
     51      -0.000014  -0.003972  -0.000096  -0.000000  -0.000017   0.000000
     52      -0.000021  -0.005899  -0.000146  -0.000000  -0.000023   0.000001
     53       0.000016   0.004519   0.000109   0.000000   0.000017  -0.000000
     54      -0.000001   0.000448   0.000123   0.000000   0.000001  -0.000000
     55      -0.000000  -0.000205  -0.000049  -0.000000  -0.000002   0.000000
     56      -0.000000  -0.000012   0.000044  -0.000000   0.000001   0.000000
     57      -0.000094   0.004750   0.003496   0.000002   0.000007  -0.000000
     58       0.000086  -0.004499  -0.003138  -0.000002  -0.000010   0.000001
     59      -0.000040   0.001843   0.001511   0.000001   0.000005   0.000000
     60       0.000001  -0.000174  -0.000163   0.000000  -0.000002   0.000000
     61      -0.000006  -0.000113   0.000402  -0.000000   0.000002   0.000000
     62      -0.000001   0.000021   0.000164  -0.000000   0.000003  -0.000000
     63       0.000082  -0.000069  -0.005232   0.000000  -0.000002  -0.000000
     64      -0.000142   0.000023   0.009385   0.000000   0.000003   0.000000
     65       0.000031   0.000005  -0.002126  -0.000000  -0.000001  -0.000000
     66       0.000044  -0.000307  -0.002274   0.000000   0.000000  -0.000000
     67      -0.000086   0.000648   0.004527  -0.000000  -0.000001  -0.000000
     68       0.000015  -0.000091  -0.000766   0.000000   0.000000   0.000000
     69      -0.000021   0.000011   0.001691   0.000000  -0.000000  -0.000000
     70       0.000007   0.000019  -0.000056   0.000000   0.000000  -0.000000
     71      -0.000009   0.000005   0.000421  -0.000000  -0.000000   0.000000
     72      -0.000943  -0.000855   0.064171   0.000003   0.000000   0.000000
     73      -0.000890  -0.000799   0.059623   0.000002   0.000001  -0.000000
     74      -0.000182  -0.000145   0.010916   0.000000   0.000000  -0.000000
     75      -0.000023  -0.000028   0.000329   0.000000  -0.000000  -0.000000
     76      -0.000016   0.000026  -0.000677  -0.000000   0.000000  -0.000000
     77      -0.000049  -0.000009   0.000355  -0.000000  -0.000000   0.000001
     78      -0.000561   0.000027  -0.001305  -0.000000  -0.000000  -0.000000
     79      -0.000922   0.000029  -0.001429  -0.000001  -0.000000   0.000000
     80      -0.000334   0.000016  -0.000611  -0.000000  -0.000000   0.000001
     81      -0.000139   0.000070  -0.004301  -0.000000   0.000000  -0.000000
     82      -0.000225   0.000126  -0.007664  -0.000000  -0.000000   0.000000
     83      -0.000117   0.000068  -0.004147  -0.000000  -0.000000   0.000001
     84       0.000217  -0.000011   0.000496   0.000000  -0.000000  -0.000000
     85      -0.000033   0.000001  -0.000113  -0.000000  -0.000000   0.000000
     86      -0.000010   0.000002  -0.000156  -0.000000  -0.000000   0.000001
     87       0.007587  -0.000183   0.003801   0.000005  -0.000000  -0.000000
     88      -0.005982   0.000141  -0.002863  -0.000004   0.000000   0.000000
     89      -0.003913   0.000095  -0.001937  -0.000003   0.000000   0.000001
     90      -0.000126   0.000001  -0.000186   0.000000  -0.000000  -0.000000
     91       0.000084  -0.000000  -0.000091   0.000000  -0.000000   0.000000
     92       0.000318   0.000001  -0.000121   0.000000   0.000000   0.000000
     93      -0.004625   0.000025  -0.000216  -0.000001  -0.000000  -0.000000
     94       0.004671  -0.000023   0.000108   0.000002   0.000000   0.000000
     95       0.004984  -0.000025   0.000153   0.000002   0.000000  -0.000000
     96      -0.002366   0.000022  -0.000312   0.000001  -0.000000   0.000000
     97       0.002345  -0.000022   0.000305  -0.000001   0.000000  -0.000000
     98       0.002940  -0.000028   0.000397  -0.000002   0.000000  -0.000000
     99       0.001294  -0.000007   0.000037   0.000001   0.000000  -0.000000
    100      -0.000283   0.000001  -0.000005  -0.000000   0.000000  -0.000000
    101       0.000312  -0.000002   0.000022  -0.000000   0.000000  -0.000000
    102       0.041576  -0.000199   0.000482   0.000027   0.000000  -0.000000
    103       0.012347  -0.000059   0.000142   0.000008   0.000000   0.000000
    104       0.049988  -0.000239   0.000582   0.000029   0.000000  -0.000000
    105       0.000255  -0.000001  -0.000015   0.000002  -0.000000  -0.000000
    106      -0.000344   0.000002   0.000004  -0.000001   0.000000  -0.000000
    107      -0.000521   0.000002   0.000001  -0.000001   0.000000   0.000000
    108      -0.003302   0.000011  -0.000011  -0.000005   0.000000  -0.000000
    109      -0.000643   0.000002  -0.000004  -0.000002   0.000000  -0.000000
    110      -0.006900   0.000022  -0.000021  -0.000013  -0.000000   0.000000
    111      -0.003548   0.000015  -0.000025  -0.000004   0.000000  -0.000000
    112       0.000128  -0.000001   0.000002   0.000000   0.000000  -0.000000
    113      -0.009623   0.000040  -0.000068  -0.000011  -0.000000   0.000000
    114       0.001425  -0.000005   0.000004   0.000003   0.000000  -0.000000
    115       0.000190  -0.000001   0.000001   0.000001   0.000000  -0.000000
    116       0.000080  -0.000000  -0.000001   0.000000  -0.000000   0.000001
    117       0.046183  -0.000138   0.000038   0.000102  -0.000000   0.000000
    118       0.005526  -0.000016   0.000004   0.000004   0.000000  -0.000001
    119      -0.033665   0.000101  -0.000028  -0.000072   0.000000   0.000000
    120       0.000045   0.000000  -0.000002   0.000003   0.000000  -0.000000
    121       0.000195  -0.000001  -0.000000  -0.000004   0.000000   0.000000
    122       0.000314  -0.000001  -0.000001   0.000003  -0.000000   0.000001
    123      -0.001058   0.000003  -0.000002   0.000021  -0.000000  -0.000000
    124      -0.000406   0.000001  -0.000001   0.000011  -0.000000   0.000000
    125       0.000761  -0.000003   0.000001  -0.000014  -0.000000   0.000000
    126      -0.004061   0.000012  -0.000004   0.000018  -0.000000   0.000000
    127      -0.003304   0.000010  -0.000003  -0.000013   0.000000  -0.000000
    128       0.004507  -0.000014   0.000004   0.000036   0.000000  -0.000000
    129       0.000328  -0.000001   0.000000  -0.000035   0.000000  -0.000000
    130      -0.000172   0.000001  -0.000000   0.000019   0.000000  -0.000000
    131       0.000112  -0.000000   0.000000   0.000009   0.000000  -0.000000
    132      -0.000161   0.000000  -0.000000  -0.001119   0.000000  -0.000000
    133      -0.000020   0.000000  -0.000000  -0.000381   0.000000  -0.000000
    134       0.000108  -0.000000   0.000000   0.000021   0.000000  -0.000000
    135       0.000005  -0.000000   0.000000  -0.009091   0.000000  -0.000000
    136       0.000025  -0.000000   0.000000  -0.002911   0.000000  -0.000000
    137      -0.000004  -0.000000   0.000000  -0.004593   0.000000  -0.000001
    138       0.000016  -0.000000  -0.000000  -0.001808   0.000000  -0.000000
    139       0.000000  -0.000000  -0.000000  -0.000937   0.000000   0.000000
    140       0.000004  -0.000000  -0.000000  -0.000852   0.000000  -0.000001
    141       0.000003  -0.000000  -0.000000   0.000059   0.000000  -0.000000
    142      -0.000004  -0.000000   0.000000   0.000728  -0.000000   0.000000
    143       0.000002  -0.000000  -0.000000   0.001425   0.000000  -0.000001
    144       0.000071   0.000000   0.000003  -0.064639  -0.000000   0.000000
    145      -0.000013  -0.000000  -0.000000   0.014278  -0.000000   0.000001
    146      -0.000056  -0.000000  -0.000003   0.058565   0.000001  -0.000001
    147       0.000001  -0.000000  -0.000000  -0.000248   0.000000  -0.000000
    148       0.000003  -0.000000   0.000000  -0.000636  -0.000000   0.000001
    149       0.000011  -0.000000   0.000000  -0.001021   0.000000  -0.000001
    150       0.002078  -0.000008  -0.000001  -0.000389   0.000000  -0.000000
    151      -0.002006   0.000008   0.000001   0.000408  -0.000000   0.000000
    152       0.001639  -0.000006  -0.000001  -0.000252  -0.000000   0.000000
    153       0.000000   0.000002   0.000000   0.000000  -0.000450   0.000085
    154       0.000000   0.000000  -0.000000  -0.000000  -0.000185   0.000068
    155      -0.000000   0.000000  -0.000000   0.000000   0.000094   0.000002
    156      -0.000000   0.000001  -0.000000   0.000000  -0.000016  -0.000052
    157      -0.000000   0.000000  -0.000000   0.000000   0.000000  -0.000221
    158      -0.000000  -0.000000  -0.000000   0.000000   0.000049   0.000130
    159       0.000000  -0.000000   0.000000   0.000000  -0.000008  -0.000013
    160      -0.000000   0.000000  -0.000000  -0.000000   0.000001   0.000014
    161      -0.000000  -0.000000  -0.000000   0.000000  -0.000013  -0.000020
    162       0.000000   0.000005   0.000000   0.000000  -0.000572   0.000056
    163      -0.000000   0.000003  -0.000000   0.000000  -0.000524  -0.000720
    164      -0.000000   0.000000  -0.000000   0.000000  -0.000017   0.000530
    165      -0.000000  -0.000004  -0.000000   0.000000   0.000161   0.034881
    166       0.000000   0.000011   0.000001  -0.000000  -0.000512  -0.118001
    167      -0.000000  -0.000010  -0.000001   0.000000   0.000460   0.103179
    168      -0.000000  -0.000009  -0.000000  -0.000000   0.000104   0.021160
    169       0.000000   0.000003  -0.000000   0.000000  -0.000038  -0.009436
    170       0.000000   0.000003  -0.000000   0.000000  -0.000031  -0.009622
    171      -0.000000  -0.000001  -0.000000   0.000000  -0.000029   0.002220
    172      -0.000000  -0.000004  -0.000001  -0.000000   0.000009   0.012155
    173      -0.000000  -0.000006  -0.000001   0.000000   0.000097   0.021249
    174       0.000000   0.000002   0.000000   0.000000  -0.000228  -0.011723
    175      -0.000001  -0.000019  -0.000004   0.000000   0.001811   0.182745
    176      -0.000000  -0.000008  -0.000002   0.000000   0.000914   0.099127
    177      -0.000001  -0.000044  -0.000004   0.000000   0.008223   0.825371
    178      -0.000000  -0.000006  -0.000001   0.000000   0.001157   0.105649
    179      -0.000000  -0.000024  -0.000002   0.000000   0.004265   0.434421
    180      -0.000000  -0.000019  -0.000000   0.000000   0.001695   0.137556
    181      -0.000000  -0.000001  -0.000000   0.000000  -0.000008   0.000001
    182       0.000000   0.000020   0.000000   0.000000  -0.001803  -0.146305
    183       0.000001   0.000327   0.000005   0.000000  -0.065924   0.000702
    184      -0.000004  -0.000838  -0.000013  -0.000000   0.164400  -0.001590
    185       0.000000   0.000111   0.000002   0.000000  -0.019661   0.000240
    186       0.000009   0.002015   0.000031   0.000002  -0.387627   0.005167
    187      -0.000000  -0.000002   0.000000   0.000000  -0.000995  -0.000009
    188       0.000017   0.003749   0.000057   0.000003  -0.720614   0.009478
    189       0.000007   0.002040   0.000015   0.000000  -0.213067   0.000614
    190       0.000001   0.000180   0.000002  -0.000000  -0.018337   0.000069
    191       0.000016   0.004680   0.000035   0.000001  -0.488073   0.001458
    192      -0.000004  -0.001004  -0.000007  -0.000001  -0.021543   0.000023
    193       0.000000   0.000065   0.000000  -0.000000   0.001565   0.000000
    194      -0.000006  -0.001481  -0.000010  -0.000001  -0.034997   0.000040
    195      -0.000009  -0.002282  -0.000012  -0.000000  -0.006375   0.000104
    196      -0.000007  -0.001797  -0.000008  -0.000000  -0.005749   0.000081
    197       0.000002   0.000385   0.000002   0.000000   0.000417  -0.000022
    198       0.000001   0.000219   0.000005  -0.000000  -0.001343   0.000062
    199      -0.000003  -0.000451  -0.000012   0.000001   0.004820  -0.000129
    200       0.000000   0.000023   0.000001   0.000000  -0.000865  -0.000011
    201      -0.000014  -0.003277  -0.000037  -0.000000   0.022545  -0.000247
    202      -0.000011  -0.002575  -0.000029  -0.000000   0.014661  -0.000149
    203       0.000017   0.004082   0.000044   0.000000  -0.027175   0.000290
    204       0.000015   0.003327   0.000038  -0.000001   0.017000   0.000077
    205      -0.000011  -0.002441  -0.000027   0.000001  -0.011032  -0.000045
    206      -0.000002  -0.000369  -0.000004   0.000000  -0.001444  -0.000000
    207       0.000078   0.017933   0.000126  -0.000001   0.011576  -0.000081
    208      -0.000054  -0.012397  -0.000091   0.000000  -0.008274   0.000055
    209      -0.000017  -0.003849  -0.000027   0.000000  -0.002169   0.000012
    210       0.000248   0.057777   0.000481  -0.000000   0.004860   0.000027
    211      -0.000066  -0.015399  -0.000128   0.000000  -0.001038   0.000003
    212       0.000510   0.118952   0.000990  -0.000000   0.009605   0.000058
    213       0.000069   0.015839   0.000089  -0.000001   0.000358   0.000004
    214      -0.000054  -0.012398  -0.000074   0.000001  -0.000324  -0.000005
    215       0.000155   0.035781   0.000208  -0.000002   0.000738   0.000010
    216      -0.002087  -0.488069  -0.004077  -0.000003  -0.002505  -0.000003
    217      -0.002115  -0.494593  -0.004127  -0.000003  -0.002476  -0.000002
    218       0.002593   0.606247   0.005064   0.000004   0.003029   0.000002
    219      -0.000939  -0.220368  -0.001847  -0.000002  -0.000508   0.000008
    220       0.000649   0.152108   0.001268   0.000001   0.000407  -0.000005
    221       0.000253   0.059351   0.000494   0.000001   0.000168  -0.000001
    222      -0.000162  -0.037937  -0.000305  -0.000000  -0.000057   0.000003
    223      -0.000618  -0.144352  -0.001168  -0.000001  -0.000370   0.000007
    224      -0.000372  -0.086823  -0.000702  -0.000001  -0.000200   0.000005
    225      -0.000008  -0.002717  -0.000183  -0.000001  -0.000134  -0.000002
    226       0.000009   0.003040   0.000215   0.000001   0.000175   0.000002
    227      -0.000012  -0.003334  -0.000124  -0.000001  -0.000134  -0.000001
    228      -0.000039  -0.008067   0.000118  -0.000000   0.000370   0.000008
    229      -0.000029  -0.005962   0.000074  -0.000000   0.000248   0.000005
    230      -0.000015  -0.002909   0.000080  -0.000000   0.000149   0.000004
    231      -0.000007   0.004334   0.000679  -0.000000  -0.000005   0.000002
    232      -0.000007   0.001683   0.000386  -0.000000  -0.000009   0.000002
    233      -0.000007   0.002294   0.000459  -0.000000   0.000009   0.000002
    234      -0.000059   0.010675   0.003229   0.000002   0.000243   0.000002
    235      -0.000073   0.013391   0.004025   0.000002   0.000265   0.000002
    236       0.000082  -0.015708  -0.004592  -0.000002  -0.000352  -0.000003
    237       0.000157   0.043436   0.000880   0.000001   0.000178  -0.000005
    238       0.000251   0.070454   0.001563   0.000001   0.000298  -0.000008
    239      -0.000198  -0.055145  -0.001159  -0.000001  -0.000223   0.000006
    240       0.000709  -0.036629  -0.026234  -0.000012  -0.000086   0.000001
    241      -0.001083   0.056105   0.040064   0.000019   0.000125  -0.000002
    242       0.000419  -0.021731  -0.015536  -0.000007  -0.000048   0.000002
    243       0.000379  -0.017367  -0.014404  -0.000006  -0.000001   0.000002
    244       0.000177  -0.008066  -0.006685  -0.000003  -0.000001   0.000001
    245       0.000255  -0.011772  -0.009619  -0.000004  -0.000005   0.000002
    246       0.000064  -0.003751  -0.002201  -0.000001   0.000009   0.000000
    247      -0.000105   0.005893   0.003647   0.000002  -0.000007   0.000000
    248      -0.000204   0.011366   0.007085   0.000004  -0.000014  -0.000001
    249       0.000029   0.001366  -0.002177  -0.000001  -0.000009  -0.000002
    250       0.000046   0.002114  -0.003119  -0.000001  -0.000012  -0.000002
    251      -0.000001  -0.000000  -0.000143   0.000000   0.000001  -0.000000
    252      -0.000029   0.000653   0.003066  -0.000001   0.000046   0.000001
    253       0.000008   0.000041  -0.000821   0.000000  -0.000014   0.000000
    254       0.000024  -0.000517  -0.002387   0.000001  -0.000030  -0.000001
    255      -0.000287   0.000648   0.017129  -0.000001   0.000011  -0.000001
    256       0.000044  -0.000077  -0.002745   0.000000  -0.000001  -0.000000
    257       0.000212  -0.000399  -0.012897   0.000001  -0.000009   0.000001
    258      -0.000841   0.000071   0.055539   0.000001   0.000019   0.000002
    259       0.001745  -0.000206  -0.115096  -0.000002  -0.000038  -0.000004
    260      -0.000612   0.000070   0.040349   0.000001   0.000016   0.000001
    261      -0.000389   0.003364   0.019652  -0.000002  -0.000003   0.000000
    262       0.000966  -0.007934  -0.049604   0.000004   0.000007  -0.000001
    263      -0.000138   0.001192   0.006875  -0.000001  -0.000002   0.000001
    264       0.007626   0.006818  -0.512271  -0.000020  -0.000005  -0.000002
    265       0.011060   0.009880  -0.742562  -0.000029  -0.000006  -0.000004
    266       0.002190   0.001953  -0.146785  -0.000006  -0.000001  -0.000001
    267       0.003279   0.003159  -0.234825  -0.000012   0.000003  -0.000001
    268      -0.000383  -0.000379   0.027503   0.000001  -0.000000  -0.000000
    269      -0.002494  -0.002384   0.176759   0.000009  -0.000001   0.000001
    270       0.000599   0.000508  -0.037651  -0.000002   0.000001   0.000000
    271      -0.000164  -0.000146   0.010592   0.000001  -0.000000  -0.000001
    272       0.002537   0.002190  -0.162044  -0.000007   0.000002   0.000000
    273      -0.000243   0.000165  -0.001140  -0.000002   0.000000  -0.000000
    274       0.000276  -0.000252   0.002645   0.000002   0.000000  -0.000000
    275       0.000182  -0.000096   0.000091   0.000001  -0.000000   0.000001
    276       0.000447   0.000236  -0.005917  -0.000001   0.000003   0.000000
    277      -0.000066  -0.000027  -0.000402   0.000000  -0.000000  -0.000001
    278       0.000429   0.000206  -0.005360  -0.000002   0.000003   0.000001
    279       0.001538  -0.000133   0.005354  -0.000001   0.000001   0.000000
    280      -0.000469   0.000030  -0.001421   0.000000  -0.000000   0.000000
    281       0.001416  -0.000100   0.003866  -0.000001   0.000001   0.000001
    282       0.006322  -0.000207   0.009749   0.000005   0.000002  -0.000000
    283       0.012028  -0.000406   0.019187   0.000009   0.000003  -0.000000
    284       0.002870  -0.000094   0.004269   0.000002   0.000000   0.000001
    285       0.000976  -0.000764   0.047306   0.000001  -0.000000  -0.000000
    286       0.002180  -0.001509   0.093086   0.000002  -0.000001  -0.000000
    287       0.001203  -0.000782   0.048128   0.000001  -0.000000  -0.000000
    288      -0.061385   0.001469  -0.030181  -0.000042   0.000003  -0.000000
    289       0.070749  -0.001696   0.034900   0.000048  -0.000004   0.000000
    290       0.053745  -0.001289   0.026523   0.000036  -0.000003   0.000001
    291      -0.023823   0.000567  -0.011788  -0.000015   0.000001   0.000000
    292       0.010774  -0.000257   0.005356   0.000007  -0.000000  -0.000000
    293      -0.022571   0.000536  -0.011007  -0.000015   0.000001   0.000001
    294      -0.007551   0.000198  -0.004109  -0.000005   0.000001  -0.000000
    295      -0.010689   0.000274  -0.005626  -0.000007   0.000001   0.000000
    296       0.014762  -0.000378   0.007773   0.000010  -0.000002   0.000001
    297      -0.001484  -0.000011   0.001260  -0.000004  -0.000000  -0.000000
    298      -0.001088  -0.000010   0.001092  -0.000002  -0.000001   0.000001
    299      -0.002440  -0.000021   0.002237  -0.000006  -0.000001   0.000000
    300       0.001939   0.000006   0.000876  -0.000001   0.000002  -0.000000
    301       0.001112  -0.000004   0.000557  -0.000001   0.000000   0.000000
    302      -0.000825  -0.000007  -0.000201   0.000001  -0.000001   0.000000
    303       0.013857  -0.000088   0.001493  -0.000001   0.000001  -0.000000
    304       0.007614  -0.000045   0.000667  -0.000000   0.000001  -0.000000
    305      -0.004508   0.000028  -0.000454  -0.000000  -0.000000  -0.000000
    306       0.049046  -0.000246   0.001317   0.000020   0.000002   0.000000
    307      -0.066552   0.000335  -0.001829  -0.000026  -0.000002   0.000000
    308      -0.057312   0.000290  -0.001591  -0.000022  -0.000002  -0.000000
    309       0.022150  -0.000221   0.003343  -0.000015   0.000002  -0.000000
    310      -0.025130   0.000248  -0.003700   0.000016  -0.000002   0.000000
    311      -0.033687   0.000328  -0.004845   0.000021  -0.000003   0.000001
    312      -0.307261   0.001469  -0.003592  -0.000183  -0.000001  -0.000000
    313      -0.150522   0.000720  -0.001760  -0.000089  -0.000001   0.000000
    314      -0.594998   0.002846  -0.006958  -0.000353  -0.000003  -0.000000
    315      -0.180879   0.000864  -0.002050  -0.000137  -0.000000  -0.000000
    316      -0.107264   0.000512  -0.001219  -0.000079  -0.000000   0.000000
    317       0.052332  -0.000250   0.000586   0.000039   0.000000  -0.000000
    318      -0.022353   0.000108  -0.000253  -0.000015   0.000000   0.000000
    319       0.113917  -0.000549   0.001296   0.000074   0.000000  -0.000000
    320      -0.051430   0.000248  -0.000588  -0.000033   0.000000  -0.000000
    321      -0.002553   0.000005   0.000096  -0.000015   0.000001  -0.000000
    322       0.000681  -0.000003   0.000005  -0.000000   0.000000  -0.000001
    323       0.003267  -0.000008  -0.000112   0.000015  -0.000001   0.000000
    324      -0.002762   0.000017   0.000080  -0.000011   0.000000   0.000000
    325       0.001949  -0.000013  -0.000072   0.000010  -0.000000  -0.000001
    326      -0.002027   0.000011   0.000014  -0.000005   0.000000  -0.000000
    327       0.013043  -0.000042   0.000035   0.000012   0.000000  -0.000000
    328      -0.011365   0.000036  -0.000029  -0.000012  -0.000000  -0.000000
    329       0.002875  -0.000009   0.000002   0.000003  -0.000000   0.000001
    330       0.031324  -0.000099   0.000097   0.000061  -0.000000   0.000000
    331       0.018684  -0.000060   0.000061   0.000036   0.000000  -0.000001
    332       0.084381  -0.000268   0.000257   0.000163  -0.000001   0.000001
    333       0.034713  -0.000147   0.000261   0.000038  -0.000000   0.000000
    334      -0.000901   0.000003  -0.000005  -0.000001   0.000000   0.000000
    335       0.111803  -0.000469   0.000822   0.000126  -0.000001   0.000001
    336      -0.387818   0.001160  -0.000324  -0.000836   0.000002  -0.000001
    337      -0.102268   0.000306  -0.000085  -0.000219   0.000001  -0.000001
    338       0.435571  -0.001304   0.000363   0.000938  -0.000003   0.000001
    339      -0.138304   0.000416  -0.000111  -0.000353   0.000001  -0.000000
    340       0.137338  -0.000413   0.000109   0.000345  -0.000001  -0.000001
    341      -0.017659   0.000053  -0.000013  -0.000051  -0.000000   0.000000
    342      -0.035997   0.000108  -0.000026  -0.000058   0.000000  -0.000000
    343      -0.099964   0.000300  -0.000075  -0.000171   0.000001  -0.000001
    344      -0.021326   0.000064  -0.000015  -0.000039  -0.000000   0.000001
    345       0.000497  -0.000003   0.000010  -0.000043  -0.000000  -0.000000
    346      -0.000911   0.000004  -0.000012   0.000042   0.000000   0.000000
    347       0.000252  -0.000003   0.000018  -0.000056  -0.000000   0.000001
    348      -0.003398   0.000009   0.000019   0.000005   0.000000  -0.000000
    349      -0.002464   0.000007   0.000012   0.000001   0.000000  -0.000000
    350      -0.000108  -0.000000   0.000007   0.000006  -0.000000   0.000001
    351       0.004257  -0.000012   0.000006  -0.000111   0.000000  -0.000000
    352       0.002349  -0.000007   0.000004  -0.000071   0.000000   0.000000
    353       0.001869  -0.000006   0.000003  -0.000057   0.000000   0.000000
    354       0.008106  -0.000026   0.000015  -0.000200   0.000001  -0.000000
    355       0.003262  -0.000011   0.000005  -0.000069   0.000000   0.000000
    356      -0.011389   0.000037  -0.000020   0.000241  -0.000001   0.000000
    357       0.045425  -0.000137   0.000043   0.000282   0.000001  -0.000000
    358       0.039084  -0.000118   0.000037   0.000179   0.000001  -0.000001
    359      -0.055349   0.000167  -0.000052  -0.000300  -0.000001   0.000000
    360       0.000678  -0.000001   0.000004   0.009495   0.000000   0.000000
    361       0.000307  -0.000001   0.000001   0.005000   0.000000  -0.000000
    362       0.000107  -0.000000   0.000002   0.004100   0.000000  -0.000000
    363       0.001337  -0.000004   0.000001   0.004088   0.000000  -0.000000
    364       0.000245  -0.000001   0.000000   0.000001   0.000000  -0.000001
    365      -0.001886   0.000006  -0.000002  -0.004858  -0.000000  -0.000000
    366       0.000046  -0.000000   0.000000   0.002241   0.000000   0.000000
    367      -0.000083  -0.000000  -0.000001  -0.009428   0.000000  -0.000001
    368       0.000125   0.000000   0.000001   0.012344   0.000000  -0.000001
    369      -0.000184   0.000000  -0.000005   0.110672   0.000000  -0.000000
    370      -0.000067   0.000000  -0.000002   0.048950   0.000000  -0.000000
    371      -0.000076   0.000000  -0.000002   0.051597   0.000000  -0.000001
    372      -0.000177   0.000002   0.000004   0.017712   0.000000   0.000000
    373      -0.000082   0.000001   0.000002   0.007458   0.000000  -0.000000
    374      -0.000070   0.000001   0.000001   0.005184   0.000000  -0.000001
    375      -0.000847  -0.000003  -0.000039   0.784937   0.000002  -0.000000
    376       0.000092   0.000000   0.000004  -0.084647  -0.000000   0.000000
    377       0.000567   0.000002   0.000026  -0.522967  -0.000001  -0.000001
    378       0.000028   0.000000   0.000002  -0.045332  -0.000000   0.000000
    379      -0.000059  -0.000001  -0.000004   0.090856   0.000000   0.000001
    380       0.000103   0.000001   0.000009  -0.176042  -0.000000  -0.000001
    381      -0.000019  -0.000000  -0.000001   0.024174   0.000000   0.000000
    382       0.000138   0.000000   0.000007  -0.186674  -0.000001   0.000000
    383       0.000006  -0.000000   0.000000  -0.015999   0.000000  -0.000001
    384      -0.000037   0.000001  -0.000000   0.006696   0.000000   0.000000
    385      -0.000022   0.000000   0.000000   0.004380  -0.000000   0.000000
    386      -0.000024   0.000000  -0.000000   0.005046   0.000000  -0.000001
    387       0.000022  -0.000000   0.000001  -0.000453   0.000000   0.000000
    388      -0.000065  -0.000000  -0.000002   0.004452  -0.000000   0.000000
    389      -0.000014  -0.000000  -0.000000   0.000617   0.000000  -0.000001
    390      -0.000009   0.000000  -0.000000   0.001200   0.000000  -0.000000
    391       0.000054  -0.000000   0.000000  -0.001475  -0.000000   0.000001
    392      -0.000102   0.000001  -0.000001   0.002765   0.000000  -0.000001
    393      -0.014823   0.000056   0.000006   0.002659  -0.000000   0.000000
    394       0.019855  -0.000075  -0.000009  -0.003528   0.000000   0.000000
    395      -0.022942   0.000086   0.000010   0.004059  -0.000001   0.000000
    396      -0.003590   0.000014   0.000003   0.000584   0.000000   0.000000
    397      -0.003943   0.000015   0.000003   0.000697   0.000000   0.000000
    398      -0.003247   0.000012   0.000003   0.000482  -0.000000   0.000000
    399      -0.006758   0.000025   0.000004   0.001625   0.000000   0.000000
    400       0.008474  -0.000032  -0.000005  -0.002002  -0.000000   0.000000
    401       0.006429  -0.000024  -0.000004  -0.001596  -0.000000  -0.000000
    402      -0.000000  -0.000021  -0.000000  -0.000000   0.004132   0.000221
    403      -0.000000  -0.000017  -0.000000  -0.000000   0.002994   0.000094
    404       0.000000  -0.000006   0.000000   0.000000   0.000859   0.000060
    405       0.000001   0.000218   0.000003   0.000000  -0.040332  -0.001539
    406       0.000000   0.000178   0.000002   0.000000  -0.033699  -0.001318
    407       0.000000  -0.000007  -0.000000  -0.000000   0.001384   0.000061
    408      -0.000000   0.000019   0.000001  -0.000000  -0.007111  -0.001014
    409      -0.000000  -0.000020  -0.000001   0.000000   0.005545   0.000642
    410       0.000000  -0.000011  -0.000000   0.000000   0.002789   0.000262
    411      -0.000000   0.000010  -0.000000   0.000000  -0.001519  -0.000148
    412      -0.000000   0.000039   0.000000  -0.000000  -0.006226  -0.000400
    413      -0.000000   0.000099   0.000000   0.000000  -0.016247  -0.001108
    414       0.000000  -0.000002  -0.000000  -0.000000   0.000042   0.000467
    415       0.000000  -0.000002   0.000000  -0.000000   0.000062  -0.000334
    416      -0.000000   0.000001  -0.000000   0.000000  -0.000094   0.000543
                414        415        416    
      0      -0.000351  -0.027839  -0.000436
      1       0.000689   0.058959  -0.000522
      2      -0.000680  -0.057501   0.000026
      3       0.000039  -0.000688  -0.000735
      4      -0.000030  -0.000320   0.000143
      5       0.000041  -0.000201  -0.000556
      6      -0.000034   0.000167   0.000217
      7       0.000012   0.000338  -0.000031
      8      -0.000027  -0.000151   0.000153
      9       0.000380   0.013049  -0.000013
     10       0.000083   0.004668  -0.000015
     11       0.000179   0.004793  -0.000000
     12      -0.000092   0.000145   0.000131
     13      -0.000061  -0.000062  -0.000013
     14       0.000023   0.000141   0.000095
     15       0.000104   0.000028   0.000221
     16       0.000384  -0.000020   0.000147
     17      -0.000269   0.000037   0.000024
     18      -0.002538   0.000063  -0.000005
     19       0.003725  -0.000087   0.000014
     20      -0.002568   0.000070   0.000052
     21      -0.001452   0.000048  -0.000012
     22      -0.000066   0.000007  -0.000027
     23      -0.002815   0.000100  -0.000054
     24       0.000192  -0.000007   0.000009
     25      -0.000037   0.000002  -0.000003
     26      -0.000020  -0.000002   0.000017
     27      -0.000124   0.000001  -0.000001
     28       0.000024   0.000000   0.000006
     29      -0.000124   0.000009  -0.000011
     30       0.000046  -0.000012   0.000008
     31      -0.000012   0.000006  -0.000010
     32       0.000002   0.000003  -0.000004
     33       0.000025  -0.000004  -0.000000
     34      -0.000018   0.000001   0.000004
     35       0.000007  -0.000006   0.000004
     36      -0.000002   0.000001  -0.000000
     37       0.000002  -0.000000  -0.000000
     38      -0.000006   0.000002  -0.000004
     39      -0.000000  -0.000000   0.000001
     40      -0.000000   0.000000  -0.000000
     41       0.000000  -0.000001   0.000002
     42      -0.000002  -0.000000   0.000000
     43      -0.000002   0.000000  -0.000000
     44       0.000002  -0.000001   0.000001
     45      -0.000001  -0.000000   0.000000
     46       0.000001  -0.000001   0.000002
     47      -0.000001  -0.000000   0.000000
     48      -0.000001  -0.000000   0.000000
     49      -0.000001  -0.000000   0.000000
     50      -0.000000   0.000000   0.000000
     51      -0.000000  -0.000000   0.000000
     52       0.000000  -0.000000   0.000000
     53       0.000000   0.000000   0.000000
     54      -0.000000  -0.000000   0.000000
     55      -0.000000  -0.000000   0.000000
     56      -0.000000  -0.000000   0.000000
     57      -0.000000  -0.000000   0.000000
     58       0.000000  -0.000000   0.000001
     59      -0.000000  -0.000000   0.000000
     60      -0.000000  -0.000000   0.000000
     61       0.000000   0.000000   0.000000
     62       0.000000   0.000000  -0.000000
     63      -0.000000  -0.000000   0.000000
     64       0.000000   0.000000  -0.000000
     65      -0.000000  -0.000000  -0.000000
     66      -0.000000  -0.000000   0.000000
     67       0.000000   0.000000  -0.000000
     68      -0.000000  -0.000000   0.000000
     69      -0.000000  -0.000000   0.000000
     70       0.000000   0.000000  -0.000000
     71      -0.000000  -0.000000   0.000000
     72      -0.000000   0.000000   0.000000
     73       0.000000   0.000000  -0.000000
     74      -0.000000  -0.000000  -0.000000
     75      -0.000000  -0.000000   0.000000
     76       0.000000   0.000000  -0.000000
     77      -0.000000  -0.000000   0.000000
     78      -0.000000  -0.000000   0.000000
     79      -0.000000  -0.000000   0.000000
     80      -0.000000  -0.000000   0.000001
     81      -0.000000  -0.000000   0.000000
     82      -0.000000  -0.000000   0.000000
     83      -0.000000  -0.000000   0.000000
     84      -0.000000  -0.000000   0.000000
     85      -0.000000  -0.000000   0.000000
     86      -0.000000  -0.000000   0.000000
     87      -0.000000  -0.000000   0.000000
     88       0.000000  -0.000000   0.000000
     89      -0.000000  -0.000000   0.000001
     90      -0.000000  -0.000000   0.000000
     91      -0.000000  -0.000000   0.000000
     92      -0.000000  -0.000000   0.000000
     93      -0.000000  -0.000000   0.000000
     94      -0.000000  -0.000000   0.000000
     95       0.000000   0.000000  -0.000000
     96      -0.000000  -0.000000   0.000000
     97       0.000000   0.000000  -0.000000
     98      -0.000000   0.000000   0.000000
     99      -0.000000  -0.000000   0.000000
    100       0.000000   0.000000  -0.000000
    101      -0.000000   0.000000  -0.000000
    102      -0.000000  -0.000000   0.000000
    103      -0.000000  -0.000000  -0.000000
    104      -0.000000   0.000000  -0.000000
    105      -0.000000  -0.000000   0.000000
    106       0.000000   0.000000  -0.000000
    107      -0.000000  -0.000000   0.000000
    108      -0.000000  -0.000000   0.000000
    109       0.000000   0.000000  -0.000000
    110      -0.000000  -0.000000   0.000000
    111      -0.000000  -0.000000   0.000000
    112       0.000000   0.000000  -0.000000
    113      -0.000000  -0.000000   0.000000
    114      -0.000000  -0.000000   0.000000
    115       0.000000   0.000000  -0.000000
    116      -0.000000  -0.000000   0.000000
    117      -0.000000  -0.000000   0.000000
    118       0.000000   0.000000  -0.000001
    119      -0.000000  -0.000000   0.000000
    120      -0.000000  -0.000000   0.000000
    121      -0.000000  -0.000000  -0.000000
    122      -0.000000  -0.000000   0.000000
    123      -0.000000  -0.000000   0.000000
    124      -0.000000  -0.000000  -0.000000
    125      -0.000000  -0.000000   0.000000
    126      -0.000000  -0.000000   0.000000
    127      -0.000000   0.000000  -0.000000
    128      -0.000000   0.000000   0.000000
    129      -0.000000  -0.000000   0.000000
    130      -0.000000   0.000000  -0.000000
    131      -0.000000   0.000000   0.000000
    132      -0.000000  -0.000000  -0.000000
    133       0.000000   0.000000  -0.000001
    134      -0.000000   0.000000  -0.000000
    135      -0.000000  -0.000000  -0.000000
    136      -0.000000   0.000000  -0.000000
    137      -0.000000   0.000000  -0.000000
    138      -0.000000  -0.000000  -0.000000
    139      -0.000000  -0.000000  -0.000000
    140      -0.000000   0.000000  -0.000000
    141      -0.000000  -0.000000  -0.000000
    142      -0.000000  -0.000000  -0.000000
    143      -0.000000   0.000000  -0.000001
    144      -0.000000  -0.000000  -0.000000
    145      -0.000000  -0.000000   0.000000
    146       0.000000   0.000000  -0.000001
    147      -0.000000  -0.000000  -0.000000
    148      -0.000000  -0.000000   0.000000
    149      -0.000000   0.000000  -0.000001
    150      -0.000000  -0.000000   0.000000
    151      -0.000000  -0.000000  -0.000000
    152      -0.000000   0.000000   0.000000
    153       0.000542  -0.000056  -0.000871
    154      -0.000460  -0.000008  -0.000510
    155       0.000703  -0.000031  -0.000163
    156       0.000107  -0.000378   0.001415
    157      -0.000272  -0.000261   0.001548
    158       0.000363  -0.000028  -0.000251
    159      -0.000078   0.000018   0.041201
    160       0.000040  -0.000070   0.045617
    161      -0.000077   0.000067  -0.007744
    162      -0.000002   0.000010  -0.000177
    163       0.000025   0.000109   0.000015
    164      -0.000025  -0.000067  -0.000125
    165       0.002376   0.203017   0.001309
    166      -0.008096  -0.706607   0.001098
    167       0.007057   0.614326   0.000077
    168       0.001755   0.130995   0.003490
    169      -0.000777  -0.059205   0.000830
    170      -0.000675  -0.057069  -0.006064
    171       0.000218   0.015041  -0.001192
    172       0.000827   0.072830   0.006986
    173       0.001582   0.131711   0.002804
    174       0.000042   0.000409  -0.000126
    175      -0.000501  -0.043397   0.000469
    176      -0.000360  -0.024625   0.000081
    177      -0.004293  -0.132111  -0.000313
    178      -0.000577  -0.017552   0.000070
    179      -0.002243  -0.069073  -0.000241
    180      -0.000415  -0.034965   0.000185
    181       0.000072  -0.000285   0.000084
    182       0.000394   0.033459  -0.000426
    183       0.022284  -0.000446  -0.000026
    184      -0.049969   0.001102  -0.000361
    185       0.011288  -0.000244   0.000128
    186       0.014801  -0.000377  -0.000098
    187      -0.000125  -0.000005   0.000098
    188       0.027579  -0.000738  -0.000274
    189       0.014792  -0.000491   0.000072
    190       0.001209  -0.000046   0.000032
    191       0.034435  -0.001147   0.000205
    192       0.000971  -0.000056   0.000030
    193      -0.000068   0.000004  -0.000001
    194       0.001645  -0.000092   0.000053
    195       0.000462   0.000037  -0.000070
    196       0.000355   0.000026  -0.000033
    197      -0.000051  -0.000012   0.000043
    198       0.000126   0.000033  -0.000070
    199      -0.000398  -0.000060   0.000081
    200       0.000082  -0.000009   0.000058
    201      -0.000235   0.000011   0.000065
    202      -0.000145   0.000018   0.000004
    203       0.000338  -0.000042   0.000067
    204      -0.000193   0.000128  -0.000136
    205       0.000126  -0.000079   0.000054
    206       0.000058  -0.000011   0.000005
    207      -0.000288   0.000018   0.000004
    208       0.000216  -0.000017   0.000014
    209       0.000062  -0.000006   0.000010
    210      -0.000097   0.000039  -0.000039
    211       0.000014  -0.000003  -0.000024
    212      -0.000175   0.000076  -0.000058
    213       0.000030  -0.000008   0.000005
    214      -0.000021   0.000004   0.000004
    215       0.000063  -0.000017   0.000011
    216       0.000024  -0.000005   0.000002
    217       0.000024  -0.000003  -0.000002
    218      -0.000029   0.000004   0.000003
    219       0.000002   0.000006  -0.000008
    220      -0.000002  -0.000003   0.000004
    221      -0.000001  -0.000001  -0.000002
    222       0.000002   0.000003  -0.000007
    223       0.000007   0.000007  -0.000008
    224       0.000004   0.000004  -0.000008
    225       0.000008  -0.000003   0.000002
    226      -0.000009   0.000003  -0.000004
    227       0.000006  -0.000003   0.000005
    228       0.000002   0.000008  -0.000009
    229       0.000001   0.000005  -0.000007
    230       0.000002   0.000003   0.000000
    231       0.000011   0.000002  -0.000001
    232       0.000006   0.000001   0.000001
    233       0.000007   0.000001  -0.000001
    234       0.000000   0.000004  -0.000004
    235       0.000001   0.000004  -0.000000
    236      -0.000001  -0.000006   0.000007
    237      -0.000000   0.000002  -0.000000
    238      -0.000000   0.000003  -0.000002
    239       0.000000  -0.000002   0.000001
    240       0.000003   0.000000   0.000000
    241      -0.000004  -0.000001   0.000001
    242       0.000002  -0.000000   0.000000
    243       0.000002   0.000001  -0.000001
    244       0.000001   0.000000  -0.000000
    245       0.000001   0.000000   0.000000
    246       0.000001   0.000001  -0.000001
    247      -0.000001  -0.000001   0.000001
    248      -0.000002  -0.000001   0.000002
    249      -0.000000  -0.000001   0.000000
    250      -0.000000  -0.000001   0.000001
    251       0.000000   0.000000  -0.000000
    252       0.000001   0.000001  -0.000002
    253      -0.000001  -0.000001   0.000001
    254      -0.000001  -0.000001   0.000001
    255      -0.000000   0.000000  -0.000001
    256       0.000000   0.000000  -0.000000
    257       0.000000  -0.000000   0.000001
    258       0.000001   0.000001  -0.000000
    259      -0.000002  -0.000002   0.000000
    260       0.000001   0.000001  -0.000001
    261       0.000001   0.000000   0.000000
    262      -0.000002  -0.000000   0.000000
    263       0.000000  -0.000000   0.000000
    264      -0.000000  -0.000001  -0.000000
    265      -0.000000  -0.000001  -0.000000
    266      -0.000000  -0.000000  -0.000000
    267       0.000000   0.000000  -0.000000
    268      -0.000000   0.000000   0.000000
    269      -0.000000  -0.000000   0.000000
    270       0.000000   0.000000  -0.000000
    271       0.000000   0.000000  -0.000000
    272       0.000000   0.000000  -0.000000
    273       0.000001   0.000000  -0.000000
    274      -0.000001   0.000000  -0.000000
    275      -0.000000  -0.000000   0.000001
    276       0.000001   0.000000  -0.000000
    277      -0.000000   0.000000  -0.000000
    278       0.000001   0.000000   0.000000
    279       0.000001   0.000000  -0.000000
    280      -0.000000  -0.000000   0.000000
    281       0.000001  -0.000000   0.000000
    282       0.000000   0.000000  -0.000000
    283       0.000000   0.000000  -0.000000
    284      -0.000000  -0.000000   0.000001
    285       0.000000  -0.000000   0.000000
    286       0.000000  -0.000000   0.000000
    287       0.000000  -0.000000   0.000000
    288       0.000001   0.000000   0.000000
    289      -0.000001  -0.000000   0.000000
    290      -0.000001  -0.000000   0.000001
    291       0.000000   0.000000  -0.000000
    292      -0.000000  -0.000000  -0.000000
    293       0.000000  -0.000000   0.000000
    294       0.000000   0.000000  -0.000000
    295       0.000000  -0.000000   0.000000
    296      -0.000000  -0.000000   0.000001
    297       0.000000  -0.000000   0.000000
    298       0.000000  -0.000000   0.000000
    299       0.000000  -0.000000   0.000000
    300       0.000000   0.000000  -0.000000
    301       0.000000  -0.000000   0.000000
    302      -0.000000  -0.000000   0.000000
    303       0.000000  -0.000000  -0.000000
    304       0.000000  -0.000000  -0.000000
    305      -0.000000   0.000000  -0.000000
    306       0.000000   0.000000  -0.000000
    307      -0.000000  -0.000000   0.000000
    308      -0.000000  -0.000000  -0.000000
    309       0.000000  -0.000000  -0.000000
    310      -0.000000   0.000000  -0.000000
    311      -0.000000  -0.000000   0.000000
    312       0.000000  -0.000000   0.000000
    313       0.000000  -0.000000   0.000000
    314       0.000000  -0.000000  -0.000000
    315       0.000000  -0.000000  -0.000000
    316       0.000000  -0.000000  -0.000000
    317      -0.000000   0.000000  -0.000000
    318       0.000000   0.000000  -0.000000
    319      -0.000000  -0.000000  -0.000000
    320       0.000000   0.000000  -0.000000
    321       0.000000  -0.000000  -0.000000
    322       0.000000   0.000000  -0.000001
    323      -0.000000   0.000000   0.000000
    324       0.000000   0.000000  -0.000000
    325      -0.000000  -0.000000  -0.000000
    326       0.000000   0.000000  -0.000000
    327       0.000000   0.000000  -0.000000
    328      -0.000000   0.000000  -0.000000
    329      -0.000000  -0.000000   0.000000
    330       0.000000   0.000000   0.000000
    331       0.000000   0.000000  -0.000001
    332       0.000000   0.000000   0.000000
    333       0.000000   0.000000   0.000000
    334      -0.000000  -0.000000  -0.000000
    335       0.000000  -0.000000   0.000000
    336       0.000000  -0.000000   0.000000
    337       0.000000   0.000000  -0.000001
    338      -0.000000   0.000000   0.000000
    339       0.000000   0.000000  -0.000000
    340      -0.000000   0.000000  -0.000001
    341      -0.000000  -0.000000   0.000000
    342      -0.000000   0.000000   0.000000
    343       0.000000   0.000000  -0.000001
    344      -0.000000  -0.000000   0.000001
    345       0.000000  -0.000000   0.000000
    346      -0.000000  -0.000000   0.000000
    347       0.000000  -0.000000   0.000001
    348       0.000000   0.000000  -0.000000
    349       0.000000   0.000000  -0.000000
    350      -0.000000  -0.000000   0.000001
    351       0.000000  -0.000000  -0.000000
    352       0.000000  -0.000000  -0.000000
    353      -0.000000   0.000000   0.000000
    354      -0.000000   0.000000   0.000000
    355      -0.000000  -0.000000   0.000000
    356      -0.000000  -0.000000   0.000000
    357      -0.000000  -0.000000  -0.000000
    358       0.000000  -0.000000  -0.000000
    359      -0.000000   0.000000  -0.000000
    360       0.000000   0.000000  -0.000000
    361       0.000000   0.000000  -0.000001
    362      -0.000000   0.000000  -0.000000
    363       0.000000  -0.000000  -0.000000
    364       0.000000   0.000000  -0.000001
    365      -0.000000   0.000000  -0.000000
    366      -0.000000   0.000000  -0.000000
    367      -0.000000  -0.000000  -0.000001
    368       0.000000   0.000000  -0.000001
    369       0.000000  -0.000000  -0.000000
    370       0.000000  -0.000000  -0.000000
    371       0.000000   0.000000  -0.000001
    372       0.000000   0.000000  -0.000000
    373       0.000000   0.000000  -0.000000
    374       0.000000   0.000000  -0.000000
    375       0.000000  -0.000000  -0.000000
    376      -0.000000  -0.000000   0.000000
    377      -0.000000   0.000000  -0.000001
    378      -0.000000  -0.000000  -0.000000
    379      -0.000000  -0.000000   0.000000
    380       0.000000   0.000000  -0.000001
    381      -0.000000   0.000000  -0.000000
    382      -0.000000  -0.000000   0.000000
    383       0.000000   0.000000  -0.000001
    384      -0.000000   0.000000  -0.000000
    385      -0.000000  -0.000000  -0.000000
    386      -0.000000   0.000000  -0.000000
    387      -0.000000   0.000000  -0.000000
    388      -0.000000  -0.000000   0.000000
    389       0.000000   0.000000  -0.000001
    390      -0.000000  -0.000000  -0.000000
    391      -0.000000  -0.000000   0.000000
    392       0.000000   0.000000  -0.000000
    393       0.000000  -0.000000   0.000000
    394      -0.000000  -0.000000   0.000000
    395       0.000000  -0.000000   0.000000
    396       0.000000   0.000000  -0.000000
    397       0.000000   0.000000  -0.000000
    398      -0.000000   0.000000   0.000000
    399       0.000000   0.000000  -0.000000
    400      -0.000000  -0.000000  -0.000000
    401      -0.000000   0.000000   0.000000
    402       0.074342  -0.000864  -0.000006
    403       0.049600  -0.000593   0.000034
    404       0.007688  -0.000076  -0.000036
    405      -0.717080   0.008589  -0.000559
    406      -0.618787   0.007457  -0.000372
    407       0.030490  -0.000392  -0.000080
    408      -0.168069   0.001881   0.000469
    409       0.112458  -0.001282  -0.000365
    410       0.056331  -0.000661   0.000113
    411      -0.013987   0.000115   0.000198
    412      -0.075639   0.000845   0.000022
    413      -0.195538   0.002190   0.000616
    414      -0.000109   0.002475  -0.653362
    415       0.000564  -0.000638  -0.742044
    416      -0.000478   0.002038   0.136124


-----------
IR SPECTRUM
-----------

 Mode   freq       eps      Int      T**2         TX        TY        TZ
       cm**-1   L/(mol*cm) km/mol    a.u.
----------------------------------------------------------------------------
  6:      2.69   0.000000    0.00  0.000000  ( 0.000000  0.000000  0.000000)
  7:      4.06   0.000000    0.00  0.000000  ( 0.000000  0.000000  0.000000)
  8:      5.37   0.000090    0.45  0.005225  ( 0.026901 -0.065891 -0.012631)
  9:      5.61   0.000010    0.05  0.000580  ( 0.008788  0.012775 -0.018418)
 10:      8.12   0.000029    0.15  0.001104  ( 0.001296  0.006531 -0.032559)
 11:      9.67   0.000031    0.16  0.001000  (-0.017303  0.013709  0.022637)
 12:     10.56   0.000003    0.02  0.000101  (-0.006523 -0.005993  0.004782)
 13:     12.50   0.000182    0.92  0.004553  (-0.032348  0.049376  0.032682)
 14:     14.22   0.000042    0.21  0.000917  ( 0.002603 -0.028714  0.009272)
 15:     15.95   0.000063    0.32  0.001239  (-0.014086 -0.003198  0.032099)
 16:     19.37   0.000103    0.52  0.001658  (-0.012337  0.035909  0.014720)
 17:     20.65   0.000055    0.28  0.000836  (-0.004542  0.028094  0.005059)
 18:     24.49   0.000033    0.17  0.000418  ( 0.007750 -0.010771 -0.015557)
 19:     28.31   0.000131    0.66  0.001449  ( 0.021388 -0.000279 -0.031489)
 20:     31.77   0.000038    0.19  0.000375  ( 0.001969 -0.018149 -0.006495)
 21:     32.83   0.000075    0.38  0.000708  ( 0.016088  0.000768 -0.021189)
 22:     40.46   0.000247    1.25  0.001909  (-0.018622  0.023819  0.031539)
 23:     41.67   0.000018    0.09  0.000136  ( 0.004195 -0.002119  0.010673)
 24:     46.21   0.000200    1.01  0.001348  (-0.004815 -0.024465  0.026958)
 25:     54.29   0.000071    0.36  0.000408  (-0.017244 -0.007683 -0.007157)
 26:     58.12   0.000033    0.17  0.000176  ( 0.001745 -0.009593 -0.008971)
 27:     61.00   0.000020    0.10  0.000104  (-0.000215  0.004725  0.009012)
 28:     64.18   0.000133    0.67  0.000648  (-0.014267  0.013307  0.016359)
 29:     69.06   0.000038    0.19  0.000173  (-0.006730  0.005153  0.010078)
 30:     77.67   0.000008    0.04  0.000032  (-0.005198 -0.000869  0.001997)
 31:     80.04   0.000204    1.03  0.000797  (-0.016442 -0.003275  0.022711)
 32:     81.72   0.000012    0.06  0.000045  ( 0.005497 -0.001254  0.003618)
 33:     87.21   0.000052    0.26  0.000186  (-0.003366  0.012757 -0.003437)
 34:     96.98   0.000010    0.05  0.000033  ( 0.004744  0.002711 -0.001794)
 35:     98.71   0.000164    0.83  0.000518  ( 0.013167 -0.009793 -0.015785)
 36:    100.27   0.000653    3.30  0.002031  (-0.023654  0.012570  0.036240)
 37:    103.05   0.000015    0.07  0.000045  (-0.004246 -0.005146  0.000644)
 38:    104.93   0.000016    0.08  0.000048  ( 0.003213 -0.002031 -0.005765)
 39:    107.57   0.000025    0.12  0.000072  ( 0.002151  0.007586 -0.003069)
 40:    116.19   0.000022    0.11  0.000060  ( 0.004120 -0.000348  0.006562)
 41:    118.70   0.000421    2.13  0.001107  ( 0.000294 -0.023348 -0.023708)
 42:    126.50   0.000303    1.53  0.000747  ( 0.007413 -0.026107  0.003264)
 43:    128.88   0.000439    2.22  0.001063  ( 0.008912  0.013938 -0.028086)
 44:    142.56   0.000158    0.80  0.000346  ( 0.010519 -0.014893  0.003659)
 45:    147.73   0.000093    0.47  0.000197  ( 0.004819  0.012420  0.004449)
 46:    149.70   0.000462    2.34  0.000964  ( 0.014683 -0.012933 -0.024100)
 47:    150.85   0.000039    0.20  0.000081  ( 0.004162 -0.007710 -0.002097)
 48:    151.48   0.000029    0.15  0.000059  (-0.005716 -0.003945 -0.003354)
 49:    151.95   0.000037    0.19  0.000076  (-0.005924  0.000437 -0.006415)
 50:    153.93   0.000099    0.50  0.000200  ( 0.011645  0.003787 -0.007060)
 51:    154.56   0.000041    0.21  0.000083  ( 0.007748 -0.000673  0.004717)
 52:    157.40   0.000141    0.71  0.000280  (-0.007484 -0.014757 -0.002505)
 53:    157.66   0.000064    0.32  0.000127  (-0.009898  0.001982 -0.004968)
 54:    166.75   0.000278    1.41  0.000521  ( 0.003505 -0.014434 -0.017336)
 55:    171.15   0.000061    0.31  0.000112  (-0.004643  0.005153  0.007998)
 56:    179.28   0.000689    3.48  0.001199  ( 0.010216 -0.032621  0.005503)
 57:    184.84   0.000080    0.40  0.000135  (-0.005333 -0.009429  0.004190)
 58:    192.05   0.000404    2.04  0.000656  ( 0.005027 -0.023136 -0.009779)
 59:    200.58   0.000187    0.95  0.000292  ( 0.001192  0.008678 -0.014659)
 60:    212.21   0.000069    0.35  0.000102  (-0.006366  0.007567  0.002016)
 61:    217.47   0.000150    0.76  0.000215  (-0.013241 -0.003589 -0.005160)
 62:    223.83   0.000007    0.03  0.000009  (-0.000265  0.001081 -0.002871)
 63:    233.24   0.000197    0.99  0.000263  ( 0.014212  0.000514  0.007797)
 64:    237.12   0.000058    0.29  0.000076  (-0.001389 -0.008507  0.001270)
 65:    246.48   0.000000    0.00  0.000000  (-0.000230  0.000513  0.000216)
 66:    252.27   0.000765    3.87  0.000946  ( 0.030487  0.004077  0.000338)
 67:    271.94   0.000178    0.90  0.000204  (-0.006087 -0.012339  0.003811)
 68:    282.72   0.001302    6.58  0.001438  ( 0.037817 -0.001634  0.002214)
 69:    291.18   0.000156    0.79  0.000168  (-0.001793  0.002516 -0.012577)
 70:    293.44   0.000020    0.10  0.000021  (-0.001434  0.003978  0.001694)
 71:    304.52   0.000237    1.20  0.000243  (-0.014184  0.003530  0.005391)
 72:    307.72   0.000766    3.87  0.000777  ( 0.019494  0.001968  0.019820)
 73:    314.51   0.000026    0.13  0.000026  ( 0.004824  0.001002 -0.001357)
 74:    320.70   0.000480    2.43  0.000467  ( 0.014091 -0.012976 -0.010008)
 75:    325.13   0.000178    0.90  0.000171  ( 0.003604  0.005325 -0.011392)
 76:    333.50   0.002769   13.99  0.002591  (-0.031923  0.028201  0.027867)
 77:    335.26   0.000054    0.27  0.000051  ( 0.000540  0.004300  0.005635)
 78:    337.94   0.000439    2.22  0.000405  ( 0.015583  0.005561  0.011472)
 79:    341.28   0.000913    4.61  0.000835  ( 0.011701 -0.003622 -0.026169)
 80:    342.65   0.000178    0.90  0.000162  ( 0.001734 -0.004203  0.011875)
 81:    350.20   0.000147    0.74  0.000131  ( 0.009113 -0.006111 -0.003273)
 82:    363.22   0.000146    0.74  0.000125  (-0.011131 -0.000780 -0.000740)
 83:    365.69   0.001377    6.96  0.001175  ( 0.014584 -0.021664  0.022197)
 84:    374.89   0.000033    0.17  0.000027  ( 0.002498 -0.004528  0.000775)
 85:    380.82   0.000063    0.32  0.000052  (-0.004609 -0.003743  0.004091)
 86:    385.20   0.000270    1.36  0.000219  ( 0.001713 -0.014583  0.001747)
 87:    386.78   0.000951    4.81  0.000767  ( 0.004978 -0.010089 -0.025311)
 88:    387.25   0.000214    1.08  0.000173  (-0.002414  0.005570  0.011647)
 89:    392.31   0.001220    6.17  0.000971  (-0.017011  0.017460  0.019405)
 90:    408.22   0.000333    1.69  0.000255  ( 0.002480 -0.015052  0.004710)
 91:    410.08   0.000679    3.43  0.000517  ( 0.021828  0.001396  0.006190)
 92:    412.12   0.000244    1.23  0.000185  (-0.007297  0.011380  0.001384)
 93:    414.20   0.002282   11.53  0.001720  (-0.021439 -0.035248 -0.004186)
 94:    419.44   0.001407    7.11  0.001046  (-0.012903 -0.029568  0.002392)
 95:    425.07   0.003333   16.84  0.002447  ( 0.020305  0.043332  0.012530)
 96:    435.71   0.001140    5.76  0.000816  (-0.010157  0.024303  0.011068)
 97:    437.69   0.020788  105.06  0.014822  ( 0.056588 -0.055792 -0.092233)
 98:    450.05   0.003937   19.90  0.002730  (-0.019478  0.029067  0.038805)
 99:    453.36   0.000060    0.30  0.000041  ( 0.004771 -0.000811  0.004241)
100:    461.06   0.000822    4.16  0.000557  (-0.002369 -0.023473 -0.000026)
101:    469.69   0.001001    5.06  0.000665  ( 0.009721  0.023651  0.003298)
102:    478.64   0.000623    3.15  0.000406  ( 0.003865 -0.019240  0.004616)
103:    485.00   0.004352   22.00  0.002801  (-0.047465  0.005794  0.022672)
104:    487.41   0.000780    3.94  0.000499  ( 0.017360 -0.001764  0.013951)
105:    490.36   0.000237    1.20  0.000151  ( 0.005566 -0.006193 -0.009039)
106:    494.58   0.000086    0.43  0.000054  ( 0.006962 -0.000606  0.002275)
107:    501.11   0.000143    0.72  0.000089  ( 0.003093  0.005394  0.007080)
108:    506.42   0.000413    2.09  0.000255  (-0.006291 -0.001142 -0.014621)
109:    509.76   0.001463    7.40  0.000896  (-0.000776 -0.023626 -0.018360)
110:    511.26   0.003386   17.11  0.002067  ( 0.008900  0.030025 -0.032959)
111:    512.68   0.004407   22.27  0.002682  (-0.007585 -0.029211 -0.042091)
112:    519.08   0.000346    1.75  0.000208  ( 0.010937 -0.006743  0.006551)
113:    565.40   0.001242    6.28  0.000686  (-0.024405 -0.009416  0.001132)
114:    571.16   0.003375   17.05  0.001844  (-0.013925  0.036092  0.018635)
115:    587.47   0.000200    1.01  0.000106  ( 0.009967 -0.002646 -0.000084)
116:    587.74   0.000190    0.96  0.000101  (-0.008057  0.005446 -0.002528)
117:    589.02   0.000061    0.31  0.000032  (-0.002940 -0.001935  0.004460)
118:    589.93   0.001778    8.99  0.000941  (-0.022547 -0.014594 -0.014812)
119:    591.92   0.000787    3.98  0.000415  ( 0.013751 -0.013892  0.005737)
120:    593.70   0.001708    8.63  0.000898  ( 0.004329 -0.020236 -0.021663)
121:    595.93   0.001925    9.73  0.001008  ( 0.004856  0.019036 -0.024937)
122:    597.36   0.000443    2.24  0.000231  ( 0.002369 -0.014747  0.002897)
123:    637.91   0.006806   34.40  0.003330  ( 0.054693 -0.002509  0.018220)
124:    659.95   0.000908    4.59  0.000429  (-0.009419  0.001586 -0.018388)
125:    676.18   0.002228   11.26  0.001028  ( 0.013257 -0.017960 -0.023017)
126:    728.57   0.000217    1.10  0.000093  ( 0.002696 -0.001033 -0.009195)
127:    731.72   0.000664    3.36  0.000283  ( 0.002829  0.014161 -0.008640)
128:    737.26   0.000340    1.72  0.000144  (-0.000332 -0.009739 -0.007000)
129:    744.46   0.000036    0.18  0.000015  (-0.003424  0.001444  0.001156)
130:    751.51   0.000223    1.12  0.000092  (-0.000873 -0.008729 -0.003933)
131:    758.31   0.000231    1.17  0.000095  (-0.007402  0.003887  0.005000)
132:    763.65   0.000125    0.63  0.000051  ( 0.000537 -0.003173 -0.006389)
133:    768.74   0.001490    7.53  0.000605  ( 0.024486 -0.000058 -0.002271)
134:    785.89   0.001020    5.15  0.000405  (-0.009260 -0.007863 -0.016041)
135:    790.87   0.000728    3.68  0.000287  (-0.007833 -0.002750 -0.014780)
136:    830.38   0.000615    3.11  0.000231  (-0.008999 -0.009945  0.007158)
137:    836.13   0.001261    6.37  0.000471  ( 0.002132  0.005397 -0.020904)
138:    841.75   0.001512    7.64  0.000561  ( 0.008852  0.018936  0.011117)
139:    846.92   0.002152   10.87  0.000793  (-0.013568  0.020045 -0.014385)
140:    849.32   0.000040    0.20  0.000015  (-0.003137  0.000560 -0.002123)
141:    854.38   0.000389    1.97  0.000142  (-0.007403  0.009341  0.000030)
142:    857.48   0.003958   20.00  0.001440  (-0.031718 -0.020832 -0.000628)
143:    858.49   0.000748    3.78  0.000272  ( 0.012477 -0.010788 -0.000121)
144:    859.46   0.001723    8.71  0.000626  ( 0.024967  0.000710  0.001316)
145:    865.79   0.000548    2.77  0.000198  ( 0.000739 -0.010324  0.009513)
146:    878.20   0.003209   16.22  0.001140  ( 0.017102 -0.023380  0.017360)
147:    884.87   0.007570   38.25  0.002670  ( 0.002360  0.050293  0.011605)
148:    891.43   0.007389   37.34  0.002587  (-0.004341 -0.011484  0.049357)
149:    893.54   0.003945   19.94  0.001378  ( 0.001196  0.034198  0.014382)
150:    896.55   0.001992   10.07  0.000693  (-0.003070  0.025489  0.005851)
151:    903.24   0.000669    3.38  0.000231  ( 0.005579 -0.011382  0.008403)
152:    908.50   0.000180    0.91  0.000062  ( 0.004295 -0.005273 -0.003964)
153:    914.02   0.001352    6.83  0.000462  ( 0.006110 -0.020569  0.001101)
154:    919.24   0.001658    8.38  0.000563  (-0.023468 -0.003156 -0.001505)
155:    932.20   0.002724   13.77  0.000912  ( 0.007571  0.010384 -0.027328)
156:    935.39   0.002754   13.92  0.000919  ( 0.004234 -0.027406 -0.012232)
157:    939.24   0.001630    8.24  0.000541  (-0.014314  0.003019 -0.018096)
158:    942.33   0.001382    6.98  0.000458  ( 0.000640 -0.021319 -0.001652)
159:    946.07   0.000546    2.76  0.000180  ( 0.013129 -0.002656 -0.000824)
160:    950.53   0.001824    9.22  0.000599  (-0.013262  0.019594  0.006260)
161:    955.50   0.000085    0.43  0.000028  (-0.004831 -0.001451  0.001513)
162:    958.96   0.005339   26.98  0.001737  ( 0.040957 -0.007715  0.000575)
163:    974.10   0.000071    0.36  0.000023  (-0.002319  0.000571  0.004139)
164:    977.24   0.000742    3.75  0.000237  ( 0.009898  0.011686 -0.001597)
165:    995.53   0.009610   48.57  0.003013  (-0.054833  0.001793 -0.001634)
166:    997.66   0.001293    6.54  0.000404  (-0.018520 -0.000117 -0.007840)
167:    999.97   0.000421    2.13  0.000131  (-0.010530  0.000239  0.004522)
168:   1001.34   0.002013   10.17  0.000627  (-0.024426  0.001983 -0.005178)
169:   1001.59   0.001253    6.33  0.000390  (-0.004273 -0.018166  0.006491)
170:   1002.12   0.001729    8.74  0.000539  ( 0.006640 -0.012350  0.018491)
171:   1002.36   0.001769    8.94  0.000551  ( 0.001309  0.010968  0.020706)
172:   1006.35   0.004806   24.29  0.001490  (-0.023711  0.008134 -0.029361)
173:   1006.50   0.003481   17.59  0.001079  ( 0.032636 -0.003106  0.002156)
174:   1028.24   0.000483    2.44  0.000147  ( 0.001971  0.011445 -0.003412)
175:   1034.14   0.003370   17.03  0.001017  ( 0.026577 -0.005802  0.016641)
176:   1039.32   0.001934    9.77  0.000581  ( 0.021298 -0.007612  0.008319)
177:   1040.21   0.002449   12.37  0.000735  ( 0.007890 -0.024583  0.008246)
178:   1041.04   0.008224   41.56  0.002465  (-0.047889 -0.013102 -0.000480)
179:   1043.20   0.000231    1.17  0.000069  ( 0.005939  0.005689  0.001177)
180:   1043.68   0.000997    5.04  0.000298  ( 0.014697  0.002932 -0.008571)
181:   1046.57   0.001012    5.11  0.000302  ( 0.016442  0.005409  0.001462)
182:   1051.00   0.000234    1.18  0.000069  ( 0.008190 -0.001237  0.000939)
183:   1055.08   0.000380    1.92  0.000112  ( 0.005425  0.007267  0.005482)
184:   1058.13   0.001041    5.26  0.000307  ( 0.007509 -0.008353  0.013445)
185:   1059.85   0.000256    1.29  0.000075  (-0.000996 -0.008134 -0.002867)
186:   1062.41   0.000703    3.55  0.000206  (-0.000100 -0.007017 -0.012538)
187:   1069.16   0.000039    0.20  0.000012  (-0.001601 -0.001709 -0.002458)
188:   1072.04   0.005187   26.21  0.001510  ( 0.038744 -0.000150  0.002952)
189:   1072.78   0.000148    0.75  0.000043  (-0.004556  0.004013 -0.002504)
190:   1073.66   0.000730    3.69  0.000212  ( 0.013125  0.004936 -0.003960)
191:   1074.28   0.000369    1.86  0.000107  (-0.001308  0.002672 -0.009912)
192:   1074.87   0.002487   12.57  0.000722  ( 0.007960  0.024012  0.009065)
193:   1075.02   0.000913    4.61  0.000265  (-0.000536 -0.010026  0.012812)
194:   1076.26   0.001282    6.48  0.000372  (-0.008262  0.007907  0.015524)
195:   1077.17   0.000709    3.58  0.000205  ( 0.002182 -0.000280  0.014161)
196:   1082.43   0.015995   80.83  0.004611  (-0.058876  0.009649 -0.032431)
197:   1100.05   0.003352   16.94  0.000951  (-0.023601 -0.004572  0.019314)
198:   1109.72   0.003357   16.96  0.000944  ( 0.016975 -0.017756 -0.018455)
199:   1113.28   0.000355    1.79  0.000099  (-0.004388  0.008748 -0.001903)
200:   1114.13   0.005406   27.32  0.001514  ( 0.038827 -0.000780  0.002442)
201:   1114.82   0.000414    2.09  0.000116  (-0.009503 -0.000962 -0.004955)
202:   1115.59   0.002182   11.03  0.000610  ( 0.023885  0.001602  0.006117)
203:   1116.58   0.000118    0.60  0.000033  (-0.005131 -0.002560  0.000187)
204:   1118.22   0.001270    6.42  0.000355  (-0.000592 -0.017148 -0.007753)
205:   1119.66   0.001286    6.50  0.000359  ( 0.001174  0.005506 -0.018079)
206:   1125.01   0.031215  157.75  0.008659  ( 0.083455  0.008390  0.040294)
207:   1142.36   0.002298   11.61  0.000628  ( 0.002398  0.011768  0.021986)
208:   1148.10   0.010063   50.86  0.002735  (-0.030729  0.027563 -0.032113)
209:   1178.06   0.000660    3.33  0.000175  ( 0.001002 -0.012241 -0.004890)
210:   1179.80   0.000842    4.25  0.000223  (-0.014853  0.000873 -0.001123)
211:   1181.43   0.000330    1.67  0.000087  (-0.000585 -0.007645 -0.005321)
212:   1182.45   0.000650    3.29  0.000172  ( 0.013042 -0.001238  0.000013)
213:   1184.09   0.000688    3.48  0.000181  (-0.000544  0.011807  0.006444)
214:   1185.68   0.000478    2.42  0.000126  ( 0.007844 -0.004184  0.006839)
215:   1187.04   0.000376    1.90  0.000099  (-0.000112 -0.009375 -0.003303)
216:   1188.48   0.001486    7.51  0.000390  (-0.012511 -0.011789  0.009725)
217:   1190.25   0.000862    4.36  0.000226  ( 0.011483  0.001522 -0.009582)
218:   1214.11   0.004710   23.80  0.001211  ( 0.034560 -0.003527  0.001947)
219:   1217.03   0.000100    0.50  0.000026  (-0.004380  0.002425 -0.000733)
220:   1221.37   0.000580    2.93  0.000148  ( 0.008771 -0.006990 -0.004728)
221:   1224.85   0.000332    1.68  0.000085  ( 0.007569 -0.005210 -0.000293)
222:   1228.28   0.000672    3.40  0.000171  (-0.003527 -0.000690 -0.012563)
223:   1231.15   0.001442    7.29  0.000366  (-0.009280  0.016662 -0.001359)
224:   1234.03   0.000195    0.98  0.000049  ( 0.005099  0.003979 -0.002724)
225:   1239.10   0.031246  157.90  0.007869  (-0.069462  0.018627 -0.051935)
226:   1251.79   0.000901    4.55  0.000225  ( 0.002338 -0.011480  0.009346)
227:   1259.41   0.001192    6.03  0.000295  ( 0.013732 -0.005280 -0.008889)
228:   1266.96   0.006829   34.51  0.001682  (-0.007511  0.023012 -0.033106)
229:   1269.52   0.003914   19.78  0.000962  (-0.000176  0.017259  0.025774)
230:   1272.62   0.000327    1.65  0.000080  (-0.002007 -0.002613  0.008322)
231:   1276.48   0.000594    3.00  0.000145  ( 0.007395  0.007031 -0.006404)
232:   1280.19   0.000006    0.03  0.000002  (-0.000209  0.000368  0.001165)
233:   1282.79   0.000334    1.69  0.000081  (-0.003112 -0.007448  0.003999)
234:   1284.26   0.000067    0.34  0.000016  ( 0.003658 -0.001596 -0.000614)
235:   1285.53   0.003039   15.36  0.000738  (-0.026713  0.003791 -0.003111)
236:   1304.30   0.000199    1.01  0.000048  ( 0.003484 -0.004850 -0.003465)
237:   1330.47   0.014281   72.17  0.003350  (-0.047318  0.008170 -0.032307)
238:   1344.87   0.007599   38.40  0.001763  (-0.041915  0.002180 -0.001264)
239:   1345.68   0.000239    1.21  0.000055  ( 0.004531 -0.004789  0.003465)
240:   1346.67   0.000526    2.66  0.000122  ( 0.008139 -0.002947 -0.006848)
241:   1347.67   0.000756    3.82  0.000175  (-0.010616  0.007795 -0.001300)
242:   1348.66   0.000766    3.87  0.000177  (-0.009632 -0.003879 -0.008332)
243:   1349.11   0.002061   10.42  0.000477  (-0.012566  0.004081 -0.017386)
244:   1349.90   0.020432  103.26  0.004723  ( 0.049215 -0.026770  0.039807)
245:   1352.21   0.000801    4.05  0.000185  (-0.004004  0.004248  0.012279)
246:   1356.41   0.000845    4.27  0.000194  (-0.000193  0.011876 -0.007307)
247:   1368.89   0.006983   35.29  0.001592  ( 0.036121  0.003266  0.016632)
248:   1371.49   0.000602    3.04  0.000137  (-0.005631 -0.003307  0.009712)
249:   1372.27   0.000675    3.41  0.000154  (-0.009093  0.008218 -0.001816)
250:   1373.80   0.000207    1.05  0.000047  (-0.006155 -0.002849  0.001058)
251:   1374.84   0.002723   13.76  0.000618  ( 0.024150  0.000355  0.005888)
252:   1375.81   0.000339    1.71  0.000077  ( 0.006001 -0.002611 -0.005836)
253:   1376.91   0.014874   75.17  0.003371  ( 0.057690  0.000772  0.006505)
254:   1378.83   0.006755   34.14  0.001529  ( 0.031897 -0.019520 -0.011416)
255:   1397.93   0.000896    4.53  0.000200  (-0.013174 -0.002334 -0.004577)
256:   1405.59   0.000543    2.75  0.000121  (-0.008797 -0.003134 -0.005779)
257:   1409.27   0.011105   56.12  0.002459  (-0.042714 -0.003046 -0.025005)
258:   1411.85   0.000300    1.52  0.000066  (-0.007195 -0.003805 -0.000358)
259:   1412.26   0.059683  301.61  0.013188  ( 0.097757 -0.005143  0.060043)
260:   1412.34   0.000074    0.37  0.000016  ( 0.001362 -0.000038  0.003794)
261:   1413.31   0.000054    0.27  0.000012  ( 0.000776 -0.001138  0.003171)
262:   1413.53   0.000014    0.07  0.000003  (-0.000791  0.000553  0.001450)
263:   1414.26   0.000062    0.31  0.000014  ( 0.001459 -0.001149  0.003192)
264:   1414.35   0.000054    0.27  0.000012  ( 0.002756 -0.001969 -0.000676)
265:   1417.42   0.000676    3.42  0.000149  (-0.011640 -0.003360 -0.001412)
266:   1427.74   0.000626    3.16  0.000137  (-0.000500  0.005560 -0.010280)
267:   1430.94   0.001313    6.64  0.000286  (-0.012314 -0.010340 -0.005277)
268:   1431.76   0.000733    3.70  0.000160  (-0.008903 -0.006979 -0.005630)
269:   1434.83   0.001148    5.80  0.000250  (-0.002453  0.014742 -0.005125)
270:   1435.47   0.000446    2.26  0.000097  (-0.004193 -0.001670  0.008757)
271:   1435.75   0.000350    1.77  0.000076  ( 0.004930 -0.001773  0.006979)
272:   1436.05   0.000565    2.86  0.000123  (-0.002336  0.001448  0.010739)
273:   1436.35   0.000119    0.60  0.000026  ( 0.003771  0.002985 -0.001671)
274:   1436.57   0.002623   13.26  0.000570  (-0.000788 -0.020061  0.012916)
275:   1436.88   0.002507   12.67  0.000544  ( 0.001546 -0.014629 -0.018113)
276:   1437.81   0.000265    1.34  0.000058  ( 0.007253  0.002217 -0.000314)
277:   1439.35   0.002257   11.41  0.000489  (-0.019461  0.002500 -0.010215)
278:   1468.95   0.002118   10.70  0.000450  ( 0.001373  0.010804 -0.018200)
279:   1483.22   0.004179   21.12  0.000879  ( 0.010909  0.009896  0.025737)
280:   1489.08   0.000060    0.30  0.000013  (-0.001051  0.002960 -0.001638)
281:   1489.98   0.008345   42.17  0.001748  ( 0.037335  0.005124  0.018100)
282:   1493.29   0.001267    6.40  0.000265  ( 0.001021  0.015914 -0.003238)
283:   1493.77   0.000473    2.39  0.000099  (-0.000962  0.008859  0.004403)
284:   1494.23   0.002141   10.82  0.000447  (-0.004456  0.018261  0.009683)
285:   1495.51   0.002287   11.56  0.000477  (-0.007796  0.012660  0.016003)
286:   1496.05   0.001861    9.40  0.000388  ( 0.007327  0.008219 -0.016338)
287:   1496.32   0.001479    7.47  0.000308  (-0.005799 -0.016504  0.001544)
288:   1496.63   0.001350    6.82  0.000281  (-0.008356 -0.001844 -0.014429)
289:   1496.82   0.000580    2.93  0.000121  (-0.003290  0.008898 -0.005568)
290:   1497.73   0.001707    8.63  0.000356  ( 0.002064  0.018725  0.000871)
291:   1497.77   0.001599    8.08  0.000333  (-0.000412  0.001857 -0.018150)
292:   1497.95   0.000842    4.25  0.000175  ( 0.002676  0.012853 -0.001736)
293:   1498.00   0.000188    0.95  0.000039  ( 0.004744 -0.003731  0.001654)
294:   1498.19   0.000641    3.24  0.000134  ( 0.008001 -0.005043  0.006641)
295:   1498.46   0.000789    3.99  0.000164  (-0.012595  0.001028  0.002148)
296:   1498.55   0.001646    8.32  0.000343  (-0.018394 -0.002112 -0.000168)
297:   1500.35   0.001642    8.30  0.000342  (-0.009523  0.013733  0.007895)
298:   1502.19   0.001850    9.35  0.000384  (-0.012981  0.014574 -0.001860)
299:   1502.64   0.002780   14.05  0.000577  ( 0.002986 -0.020495  0.012182)
300:   1506.03   0.002057   10.40  0.000426  ( 0.009193  0.009288  0.015986)
301:   1507.86   0.003875   19.58  0.000802  ( 0.012077 -0.014343 -0.021223)
302:   1508.26   0.001506    7.61  0.000312  (-0.007219  0.009139 -0.013265)
303:   1508.94   0.000212    1.07  0.000044  ( 0.005906 -0.000813  0.002874)
304:   1509.35   0.000190    0.96  0.000039  ( 0.003161 -0.000507 -0.005392)
305:   1509.59   0.000115    0.58  0.000024  ( 0.004822  0.000434 -0.000568)
306:   1509.70   0.000385    1.95  0.000080  ( 0.001098  0.005688  0.006782)
307:   1510.01   0.000787    3.98  0.000163  (-0.001833 -0.007859  0.009873)
308:   1510.49   0.000453    2.29  0.000094  (-0.001430  0.008412  0.004560)
309:   1510.80   0.001321    6.68  0.000273  (-0.014081 -0.003275  0.007991)
310:   1511.53   0.000569    2.88  0.000118  ( 0.005454 -0.002388 -0.009061)
311:   1512.54   0.001860    9.40  0.000384  ( 0.011631  0.015751  0.000610)
312:   1516.80   0.001479    7.47  0.000304  (-0.002938  0.013394 -0.010782)
313:   1517.61   0.001537    7.77  0.000316  ( 0.004851  0.017018  0.001712)
314:   1517.97   0.000763    3.86  0.000157  ( 0.009005 -0.007341 -0.004677)
315:   1518.87   0.001795    9.07  0.000369  ( 0.019064  0.000583 -0.002230)
316:   1518.87   0.001773    8.96  0.000364  (-0.003633  0.005498  0.017911)
317:   1519.05   0.000661    3.34  0.000136  ( 0.009574  0.005575  0.003600)
318:   1520.32   0.001008    5.09  0.000207  ( 0.006073 -0.006329  0.011397)
319:   1521.15   0.000510    2.58  0.000105  ( 0.000446  0.001778 -0.010066)
320:   1523.34   0.013841   69.95  0.002835  ( 0.032337 -0.019882  0.037342)
321:   1524.21   0.012978   65.59  0.002657  (-0.043974 -0.011640 -0.024246)
322:   1533.08   0.009279   46.89  0.001889  (-0.036925  0.005118 -0.022339)
323:   1580.85   0.001985   10.03  0.000392  ( 0.014598 -0.001502  0.013284)
324:   1622.40   0.024341  123.01  0.004682  ( 0.059175 -0.002022  0.034295)
325:   1727.02   0.001749    8.84  0.000316  ( 0.017550  0.000467  0.002809)
326:   1728.24   0.004858   24.55  0.000877  ( 0.029363 -0.003218 -0.002153)
327:   1728.98   0.002327   11.76  0.000420  (-0.020002 -0.000381 -0.004440)
328:   1730.18   0.000270    1.36  0.000049  ( 0.006096 -0.000115 -0.003389)
329:   1731.10   0.000716    3.62  0.000129  ( 0.009994  0.000730  0.005350)
330:   1731.93   0.000308    1.55  0.000055  (-0.004652 -0.002296  0.005339)
331:   1732.67   0.001120    5.66  0.000202  ( 0.001198  0.012928  0.005752)
332:   1733.43   0.000764    3.86  0.000137  ( 0.000357  0.002696 -0.011406)
333:   1741.31   0.000874    4.42  0.000157  (-0.002556 -0.009433 -0.007821)
334:   3000.65   0.012091   61.10  0.001257  (-0.000297  0.023555 -0.026505)
335:   3017.05   0.009678   48.91  0.001001  ( 0.019963  0.002209  0.024446)
336:   3018.22   0.008668   43.80  0.000896  ( 0.021465 -0.005238 -0.020199)
337:   3018.92   0.011491   58.07  0.001188  ( 0.027399  0.013621 -0.015860)
338:   3019.05   0.007546   38.14  0.000780  ( 0.015310  0.022907  0.004571)
339:   3020.27   0.008099   40.93  0.000837  (-0.023261  0.014073  0.009884)
340:   3020.86   0.014737   74.47  0.001522  (-0.033336  0.017485 -0.010264)
341:   3022.87   0.014135   71.43  0.001459  (-0.031306  0.011434  0.018665)
342:   3022.98   0.028029  141.65  0.002893  (-0.025077 -0.007565 -0.046982)
343:   3023.82   0.001748    8.83  0.000180  ( 0.012857  0.003868  0.000372)
344:   3024.82   0.004123   20.84  0.000425  (-0.019151  0.003875  0.006605)
345:   3026.39   0.012070   61.00  0.001245  ( 0.001120  0.024169  0.025674)
346:   3027.80   0.005622   28.41  0.000579  (-0.006055 -0.018438 -0.014242)
347:   3027.87   0.008668   43.80  0.000893  ( 0.009734  0.017060 -0.022530)
348:   3027.95   0.003054   15.44  0.000315  ( 0.002466  0.009915  0.014505)
349:   3027.99   0.005215   26.35  0.000537  ( 0.021570 -0.003289  0.007831)
350:   3028.02   0.000144    0.73  0.000015  ( 0.001384 -0.000363 -0.003578)
351:   3028.25   0.002858   14.44  0.000294  (-0.013938  0.008486  0.005311)
352:   3029.64   0.005649   28.55  0.000582  (-0.021251 -0.009282 -0.006641)
353:   3032.16   0.008686   43.90  0.000894  (-0.027730 -0.010761 -0.003041)
354:   3032.37   0.023033  116.40  0.002370  ( 0.017747  0.045212 -0.003347)
355:   3032.56   0.024025  121.41  0.002472  (-0.011100 -0.004610 -0.048247)
356:   3032.91   0.014449   73.02  0.001487  ( 0.012219 -0.023517  0.028006)
357:   3033.26   0.016696   84.38  0.001718  ( 0.011253 -0.034085 -0.020719)
358:   3033.69   0.011082   56.00  0.001140  ( 0.025027  0.002077 -0.022568)
359:   3033.98   0.011321   57.21  0.001164  (-0.019109 -0.028115 -0.002963)
360:   3043.13   0.015697   79.33  0.001610  (-0.027389  0.029302  0.000978)
361:   3043.56   0.007246   36.62  0.000743  ( 0.005312  0.023674 -0.012420)
362:   3048.06   0.003625   18.32  0.000371  (-0.000464  0.017648  0.007709)
363:   3053.48   0.008502   42.97  0.000869  (-0.012911  0.022349 -0.014239)
364:   3061.36   0.005119   25.87  0.000522  (-0.005121  0.019849 -0.010077)
365:   3065.39   0.011882   60.05  0.001210  (-0.008347  0.029130 -0.017070)
366:   3070.07   0.010874   54.95  0.001105  (-0.022547 -0.003447  0.024189)
367:   3071.28   0.007519   38.00  0.000764  ( 0.009220  0.024804 -0.007983)
368:   3073.12   0.025517  128.95  0.002591  (-0.045378  0.021535 -0.008257)
369:   3073.16   0.014180   71.66  0.001440  (-0.030619  0.004692 -0.021918)
370:   3073.45   0.012858   64.98  0.001306  ( 0.026493 -0.009548 -0.022638)
371:   3073.65   0.015679   79.24  0.001592  ( 0.034484  0.018048 -0.008774)
372:   3074.04   0.015499   78.33  0.001573  ( 0.024307  0.025650  0.018019)
373:   3074.13   0.013681   69.14  0.001389  (-0.021760  0.015474 -0.025998)
374:   3074.55   0.004420   22.34  0.000449  ( 0.009984 -0.010565 -0.015405)
375:   3075.60   0.005051   25.53  0.000512  (-0.004258  0.018297  0.012632)
376:   3076.14   0.004406   22.27  0.000447  ( 0.001041  0.012489 -0.017027)
377:   3076.47   0.004010   20.26  0.000407  (-0.001840 -0.011294 -0.016607)
378:   3077.49   0.004216   21.31  0.000428  (-0.004858 -0.017818  0.009297)
379:   3079.34   0.005042   25.48  0.000511  (-0.001309 -0.022390 -0.002814)
380:   3079.43   0.004823   24.37  0.000489  (-0.003643  0.000959  0.021784)
381:   3081.66   0.006290   31.79  0.000637  (-0.015323 -0.015492 -0.012736)
382:   3083.92   0.012402   62.67  0.001255  ( 0.024479  0.005991 -0.024896)
383:   3085.23   0.012615   63.75  0.001276  (-0.019167 -0.025500 -0.016073)
384:   3086.21   0.011346   57.34  0.001147  (-0.015555 -0.025157  0.016505)
385:   3086.33   0.009284   46.92  0.000939  ( 0.013145  0.000060  0.027675)
386:   3087.09   0.011838   59.82  0.001197  ( 0.033476 -0.007651 -0.004184)
387:   3087.24   0.018736   94.68  0.001894  ( 0.040319 -0.016038 -0.003316)
388:   3088.27   0.013783   69.65  0.001393  ( 0.031013 -0.004221  0.020326)
389:   3090.54   0.003972   20.07  0.000401  (-0.008803  0.010913  0.014299)
390:   3092.47   0.007436   37.58  0.000750  (-0.023372 -0.010758 -0.009401)
391:   3093.15   0.007307   36.93  0.000737  (-0.022102  0.002866  0.015507)
392:   3098.82   0.004088   20.66  0.000412  (-0.009184  0.010494  0.014737)
393:   3112.50   0.002279   11.52  0.000229  ( 0.002980  0.008363  0.012236)
394:   3112.82   0.011376   57.49  0.001140  ( 0.025457 -0.001058  0.022165)
395:   3119.16   0.020796  105.09  0.002081  (-0.038584 -0.016747 -0.017646)
396:   3125.75   0.005757   29.09  0.000575  ( 0.021635  0.008281  0.006171)
397:   3125.91   0.016935   85.58  0.001691  ( 0.004523  0.026198 -0.031367)
398:   3126.67   0.009301   47.00  0.000928  (-0.027078  0.011832  0.007420)
399:   3126.90   0.008287   41.88  0.000827  (-0.000826 -0.000850  0.028734)
400:   3126.95   0.016159   81.66  0.001613  (-0.016255 -0.012415 -0.034558)
401:   3127.10   0.022444  113.42  0.002240  (-0.006934  0.046475  0.005630)
402:   3128.24   0.014824   74.92  0.001479  ( 0.020766  0.015255 -0.028547)
403:   3131.67   0.003500   17.69  0.000349  ( 0.001412 -0.004220  0.018138)
404:   3136.06   0.009567   48.35  0.000952  (-0.010189  0.019182 -0.021914)
405:   3136.50   0.009080   45.89  0.000903  (-0.012931  0.023212 -0.014050)
406:   3136.77   0.009857   49.81  0.000981  (-0.012572  0.023662  0.016207)
407:   3137.09   0.008474   42.82  0.000843  ( 0.003858 -0.003972 -0.028500)
408:   3137.23   0.006095   30.80  0.000606  ( 0.024003  0.004589  0.003014)
409:   3137.27   0.008157   41.22  0.000811  ( 0.016265  0.010507 -0.020891)
410:   3137.93   0.008158   41.23  0.000811  ( 0.018498  0.021658  0.000324)
411:   3140.00   0.009488   47.95  0.000943  (-0.026836  0.001663  0.014835)
412:   3146.43   0.007940   40.12  0.000787  ( 0.012018  0.003919  0.025054)
413:   3162.31   0.002513   12.70  0.000248  (-0.009378  0.006418 -0.010901)
414:   3168.05   0.004558   23.04  0.000449  ( 0.014512  0.015047 -0.003465)
415:   3169.23   0.001576    7.97  0.000155  ( 0.002179  0.010621 -0.006136)
416:   3715.05   0.049867  252.01  0.004189  (-0.055588 -0.031529 -0.010231)

* The epsilon (eps) is given for a Dirac delta lineshape.
** The dipole moment derivative (T) already includes vibrational overlap.

The first frequency considered to be a vibration is 6
The total number of vibrations considered is 411


--------------------------
THERMOCHEMISTRY AT 298.15K
--------------------------

Temperature         ... 298.15 K
Pressure            ... 1.00 atm
Total Mass          ... 764.26 AMU

Throughout the following assumptions are being made:
  (1) The electronic state is orbitally nondegenerate
      but the spin degeneracy is treated
  (2) There are no thermally accessible electronically excited states
  (3) Hindered rotations indicated by low frequency modes are not
      treated as such but are treated as vibrations and this may
      cause some error
  (4) All equations used are the standard statistical mechanics
      equations for an ideal gas
  (5) All vibrations are strictly harmonic

freq.       2.69  E(vib)   ...       0.59 
freq.       4.06  E(vib)   ...       0.59 
freq.       5.37  E(vib)   ...       0.58 
freq.       5.61  E(vib)   ...       0.58 
freq.       8.12  E(vib)   ...       0.58 
freq.       9.67  E(vib)   ...       0.58 
freq.      10.56  E(vib)   ...       0.58 
freq.      12.50  E(vib)   ...       0.57 
freq.      14.22  E(vib)   ...       0.57 
freq.      15.95  E(vib)   ...       0.57 
freq.      19.37  E(vib)   ...       0.57 
freq.      20.65  E(vib)   ...       0.56 
freq.      24.49  E(vib)   ...       0.56 
freq.      28.31  E(vib)   ...       0.55 
freq.      31.77  E(vib)   ...       0.55 
freq.      32.83  E(vib)   ...       0.55 
freq.      40.46  E(vib)   ...       0.54 
freq.      41.67  E(vib)   ...       0.53 
freq.      46.21  E(vib)   ...       0.53 
freq.      54.29  E(vib)   ...       0.52 
freq.      58.12  E(vib)   ...       0.51 
freq.      61.00  E(vib)   ...       0.51 
freq.      64.18  E(vib)   ...       0.51 
freq.      69.06  E(vib)   ...       0.50 
freq.      77.67  E(vib)   ...       0.49 
freq.      80.04  E(vib)   ...       0.49 
freq.      81.72  E(vib)   ...       0.48 
freq.      87.21  E(vib)   ...       0.48 
freq.      96.98  E(vib)   ...       0.46 
freq.      98.71  E(vib)   ...       0.46 
freq.     100.27  E(vib)   ...       0.46 
freq.     103.05  E(vib)   ...       0.46 
freq.     104.93  E(vib)   ...       0.46 
freq.     107.57  E(vib)   ...       0.45 
freq.     116.19  E(vib)   ...       0.44 
freq.     118.70  E(vib)   ...       0.44 
freq.     126.50  E(vib)   ...       0.43 
freq.     128.88  E(vib)   ...       0.43 
freq.     142.56  E(vib)   ...       0.41 
freq.     147.73  E(vib)   ...       0.41 
freq.     149.70  E(vib)   ...       0.40 
freq.     150.85  E(vib)   ...       0.40 
freq.     151.48  E(vib)   ...       0.40 
freq.     151.95  E(vib)   ...       0.40 
freq.     153.93  E(vib)   ...       0.40 
freq.     154.56  E(vib)   ...       0.40 
freq.     157.40  E(vib)   ...       0.40 
freq.     157.66  E(vib)   ...       0.40 
freq.     166.75  E(vib)   ...       0.39 
freq.     171.15  E(vib)   ...       0.38 
freq.     179.28  E(vib)   ...       0.37 
freq.     184.84  E(vib)   ...       0.37 
freq.     192.05  E(vib)   ...       0.36 
freq.     200.58  E(vib)   ...       0.35 
freq.     212.21  E(vib)   ...       0.34 
freq.     217.47  E(vib)   ...       0.34 
freq.     223.83  E(vib)   ...       0.33 
freq.     233.24  E(vib)   ...       0.32 
freq.     237.12  E(vib)   ...       0.32 
freq.     246.48  E(vib)   ...       0.31 
freq.     252.27  E(vib)   ...       0.30 
freq.     271.94  E(vib)   ...       0.29 
freq.     282.72  E(vib)   ...       0.28 
freq.     291.18  E(vib)   ...       0.27 
freq.     293.44  E(vib)   ...       0.27 
freq.     304.52  E(vib)   ...       0.26 
freq.     307.72  E(vib)   ...       0.26 
freq.     314.51  E(vib)   ...       0.25 
freq.     320.70  E(vib)   ...       0.25 
freq.     325.13  E(vib)   ...       0.24 
freq.     333.50  E(vib)   ...       0.24 
freq.     335.26  E(vib)   ...       0.24 
freq.     337.94  E(vib)   ...       0.24 
freq.     341.28  E(vib)   ...       0.23 
freq.     342.65  E(vib)   ...       0.23 
freq.     350.20  E(vib)   ...       0.23 
freq.     363.22  E(vib)   ...       0.22 
freq.     365.69  E(vib)   ...       0.22 
freq.     374.89  E(vib)   ...       0.21 
freq.     380.82  E(vib)   ...       0.21 
freq.     385.20  E(vib)   ...       0.20 
freq.     386.78  E(vib)   ...       0.20 
freq.     387.25  E(vib)   ...       0.20 
freq.     392.31  E(vib)   ...       0.20 
freq.     408.22  E(vib)   ...       0.19 
freq.     410.08  E(vib)   ...       0.19 
freq.     412.12  E(vib)   ...       0.19 
freq.     414.20  E(vib)   ...       0.19 
freq.     419.44  E(vib)   ...       0.18 
freq.     425.07  E(vib)   ...       0.18 
freq.     435.71  E(vib)   ...       0.17 
freq.     437.69  E(vib)   ...       0.17 
freq.     450.05  E(vib)   ...       0.17 
freq.     453.36  E(vib)   ...       0.16 
freq.     461.06  E(vib)   ...       0.16 
freq.     469.69  E(vib)   ...       0.16 
freq.     478.64  E(vib)   ...       0.15 
freq.     485.00  E(vib)   ...       0.15 
freq.     487.41  E(vib)   ...       0.15 
freq.     490.36  E(vib)   ...       0.15 
freq.     494.58  E(vib)   ...       0.14 
freq.     501.11  E(vib)   ...       0.14 
freq.     506.42  E(vib)   ...       0.14 
freq.     509.76  E(vib)   ...       0.14 
freq.     511.26  E(vib)   ...       0.14 
freq.     512.68  E(vib)   ...       0.13 
freq.     519.08  E(vib)   ...       0.13 
freq.     565.40  E(vib)   ...       0.11 
freq.     571.16  E(vib)   ...       0.11 
freq.     587.47  E(vib)   ...       0.10 
freq.     587.74  E(vib)   ...       0.10 
freq.     589.02  E(vib)   ...       0.10 
freq.     589.93  E(vib)   ...       0.10 
freq.     591.92  E(vib)   ...       0.10 
freq.     593.70  E(vib)   ...       0.10 
freq.     595.93  E(vib)   ...       0.10 
freq.     597.36  E(vib)   ...       0.10 
freq.     637.91  E(vib)   ...       0.09 
freq.     659.95  E(vib)   ...       0.08 
freq.     676.18  E(vib)   ...       0.08 
freq.     728.57  E(vib)   ...       0.06 
freq.     731.72  E(vib)   ...       0.06 
freq.     737.26  E(vib)   ...       0.06 
freq.     744.46  E(vib)   ...       0.06 
freq.     751.51  E(vib)   ...       0.06 
freq.     758.31  E(vib)   ...       0.06 
freq.     763.65  E(vib)   ...       0.06 
freq.     768.74  E(vib)   ...       0.06 
freq.     785.89  E(vib)   ...       0.05 
freq.     790.87  E(vib)   ...       0.05 
freq.     830.38  E(vib)   ...       0.04 
freq.     836.13  E(vib)   ...       0.04 
freq.     841.75  E(vib)   ...       0.04 
freq.     846.92  E(vib)   ...       0.04 
freq.     849.32  E(vib)   ...       0.04 
freq.     854.38  E(vib)   ...       0.04 
freq.     857.48  E(vib)   ...       0.04 
freq.     858.49  E(vib)   ...       0.04 
freq.     859.46  E(vib)   ...       0.04 
freq.     865.79  E(vib)   ...       0.04 
freq.     878.20  E(vib)   ...       0.04 
freq.     884.87  E(vib)   ...       0.04 
freq.     891.43  E(vib)   ...       0.03 
freq.     893.54  E(vib)   ...       0.03 
freq.     896.55  E(vib)   ...       0.03 
freq.     903.24  E(vib)   ...       0.03 
freq.     908.50  E(vib)   ...       0.03 
freq.     914.02  E(vib)   ...       0.03 
freq.     919.24  E(vib)   ...       0.03 
freq.     932.20  E(vib)   ...       0.03 
freq.     935.39  E(vib)   ...       0.03 
freq.     939.24  E(vib)   ...       0.03 
freq.     942.33  E(vib)   ...       0.03 
freq.     946.07  E(vib)   ...       0.03 
freq.     950.53  E(vib)   ...       0.03 
freq.     955.50  E(vib)   ...       0.03 
freq.     958.96  E(vib)   ...       0.03 
freq.     974.10  E(vib)   ...       0.03 
freq.     977.24  E(vib)   ...       0.03 
freq.     995.53  E(vib)   ...       0.02 
freq.     997.66  E(vib)   ...       0.02 
freq.     999.97  E(vib)   ...       0.02 
freq.    1001.34  E(vib)   ...       0.02 
freq.    1001.59  E(vib)   ...       0.02 
freq.    1002.12  E(vib)   ...       0.02 
freq.    1002.36  E(vib)   ...       0.02 
freq.    1006.35  E(vib)   ...       0.02 
freq.    1006.50  E(vib)   ...       0.02 
freq.    1028.24  E(vib)   ...       0.02 
freq.    1034.14  E(vib)   ...       0.02 
freq.    1039.32  E(vib)   ...       0.02 
freq.    1040.21  E(vib)   ...       0.02 
freq.    1041.04  E(vib)   ...       0.02 
freq.    1043.20  E(vib)   ...       0.02 
freq.    1043.68  E(vib)   ...       0.02 
freq.    1046.57  E(vib)   ...       0.02 
freq.    1051.00  E(vib)   ...       0.02 
freq.    1055.08  E(vib)   ...       0.02 
freq.    1058.13  E(vib)   ...       0.02 
freq.    1059.85  E(vib)   ...       0.02 
freq.    1062.41  E(vib)   ...       0.02 
freq.    1069.16  E(vib)   ...       0.02 
freq.    1072.04  E(vib)   ...       0.02 
freq.    1072.78  E(vib)   ...       0.02 
freq.    1073.66  E(vib)   ...       0.02 
freq.    1074.28  E(vib)   ...       0.02 
freq.    1074.87  E(vib)   ...       0.02 
freq.    1075.02  E(vib)   ...       0.02 
freq.    1076.26  E(vib)   ...       0.02 
freq.    1077.17  E(vib)   ...       0.02 
freq.    1082.43  E(vib)   ...       0.02 
freq.    1100.05  E(vib)   ...       0.02 
freq.    1109.72  E(vib)   ...       0.02 
freq.    1113.28  E(vib)   ...       0.01 
freq.    1114.13  E(vib)   ...       0.01 
freq.    1114.82  E(vib)   ...       0.01 
freq.    1115.59  E(vib)   ...       0.01 
freq.    1116.58  E(vib)   ...       0.01 
freq.    1118.22  E(vib)   ...       0.01 
freq.    1119.66  E(vib)   ...       0.01 
freq.    1125.01  E(vib)   ...       0.01 
freq.    1142.36  E(vib)   ...       0.01 
freq.    1148.10  E(vib)   ...       0.01 
freq.    1178.06  E(vib)   ...       0.01 
freq.    1179.80  E(vib)   ...       0.01 
freq.    1181.43  E(vib)   ...       0.01 
freq.    1182.45  E(vib)   ...       0.01 
freq.    1184.09  E(vib)   ...       0.01 
freq.    1185.68  E(vib)   ...       0.01 
freq.    1187.04  E(vib)   ...       0.01 
freq.    1188.48  E(vib)   ...       0.01 
freq.    1190.25  E(vib)   ...       0.01 
freq.    1214.11  E(vib)   ...       0.01 
freq.    1217.03  E(vib)   ...       0.01 
freq.    1221.37  E(vib)   ...       0.01 
freq.    1224.85  E(vib)   ...       0.01 
freq.    1228.28  E(vib)   ...       0.01 
freq.    1231.15  E(vib)   ...       0.01 
freq.    1234.03  E(vib)   ...       0.01 
freq.    1239.10  E(vib)   ...       0.01 
freq.    1251.79  E(vib)   ...       0.01 
freq.    1259.41  E(vib)   ...       0.01 
freq.    1266.96  E(vib)   ...       0.01 
freq.    1269.52  E(vib)   ...       0.01 
freq.    1272.62  E(vib)   ...       0.01 
freq.    1276.48  E(vib)   ...       0.01 
freq.    1280.19  E(vib)   ...       0.01 
freq.    1282.79  E(vib)   ...       0.01 
freq.    1284.26  E(vib)   ...       0.01 
freq.    1285.53  E(vib)   ...       0.01 
freq.    1304.30  E(vib)   ...       0.01 
freq.    1330.47  E(vib)   ...       0.01 
freq.    1344.87  E(vib)   ...       0.01 
freq.    1345.68  E(vib)   ...       0.01 
freq.    1346.67  E(vib)   ...       0.01 
freq.    1347.67  E(vib)   ...       0.01 
freq.    1348.66  E(vib)   ...       0.01 
freq.    1349.11  E(vib)   ...       0.01 
freq.    1349.90  E(vib)   ...       0.01 
freq.    1352.21  E(vib)   ...       0.01 
freq.    1356.41  E(vib)   ...       0.01 
freq.    1368.89  E(vib)   ...       0.01 
freq.    1371.49  E(vib)   ...       0.01 
freq.    1372.27  E(vib)   ...       0.01 
freq.    1373.80  E(vib)   ...       0.01 
freq.    1374.84  E(vib)   ...       0.01 
freq.    1375.81  E(vib)   ...       0.01 
freq.    1376.91  E(vib)   ...       0.01 
freq.    1378.83  E(vib)   ...       0.01 
freq.    1397.93  E(vib)   ...       0.00 
freq.    1405.59  E(vib)   ...       0.00 
freq.    1409.27  E(vib)   ...       0.00 
freq.    1411.85  E(vib)   ...       0.00 
freq.    1412.26  E(vib)   ...       0.00 
freq.    1412.34  E(vib)   ...       0.00 
freq.    1413.31  E(vib)   ...       0.00 
freq.    1413.53  E(vib)   ...       0.00 
freq.    1414.26  E(vib)   ...       0.00 
freq.    1414.35  E(vib)   ...       0.00 
freq.    1417.42  E(vib)   ...       0.00 
freq.    1427.74  E(vib)   ...       0.00 
freq.    1430.94  E(vib)   ...       0.00 
freq.    1431.76  E(vib)   ...       0.00 
freq.    1434.83  E(vib)   ...       0.00 
freq.    1435.47  E(vib)   ...       0.00 
freq.    1435.75  E(vib)   ...       0.00 
freq.    1436.05  E(vib)   ...       0.00 
freq.    1436.35  E(vib)   ...       0.00 
freq.    1436.57  E(vib)   ...       0.00 
freq.    1436.88  E(vib)   ...       0.00 
freq.    1437.81  E(vib)   ...       0.00 
freq.    1439.35  E(vib)   ...       0.00 
freq.    1468.95  E(vib)   ...       0.00 
freq.    1483.22  E(vib)   ...       0.00 
freq.    1489.08  E(vib)   ...       0.00 
freq.    1489.98  E(vib)   ...       0.00 
freq.    1493.29  E(vib)   ...       0.00 
freq.    1493.77  E(vib)   ...       0.00 
freq.    1494.23  E(vib)   ...       0.00 
freq.    1495.51  E(vib)   ...       0.00 
freq.    1496.05  E(vib)   ...       0.00 
freq.    1496.32  E(vib)   ...       0.00 
freq.    1496.63  E(vib)   ...       0.00 
freq.    1496.82  E(vib)   ...       0.00 
freq.    1497.73  E(vib)   ...       0.00 
freq.    1497.77  E(vib)   ...       0.00 
freq.    1497.95  E(vib)   ...       0.00 
freq.    1498.00  E(vib)   ...       0.00 
freq.    1498.19  E(vib)   ...       0.00 
freq.    1498.46  E(vib)   ...       0.00 
freq.    1498.55  E(vib)   ...       0.00 
freq.    1500.35  E(vib)   ...       0.00 
freq.    1502.19  E(vib)   ...       0.00 
freq.    1502.64  E(vib)   ...       0.00 
freq.    1506.03  E(vib)   ...       0.00 
freq.    1507.86  E(vib)   ...       0.00 
freq.    1508.26  E(vib)   ...       0.00 
freq.    1508.94  E(vib)   ...       0.00 
freq.    1509.35  E(vib)   ...       0.00 
freq.    1509.59  E(vib)   ...       0.00 
freq.    1509.70  E(vib)   ...       0.00 
freq.    1510.01  E(vib)   ...       0.00 
freq.    1510.49  E(vib)   ...       0.00 
freq.    1510.80  E(vib)   ...       0.00 
freq.    1511.53  E(vib)   ...       0.00 
```
