## Supplementary material for "A novel quinone biosynthetic pathway illuminates the evolution of aerobic metabolism": mPQ9_2e_0H_B3LYP_631Gd_opt.out (part 1 of 9)

```
                                 *****************
                                 * O   R   C   A *
                                 *****************

                                            #,                                       
                                            ###                                      
                                            ####                                     
                                            #####                                    
                                            ######                                   
                                           ########,                                 
                                     ,,################,,,,,                         
                               ,,#################################,,                 
                          ,,##########################################,,             
                       ,#########################################, ''#####,          
                    ,#############################################,,   '####,        
                  ,##################################################,,,,####,       
                ,###########''''           ''''###############################       
              ,#####''   ,,,,##########,,,,          '''####'''          '####       
            ,##' ,,,,###########################,,,                        '##       
           ' ,,###''''                  '''############,,,                           
         ,,##''                                '''############,,,,        ,,,,,,###''
      ,#''                                            '''#######################'''  
     '                                                          ''''####''''         
             ,#######,   #######,   ,#######,      ##                                
            ,#'     '#,  ##    ##  ,#'     '#,    #''#        ######   ,####,        
            ##       ##  ##   ,#'  ##            #'  '#       #        #'  '#        
            ##       ##  #######   ##           ,######,      #####,   #    #        
            '#,     ,#'  ##    ##  '#,     ,#' ,#      #,         ##   #,  ,#        
             '#######'   ##     ##  '#######'  #'      '#     #####' # '####'        


                  #######################################################
                  #                        -***-                        #
                  #          Department of theory and spectroscopy      #
                  #    Directorship and core code : Frank Neese         #
                  #        Max Planck Institute fuer Kohlenforschung    #
                  #                Kaiser Wilhelm Platz 1               #
                  #                 D-45470 Muelheim/Ruhr               #
                  #                      Germany                        #
                  #                                                     #
                  #                  All rights reserved                #
                  #                        -***-                        #
                  #######################################################


                         Program Version 5.0.4 -  RELEASE  -


 With contributions from (in alphabetic order):
   Daniel Aravena         : Magnetic Suceptibility
   Michael Atanasov       : Ab Initio Ligand Field Theory (pilot matlab implementation)
   Alexander A. Auer      : GIAO ZORA, VPT2 properties, NMR spectrum
   Ute Becker             : Parallelization
   Giovanni Bistoni       : ED, misc. LED, open-shell LED, HFLD
   Martin Brehm           : Molecular dynamics
   Dmytro Bykov           : SCF Hessian
   Vijay G. Chilkuri      : MRCI spin determinant printing, contributions to CSF-ICE
   Dipayan Datta          : RHF DLPNO-CCSD density
   Achintya Kumar Dutta   : EOM-CC, STEOM-CC
   Dmitry Ganyushin       : Spin-Orbit,Spin-Spin,Magnetic field MRCI
   Miquel Garcia          : C-PCM and meta-GGA Hessian, CC/C-PCM, Gaussian charge scheme
   Yang Guo               : DLPNO-NEVPT2, F12-NEVPT2, CIM, IAO-localization
   Andreas Hansen         : Spin unrestricted coupled pair/coupled cluster methods
   Benjamin Helmich-Paris : MC-RPA, TRAH-SCF, COSX integrals
   Lee Huntington         : MR-EOM, pCC
   Robert Izsak           : Overlap fitted RIJCOSX, COSX-SCS-MP3, EOM
   Marcus Kettner         : VPT2
   Christian Kollmar      : KDIIS, OOCD, Brueckner-CCSD(T), CCSD density, CASPT2, CASPT2-K
   Simone Kossmann        : Meta GGA functionals, TD-DFT gradient, OOMP2, MP2 Hessian
   Martin Krupicka        : Initial AUTO-CI
   Lucas Lang             : DCDCAS
   Marvin Lechner         : AUTO-CI (C++ implementation), FIC-MRCC
   Dagmar Lenk            : GEPOL surface, SMD
   Dimitrios Liakos       : Extrapolation schemes; Compound Job, initial MDCI parallelization
   Dimitrios Manganas     : Further ROCIS development; embedding schemes
   Dimitrios Pantazis     : SARC Basis sets
   Anastasios Papadopoulos: AUTO-CI, single reference methods and gradients
   Taras Petrenko         : DFT Hessian,TD-DFT gradient, ASA, ECA, R-Raman, ABS, FL, XAS/XES, NRVS
   Peter Pinski           : DLPNO-MP2, DLPNO-MP2 Gradient
   Christoph Reimann      : Effective Core Potentials
   Marius Retegan         : Local ZFS, SOC
   Christoph Riplinger    : Optimizer, TS searches, QM/MM, DLPNO-CCSD(T), (RO)-DLPNO pert. Triples
   Tobias Risthaus        : Range-separated hybrids, TD-DFT gradient, RPA, STAB
   Michael Roemelt        : Original ROCIS implementation
   Masaaki Saitow         : Open-shell DLPNO-CCSD energy and density
   Barbara Sandhoefer     : DKH picture change effects
   Avijit Sen             : IP-ROCIS
   Kantharuban Sivalingam : CASSCF convergence, NEVPT2, FIC-MRCI
   Bernardo de Souza      : ESD, SOC TD-DFT
   Georgi Stoychev        : AutoAux, RI-MP2 NMR, DLPNO-MP2 response
   Willem Van den Heuvel  : Paramagnetic NMR
   Boris Wezisla          : Elementary symmetry handling
   Frank Wennmohs         : Technical directorship


 We gratefully acknowledge several colleagues who have allowed us to
 interface, adapt or use parts of their codes:
   Stefan Grimme, W. Hujo, H. Kruse, P. Pracht,  : VdW corrections, initial TS optimization,
                  C. Bannwarth, S. Ehlert          DFT functionals, gCP, sTDA/sTD-DF
   Ed Valeev, F. Pavosevic, A. Kumar             : LibInt (2-el integral package), F12 methods
   Garnet Chan, S. Sharma, J. Yang, R. Olivares  : DMRG
   Ulf Ekstrom                                   : XCFun DFT Library
   Mihaly Kallay                                 : mrcc  (arbitrary order and MRCC methods)
   Jiri Pittner, Ondrej Demel                    : Mk-CCSD
   Frank Weinhold                                : gennbo (NPA and NBO analysis)
   Christopher J. Cramer and Donald G. Truhlar   : smd solvation model
   Lars Goerigk                                  : TD-DFT with DH, B97 family of functionals
   V. Asgeirsson, H. Jonsson                     : NEB implementation
   FAccTs GmbH                                   : IRC, NEB, NEB-TS, DLPNO-Multilevel, CI-OPT
                                                   MM, QMMM, 2- and 3-layer-ONIOM, Crystal-QMMM,
                                                   LR-CPCM, SF, NACMEs, symmetry and pop. for TD-DFT,
                                                   nearIR, NL-DFT gradient (VV10), updates on ESD,
                                                   ML-optimized integration grids
   S Lehtola, MJT Oliveira, MAL Marques          : LibXC Library
   Liviu Ungur et al                             : ANISO software


 Your calculation uses the libint2 library for the computation of 2-el integrals
 For citations please refer to: http://libint.valeyev.net

 Your ORCA version has been built with support for libXC version: 5.1.0
 For citations please refer to: https://tddft.org/programs/libxc/

 This ORCA versions uses:
   CBLAS   interface :  Fast vector & matrix operations
   LAPACKE interface :  Fast linear algebra routines
   SCALAPACK package :  Parallel linear algebra routines
   Shared memory     :  Shared parallel matrices
   BLAS/LAPACK       :  OpenBLAS 0.3.15  USE64BITINT DYNAMIC_ARCH NO_AFFINITY Zen SINGLE_THREADED
        Core in use  :  Zen
   Copyright (c) 2011-2014, The OpenBLAS Project


================================================================================

----- Orbital basis set information -----
Your calculation utilizes the basis: 6-31G(d)
   H-He, Li-Ne : W. J. Hehre, R. Ditchfield and J.A. Pople, J. Chem. Phys. 56, 2257 (1972).
                 Note: He and Ne are unpublished basis sets taken from the Gaussian program.
                 Note: Li and B from J. D. Dill and J. A. Pople, J. Chem. Phys. 62, 2921 (1975).
   Na - Ar     : M. M. Francl, W. J. Pietro, W. J. Hehre, J. S. Binkley, M. S. Gordon, 
                 D. J. DeFrees and J. A. Pople, J. Chem. Phys. 77, 3654 (1982).
   K - Zn      : V. A. Rassolov, J. A. Pople, M. A. Ratner, and T. L. Windus, J. Chem. Phys. 109, 1223 (1998).

----- AuxJ basis set information -----
Your calculation utilizes the auxiliary basis: def2/J
   F. Weigend, Phys. Chem. Chem. Phys. 8, 1057 (2006).

================================================================================
                                        WARNINGS
                       Please study these warnings very carefully!
================================================================================


WARNING: Geometry Optimization
  ===> : Switching off AutoStart
         For restart on a previous wavefunction, please use MOREAD

INFO   : the flag for use of the SHARK integral package has been found!

================================================================================
                                       INPUT FILE
================================================================================
NAME = mPQ9_2e_0H_B3LYP_631Gd_opt.inp
|  1> !Defgrid3 VeryTightOpt CPCM(water) B3LYP 6-31G(d) OPT FREQ
|  2> 
|  3> %maxcore 24576
|  4> 
|  5> %pal
|  6>    nprocs 4
|  7> end
|  8> 
|  9> * xyz -2 1
| 10> C     16.125608   -2.898655   -2.866570
| 11> C     15.202812   -1.954026   -2.122233
| 12> C     14.182310   -2.419619   -1.262036
| 13> C     13.968949   -3.901072   -0.991449
| 14> C     13.300816   -1.510933   -0.576191
| 15> C     13.522489   -0.108681   -0.818551
| 16> C     12.568918    0.848828   -0.099818
| 17> C     11.441433    1.359157   -0.975645
| 18> C     10.139602    1.017925   -0.939635
| 19> C      9.161745    1.592468   -1.942969
| 20> C      9.571660    0.018824    0.057755
| 21> C      9.173738    0.607818    1.442884
| 22> C      8.098678    1.663279    1.400537
| 23> C      6.823493    1.581189    1.822401
| 24> C      6.212344    0.367708    2.486009
| 25> C      5.889559    2.773139    1.652763
| 26> C      5.208812    2.883450    0.257504
| 27> C      4.369828    1.697590   -0.143524
| 28> C      3.033328    1.621256   -0.281135
| 29> C      2.080879    2.776261   -0.070388
| 30> C      2.391644    0.305424   -0.700633
| 31> C      2.040446   -0.668773    0.462348
| 32> C      1.046099   -0.147294    1.468237
| 33> C     -0.238452   -0.509936    1.639395
| 34> C     -0.945679   -1.574744    0.832324
| 35> C     -1.076679    0.159331    2.721016
| 36> C     -1.744522    1.502266    2.304373
| 37> C     -2.691120    1.414036    1.135305
| 38> C     -4.030129    1.546447    1.128147
| 39> C     -4.871579    1.849085    2.347031
| 40> C     -4.795961    1.408983   -0.181198
| 41> C     -5.179461   -0.047546   -0.574786
| 42> C     -6.065006   -0.769250    0.408208
| 43> C     -7.359348   -1.111838    0.274344
| 44> C     -8.197017   -0.845640   -0.955600
| 45> C     -8.072132   -1.836690    1.408557
| 46> C     -8.669112   -0.913913    2.510860
| 47> C     -9.694405    0.081113    2.031430
| 48> C    -11.020352    0.095064    2.260374
| 49> C    -11.758289   -0.920248    3.103199
| 50> C    -11.879239    1.202814    1.665942
| 51> C    -12.418106    0.928058    0.231141
| 52> C    -13.284917   -0.297382    0.089347
| 53> C    -14.619363   -0.363651   -0.072932
| 54> C    -15.291541   -1.718754   -0.232646
| 55> C    -15.504999   -2.180880   -1.702146
| 56> C    -16.540333   -1.401532   -2.470752
| 57> C    -16.416066   -0.766835   -3.649775
| 58> C    -15.144593   -0.687589   -4.462123
| 59> C    -17.598871   -0.061658   -4.275627
| 60> C    -15.537865    0.836131   -0.103409
| 61> C     14.557561    0.350449   -1.663426
| 62> C     15.460693   -0.556006   -2.315652
| 63> O     16.456778   -0.135701   -3.062407
| 64> O     12.355478   -1.937155    0.242654
| 65> H     15.144280   -4.099652   -3.537011
| 66> H     17.247249   -3.526277   -1.699736
| 67> H     16.834216   -1.808436   -3.957633
| 68> H     13.577854   -4.467944   -1.882874
| 69> H     13.210289   -3.988155   -0.181650
| 70> H     14.906740   -4.416496   -0.673559
| 71> H     13.116626    1.719665    0.295224
| 72> H     12.156788    0.302191    0.752462
| 73> H     11.747741    2.066771   -1.750866
| 74> H      9.641671    2.314326   -2.614289
| 75> H      8.320870    2.096381   -1.445518
| 76> H      8.717701    0.797679   -2.561915
| 77> H     10.315911   -0.770153    0.226548
| 78> H      8.679663   -0.455572   -0.376584
| 79> H     10.077286    1.041878    1.895741
| 80> H      8.874350   -0.225857    2.089066
| 81> H      8.411150    2.612249    0.958341
| 82> H      6.890148   -0.488911    2.531253
| 83> H      5.302264    0.052599    1.958501
| 84> H      5.902935    0.609421    3.513466
| 85> H      6.450591    3.703308    1.812129
| 86> H      5.105246    2.739812    2.421153
| 87> H      6.007190    3.015858   -0.488041
| 88> H      4.616513    3.805415    0.245226
| 89> H      4.940431    0.790671   -0.355342
| 90> H      2.574967    3.685093    0.283069
| 91> H      1.299860    2.511799    0.654055
| 92> H      1.560361    3.016722   -1.008820
| 93> H      3.073478   -0.231097   -1.373022
| 94> H      1.475132    0.507600   -1.271771
| 95> H      2.977541   -0.911018    0.984968
| 96> H      1.685023   -1.603412    0.013770
| 97> H      1.436007    0.620086    2.140512
| 98> H     -0.332340   -1.986777    0.026610
| 99> H     -1.867287   -1.177597    0.387257
|100> H     -1.252969   -2.405679    1.483942
|101> H     -0.444447    0.371104    3.593043
|102> H     -1.862402   -0.530353    3.058001
|103> H     -0.937887    2.206724    2.052233
|104> H     -2.249781    1.911307    3.186503
|105> H     -2.209145    1.223291    0.173951
|106> H     -4.296731    1.869219    3.276677
|107> H     -5.673642    1.108221    2.460068
|108> H     -5.368003    2.823941    2.234258
|109> H     -4.189715    1.814866   -1.001363
|110> H     -5.714150    2.010270   -0.136509
|111> H     -4.243993   -0.615055   -0.689525
|112> H     -5.644858   -0.012370   -1.566234
|113> H     -5.574697   -1.048046    1.343490
|114> H     -7.675406   -0.260486   -1.717565
|115> H     -9.118880   -0.312026   -0.690103
|116> H     -8.512682   -1.794251   -1.413906
|117> H     -7.368871   -2.518097    1.904570
|118> H     -8.880773   -2.456967    0.998774
|119> H     -7.833192   -0.364751    2.969143
|120> H     -9.085067   -1.557023    3.294601
|121> H     -9.289736    0.894197    1.424827
|122> H    -11.121399   -1.735821    3.455721
|123> H    -12.592713   -1.359364    2.541661
|124> H    -12.202951   -0.432949    3.983163
|125> H    -11.294697    2.130657    1.618330
|126> H    -12.735176    1.399222    2.326070
|127> H    -11.548583    0.821709   -0.433882
|128> H    -12.953185    1.825690   -0.099369
|129> H    -12.743127   -1.245037    0.119812
|130> H    -16.265673   -1.713152    0.277974
|131> H    -14.680612   -2.483843    0.262661
|132> H    -15.828600   -3.233197   -1.658494
|133> H    -14.536663   -2.177342   -2.213973
|134> H    -17.524416   -1.378682   -1.995562
|135> H    -14.292313   -1.175070   -3.982360
|136> H    -14.873928    0.361165   -4.650226
|137> H    -15.288019   -1.150432   -5.449229
|138> H    -18.498902   -0.144114   -3.656878
|139> H    -17.825994   -0.477781   -5.268026
|140> H    -17.385035    1.005879   -4.430407
|141> H    -15.006904    1.787200   -0.009292
|142> H    -16.266514    0.775692    0.717833
|143> H    -16.120244    0.857767   -1.033036
|144> C     14.816458    1.823923   -1.913363
|145> H     14.052513    2.480708   -1.461768
|146> H     15.811122    2.137619   -1.520924
|147> H     14.857458    2.045514   -3.005671
|148> **                         ****END OF INPUT****
================================================================================

                       *****************************
                       * Geometry Optimization Run *
                       *****************************

Geometry optimization settings:
Update method            Update   .... BFGS
Choice of coordinates    CoordSys .... Z-matrix Internals
Initial Hessian          InHess   .... Almoef's Model

Convergence Tolerances:
Energy Change            TolE     ....  2.0000e-07 Eh
Max. Gradient            TolMAXG  ....  3.0000e-05 Eh/bohr
RMS Gradient             TolRMSG  ....  8.0000e-06 Eh/bohr
Max. Displacement        TolMAXD  ....  2.0000e-04 bohr
RMS Displacement         TolRMSD  ....  1.0000e-04 bohr
Strict Convergence                ....  False
------------------------------------------------------------------------------
                        ORCA OPTIMIZATION COORDINATE SETUP
------------------------------------------------------------------------------

The optimization will be done in new redundant internal coordinates
Making redundant internal coordinates   ...  (new redundants) done
Evaluating the initial hessian          ...  (Almloef) done
Evaluating the coordinates              ...  done
Calculating the B-matrix                .... done
Calculating the G-matrix                .... done
Diagonalizing the G-matrix              .... done
Small eigenvalue found = 4.195e-05
Small eigenvalue found = 6.985e-05
Small eigenvalue found = 1.599e-04
Small eigenvalue found = 3.671e-04
Small eigenvalue found = 3.816e-04
Small eigenvalue found = 8.922e-04
Small eigenvalue found = 9.120e-04
Small eigenvalue found = 1.229e-03
Small eigenvalue found = 1.497e-03
Small eigenvalue found = 2.239e-03
Small eigenvalue found = 2.380e-03
Small eigenvalue found = 2.669e-03
Small eigenvalue found = 3.816e-03
Small eigenvalue found = 4.073e-03
Small eigenvalue found = 5.201e-03
Small eigenvalue found = 5.393e-03
Small eigenvalue found = 6.046e-03
Small eigenvalue found = 7.262e-03
Small eigenvalue found = 9.594e-03
Small eigenvalue found = 1.180e-02
Small eigenvalue found = 1.268e-02
Small eigenvalue found = 1.405e-02
Small eigenvalue found = 1.504e-02
Small eigenvalue found = 1.687e-02
Small eigenvalue found = 1.901e-02
Small eigenvalue found = 2.183e-02
Small eigenvalue found = 2.274e-02
Small eigenvalue found = 2.340e-02
Small eigenvalue found = 2.670e-02
Small eigenvalue found = 2.718e-02
Small eigenvalue found = 2.769e-02
Small eigenvalue found = 2.846e-02
Small eigenvalue found = 2.871e-02
Small eigenvalue found = 2.893e-02
The first mode is                       ....  309
The number of degrees of freedom        ....  408

    -----------------------------------------------------------------
                    Redundant Internal Coordinates


    -----------------------------------------------------------------
         Definition                    Initial Value    Approx d2E/dq
    -----------------------------------------------------------------
      1. B(C   1,C   0)                  1.5159         0.393454   
      2. B(C   2,C   1)                  1.4136         0.573003   
      3. B(C   3,C   2)                  1.5210         0.386132   
      4. B(C   4,C   2)                  1.4398         0.520271   
      5. B(C   5,C   4)                  1.4402         0.519566   
      6. B(C   6,C   5)                  1.5306         0.372769   
      7. B(C   7,C   6)                  1.5162         0.393064   
      8. B(C   8,C   7)                  1.3463         0.733623   
      9. B(C   9,C   8)                  1.5143         0.395813   
     10. B(C  10,C   8)                  1.5217         0.385152   
     11. B(C  11,C  10)                  1.5569         0.338463   
     12. B(C  12,C  11)                  1.5072         0.406265   
     13. B(C  13,C  12)                  1.3457         0.735322   
     14. B(C  14,C  13)                  1.5121         0.398981   
     15. B(C  15,C  13)                  1.5237         0.382279   
     16. B(C  16,C  15)                  1.5564         0.339065   
     17. B(C  17,C  16)                  1.5070         0.406545   
     18. B(C  18,C  17)                  1.3457         0.735131   
     19. B(C  19,C  18)                  1.5118         0.399372   
     20. B(C  20,C  18)                  1.5229         0.383481   
     21. B(C  21,C  20)                  1.5572         0.338029   
     22. B(C  22,C  21)                  1.5075         0.405803   
     23. B(C  23,C  22)                  1.3457         0.735251   
     24. B(C  24,C  23)                  1.5117         0.399498   
     25. B(C  25,C  23)                  1.5233         0.382882   
     26. B(C  26,C  25)                  1.5566         0.338766   
     27. B(C  27,C  26)                  1.5068         0.406757   
     28. B(C  28,C  27)                  1.3456         0.735599   
     29. B(C  29,C  28)                  1.5117         0.399519   
     30. B(C  30,C  28)                  1.5231         0.383190   
     31. B(C  31,C  30)                  1.5567         0.338614   
     32. B(C  32,C  31)                  1.5071         0.406375   
     33. B(C  33,C  32)                  1.3456         0.735521   
     34. B(C  34,C  33)                  1.5117         0.399516   
     35. B(C  35,C  33)                  1.5231         0.383130   
     36. B(C  36,C  35)                  1.5566         0.338808   
     37. B(C  37,C  36)                  1.5070         0.406458   
     38. B(C  38,C  37)                  1.3456         0.735382   
     39. B(C  39,C  38)                  1.5119         0.399297   
     40. B(C  40,C  38)                  1.5225         0.383946   
     41. B(C  41,C  40)                  1.5571         0.338190   
     42. B(C  42,C  41)                  1.5077         0.405462   
     43. B(C  43,C  42)                  1.3459         0.734653   
     44. B(C  44,C  43)                  1.5211         0.386042   
     45. B(C  45,C  44)                  1.5552         0.340580   
     46. B(C  46,C  45)                  1.5067         0.407004   
     47. B(C  47,C  46)                  1.3448         0.737763   
     48. B(C  48,C  47)                  1.5109         0.400722   
     49. B(C  49,C  47)                  1.5126         0.398217   
     50. B(C  50,C  43)                  1.5113         0.400129   
     51. B(C  51,C   5)                  1.4128         0.574608   
     52. B(C  52,C  51)                  1.4362         0.527241   
     53. B(C  52,C   1)                  1.4347         0.530173   
     54. B(O  53,C  52)                  1.3140         0.739940   
     55. B(O  54,C   4)                  1.3213         0.720245   
     56. B(H  55,C   0)                  1.6896         0.039786   
     57. B(H  56,C   0)                  1.7359         0.033563   
     58. B(H  57,O  53)                  1.9344         0.014500   
     59. B(H  57,C   0)                  1.6974         0.038670   
     60. B(H  58,C   3)                  1.1265         0.314946   
     61. B(H  59,C   3)                  1.1131         0.330840   
     62. B(H  60,C   3)                  1.1163         0.326914   
     63. B(H  61,C   6)                  1.1020         0.344573   
     64. B(H  62,C   6)                  1.0932         0.355917   
     65. B(H  63,C   7)                  1.0934         0.355638   
     66. B(H  64,C   9)                  1.0964         0.351741   
     67. B(H  65,C   9)                  1.0993         0.348007   
     68. B(H  66,C   9)                  1.1009         0.345978   
     69. B(H  67,C  10)                  1.0977         0.350092   
     70. B(H  68,C  10)                  1.0997         0.347482   
     71. B(H  69,C  11)                  1.0999         0.347177   
     72. B(H  70,C  11)                  1.0964         0.351670   
     73. B(H  71,C  12)                  1.0926         0.356710   
     74. B(H  72,C  14)                  1.0933         0.355787   
     75. B(H  73,C  14)                  1.0981         0.349554   
     76. B(H  74,C  14)                  1.0999         0.347212   
     77. B(H  75,C  15)                  1.0979         0.349809   
     78. B(H  76,C  15)                  1.0985         0.349042   
     79. B(H  77,C  16)                  1.1004         0.346662   
     80. B(H  78,C  16)                  1.0959         0.352384   
     81. B(H  79,C  17)                  1.0922         0.357168   
     82. B(H  80,C  19)                  1.0932         0.355925   
     83. B(H  81,C  19)                  1.0976         0.350172   
     84. B(H  82,C  19)                  1.0997         0.347451   
     85. B(H  83,C  20)                  1.0977         0.350107   
     86. B(H  84,C  20)                  1.0987         0.348816   
     87. B(H  85,C  21)                  1.1000         0.347134   
     88. B(H  86,C  21)                  1.0959         0.352319   
     89. B(H  87,C  22)                  1.0922         0.357230   
     90. B(H  88,C  24)                  1.0932         0.355865   
     91. B(H  89,C  24)                  1.0978         0.349924   
     92. B(H  90,C  24)                  1.0998         0.347409   
     93. B(H  91,C  25)                  1.0977         0.350027   
     94. B(H  92,C  25)                  1.0984         0.349099   
     95. B(H  93,C  26)                  1.1002         0.346824   
     96. B(H  94,C  26)                  1.0958         0.352522   
     97. B(H  95,C  27)                  1.0922         0.357211   
     98. B(H  96,C  29)                  1.0932         0.355885   
     99. B(H  97,C  29)                  1.0977         0.350047   
    100. B(H  98,C  29)                  1.0998         0.347402   
    101. B(H  99,C  30)                  1.0977         0.350056   
    102. B(H 100,C  30)                  1.0985         0.349081   
    103. B(H 101,C  31)                  1.1002         0.346919   
    104. B(H 102,C  31)                  1.0958         0.352495   
    105. B(H 103,C  32)                  1.0922         0.357212   
    106. B(H 104,C  34)                  1.0932         0.355899   
    107. B(H 105,C  34)                  1.0978         0.349987   
    108. B(H 106,C  34)                  1.0998         0.347371   
    109. B(H 107,C  35)                  1.0977         0.350071   
    110. B(H 108,C  35)                  1.0984         0.349109   
    111. B(H 109,C  36)                  1.1002         0.346900   
    112. B(H 110,C  36)                  1.0958         0.352460   
    113. B(H 111,C  37)                  1.0922         0.357244   
    114. B(H 112,C  39)                  1.0932         0.355907   
    115. B(H 113,C  39)                  1.0975         0.350370   
    116. B(H 114,C  39)                  1.0998         0.347389   
    117. B(H 115,C  40)                  1.0977         0.350113   
    118. B(H 116,C  40)                  1.0986         0.348871   
    119. B(H 117,C  41)                  1.0998         0.347322   
    120. B(H 118,C  41)                  1.0960         0.352206   
    121. B(H 119,C  42)                  1.0920         0.357434   
    122. B(H 120,C  44)                  1.0999         0.347287   
    123. B(H 121,C  44)                  1.0972         0.350655   
    124. B(H 122,C  45)                  1.1018         0.344806   
    125. B(H 123,C  45)                  1.0953         0.353173   
    126. B(H 124,C  46)                  1.0930         0.356095   
    127. B(H 125,C  48)                  1.0928         0.356427   
    128. B(H 126,C  48)                  1.0993         0.347966   
    129. B(H 127,C  48)                  1.0996         0.347591   
    130. B(H 128,C  49)                  1.0953         0.353143   
    131. B(H 129,C  49)                  1.0998         0.347344   
    132. B(H 130,C  49)                  1.0997         0.347507   
    133. B(H 131,C  50)                  1.0933         0.355758   
    134. B(H 132,C  50)                  1.0996         0.347680   
    135. B(H 133,C  50)                  1.0972         0.350705   
    136. B(C 134,C  51)                  1.5168         0.392165   
    137. B(H 135,C 134)                  1.1040         0.341991   
    138. B(H 136,C 134)                  1.1143         0.329290   
    139. B(H 137,C 134)                  1.1153         0.328125   
    140. A(C   1,C   0,H  56)          106.7730         0.228155   
    141. A(C   1,C   0,H  55)          106.5120         0.233617   
    142. A(H  55,C   0,H  57)          116.3561         0.162984   
    143. A(C   1,C   0,H  57)           99.7595         0.232688   
    144. A(H  55,C   0,H  56)          112.6431         0.160650   
    145. A(H  56,C   0,H  57)          113.2372         0.160190   
    146. A(C   2,C   1,C  52)          122.1921         0.416166   
    147. A(C   0,C   1,C   2)          122.2106         0.394810   
    148. A(C   0,C   1,C  52)          115.5693         0.389480   
    149. A(C   1,C   2,C   3)          122.0286         0.393513   
    150. A(C   3,C   2,C   4)          116.3641         0.386931   
    151. A(C   1,C   2,C   4)          121.5996         0.414773   
    152. A(C   2,C   3,H  60)          112.4905         0.320954   
    153. A(H  59,C   3,H  60)          109.2255         0.282719   
    154. A(H  58,C   3,H  59)          107.4408         0.281090   
    155. A(H  58,C   3,H  60)          106.5386         0.280572   
    156. A(C   2,C   3,H  59)          107.5323         0.321582   
    157. A(C   2,C   3,H  58)          113.4573         0.319004   
    158. A(C   2,C   4,C   5)          116.1092         0.407634   
    159. A(C   2,C   4,O  54)          121.9808         0.429257   
    160. A(C   5,C   4,O  54)          121.9033         0.429153   
    161. A(C   6,C   5,C  51)          122.2733         0.391287   
    162. A(C   4,C   5,C  51)          121.9932         0.414879   
    163. A(C   4,C   5,C   6)          115.7333         0.384475   
    164. A(C   7,C   6,H  62)          109.7746         0.326414   
    165. A(H  61,C   6,H  62)          107.6405         0.288308   
    166. A(C   7,C   6,H  61)          108.1010         0.324680   
    167. A(C   5,C   6,H  61)          110.6738         0.321869   
    168. A(C   5,C   6,H  62)          106.7477         0.323583   
    169. A(C   5,C   6,C   7)          113.7413         0.366392   
    170. A(C   6,C   7,H  63)          114.7760         0.326372   
    171. A(C   6,C   7,C   8)          128.1938         0.412329   
    172. A(C   8,C   7,H  63)          116.9935         0.362382   
    173. A(C   7,C   8,C  10)          123.0145         0.410844   
    174. A(C   7,C   8,C   9)          120.7004         0.412839   
    175. A(C   9,C   8,C  10)          116.2566         0.368892   
    176. A(H  64,C   9,H  66)          107.9170         0.287960   
    177. A(H  65,C   9,H  66)          106.0707         0.287480   
    178. A(C   8,C   9,H  66)          111.0431         0.325270   
    179. A(H  64,C   9,H  65)          108.0653         0.288223   
    180. A(C   8,C   9,H  65)          111.5954         0.325583   
    181. A(C   8,C   9,H  64)          111.8909         0.326155   
    182. A(H  67,C  10,H  68)          107.4954         0.287943   
    183. A(C  11,C  10,H  67)          107.9636         0.317657   
    184. A(C   8,C  10,H  67)          108.6422         0.324443   
    185. A(C  11,C  10,H  68)          107.8951         0.317270   
    186. A(C   8,C  10,C  11)          115.4768         0.359150   
    187. A(C   8,C  10,H  68)          109.0925         0.324045   
    188. A(C  10,C  11,C  12)          114.9768         0.362433   
    189. A(C  12,C  11,H  69)          108.7328         0.326854   
    190. A(C  10,C  11,H  69)          107.7960         0.317224   
    191. A(C  12,C  11,H  70)          110.7478         0.327547   
    192. A(H  69,C  11,H  70)          106.3621         0.288106   
    193. A(C  10,C  11,H  70)          107.8465         0.317890   
    194. A(C  11,C  12,C  13)          128.6391         0.414926   
    195. A(C  11,C  12,H  71)          114.5585         0.328317   
    196. A(C  13,C  12,H  71)          116.8005         0.362711   
    197. A(C  14,C  13,C  15)          115.3982         0.368923   
    198. A(C  12,C  13,C  15)          119.8812         0.410468   
    199. A(C  12,C  13,C  14)          124.7188         0.413594   
    200. A(H  73,C  14,H  74)          106.1803         0.287839   
    201. A(H  72,C  14,H  74)          107.9343         0.288636   
    202. A(C  13,C  14,H  72)          113.3523         0.327199   
    203. A(C  13,C  14,H  73)          110.7591         0.326248   
    204. A(H  72,C  14,H  73)          107.9906         0.288940   
    205. A(C  13,C  14,H  74)          110.3218         0.325887   
    206. A(C  16,C  15,H  76)          108.4779         0.317593   
    207. A(H  75,C  15,H  76)          106.7995         0.288109   
    208. A(C  16,C  15,H  75)          107.0730         0.317707   
    209. A(C  13,C  15,H  75)          109.4742         0.324001   
    210. A(C  13,C  15,H  76)          109.6343         0.323885   
    211. A(C  13,C  15,C  16)          115.0454         0.358801   
    212. A(C  15,C  16,H  78)          107.8224         0.318087   
    213. A(C  15,C  16,H  77)          107.3724         0.317239   
    214. A(C  17,C  16,H  78)          110.9861         0.327694   
    215. A(H  77,C  16,H  78)          106.4585         0.288131   
    216. A(C  15,C  16,C  17)          115.2330         0.362586   
    217. A(C  17,C  16,H  77)          108.5620         0.326811   
    218. A(C  16,C  17,H  79)          114.4667         0.328423   
    219. A(C  18,C  17,H  79)          116.8662         0.362775   
    220. A(C  16,C  17,C  18)          128.6647         0.414958   
    221. A(C  19,C  18,C  20)          115.6615         0.369184   
    222. A(C  17,C  18,C  20)          119.7128         0.410677   
    223. A(C  17,C  18,C  19)          124.6170         0.413647   
    224. A(H  81,C  19,H  82)          106.2066         0.287949   
    225. A(C  18,C  19,H  82)          110.2600         0.325977   
    226. A(H  80,C  19,H  81)          107.9699         0.289038   
    227. A(C  18,C  19,H  81)          110.8679         0.326395   
    228. A(C  18,C  19,H  80)          113.2958         0.327273   
    229. A(H  80,C  19,H  82)          107.9418         0.288685   
    230. A(C  18,C  20,H  84)          109.6152         0.324017   
    231. A(C  21,C  20,H  83)          106.9652         0.317593   
    232. A(C  18,C  20,H  83)          109.2284         0.324214   
    233. A(C  18,C  20,C  21)          115.4581         0.358806   
    234. A(H  83,C  20,H  84)          106.8393         0.288118   
    235. A(C  21,C  20,H  84)          108.3743         0.317401   
    236. A(C  20,C  21,C  22)          115.5111         0.362283   
    237. A(H  85,C  21,H  86)          106.4357         0.288184   
    238. A(C  20,C  21,H  86)          107.5164         0.317919   
    239. A(C  22,C  21,H  86)          110.7453         0.327585   
    240. A(C  22,C  21,H  85)          108.7287         0.326786   
    241. A(C  20,C  21,H  85)          107.4861         0.317152   
    242. A(C  21,C  22,C  23)          128.4105         0.414835   
    243. A(C  23,C  22,H  87)          116.8615         0.362796   
    244. A(C  21,C  22,H  87)          114.7273         0.328334   
    245. A(C  24,C  23,C  25)          115.5379         0.369105   
    246. A(C  22,C  23,C  25)          119.8138         0.410575   
    247. A(C  22,C  23,C  24)          124.6444         0.413682   
    248. A(H  89,C  24,H  90)          106.1991         0.287912   
    249. A(H  88,C  24,H  90)          107.9795         0.288672   
    250. A(H  88,C  24,H  89)          107.9716         0.288998   
    251. A(C  23,C  24,H  90)          110.2782         0.325987   
    252. A(C  23,C  24,H  89)          110.7546         0.326374   
    253. A(C  23,C  24,H  88)          113.3578         0.327280   
    254. A(C  23,C  25,C  26)          115.1553         0.358843   
    255. A(H  91,C  25,H  92)          106.8220         0.288144   
    256. A(C  26,C  25,H  92)          108.4758         0.317556   
    257. A(C  23,C  25,H  92)          109.6081         0.323977   
    258. A(C  26,C  25,H  91)          107.0551         0.317693   
    259. A(C  23,C  25,H  91)          109.3838         0.324118   
    260. A(C  25,C  26,C  27)          115.2561         0.362563   
    261. A(C  27,C  26,H  94)          110.9017         0.327743   
    262. A(H  93,C  26,H  94)          106.4710         0.288170   
    263. A(C  25,C  26,H  94)          107.7217         0.318061   
    264. A(C  27,C  26,H  93)          108.6786         0.326864   
    265. A(C  25,C  26,H  93)          107.4084         0.317218   
    266. A(C  28,C  27,H  95)          116.8494         0.362822   
    267. A(C  26,C  27,H  95)          114.5765         0.328458   
    268. A(C  26,C  27,C  28)          128.5729         0.415043   
    269. A(C  29,C  28,C  30)          115.5521         0.369159   
    270. A(C  27,C  28,C  30)          119.7398         0.410668   
    271. A(C  27,C  28,C  29)          124.7027         0.413721   
    272. A(H  96,C  29,H  98)          107.9527         0.288673   
    273. A(H  97,C  29,H  98)          106.2007         0.287927   
    274. A(C  28,C  29,H  98)          110.2445         0.325989   
    275. A(H  96,C  29,H  97)          108.0035         0.289016   
    276. A(C  28,C  29,H  97)          110.7699         0.326396   
    277. A(C  28,C  29,H  96)          113.3691         0.327286   
    278. A(H  99,C  30,H 100)          106.8367         0.288145   
    279. A(C  28,C  30,H 100)          109.6285         0.324017   
    280. A(C  31,C  30,H 100)          108.4526         0.317530   
    281. A(C  31,C  30,H  99)          107.0439         0.317674   
    282. A(C  28,C  30,H  99)          109.3443         0.324166   
    283. A(C  28,C  30,C  31)          115.1924         0.358865   
    284. A(C  32,C  31,H 102)          110.8516         0.327688   
    285. A(C  32,C  31,H 101)          108.7010         0.326828   
    286. A(H 101,C  31,H 102)          106.4590         0.288178   
    287. A(C  30,C  31,H 102)          107.6583         0.318034   
    288. A(C  30,C  31,H 101)          107.4297         0.317209   
    289. A(C  30,C  31,C  32)          115.3336         0.362477   
    290. A(C  33,C  32,H 103)          116.8738         0.362815   
    291. A(C  31,C  32,H 103)          114.6453         0.328408   
    292. A(C  31,C  32,C  33)          128.4800         0.414966   
    293. A(C  34,C  33,C  35)          115.4896         0.369149   
    294. A(C  32,C  33,C  35)          119.8172         0.410649   
    295. A(C  32,C  33,C  34)          124.6888         0.413712   
    296. A(H 105,C  34,H 106)          106.2022         0.287915   
    297. A(H 104,C  34,H 106)          107.9497         0.288671   
    298. A(C  33,C  34,H 106)          110.2553         0.325984   
    299. A(H 104,C  34,H 105)          108.0034         0.289010   
    300. A(C  33,C  34,H 105)          110.7415         0.326386   
    301. A(C  33,C  34,H 104)          113.3877         0.327288   
    302. A(H 107,C  35,H 108)          106.8389         0.288151   
    303. A(C  36,C  35,H 108)          108.4578         0.317564   
    304. A(C  33,C  35,H 108)          109.5994         0.324013   
    305. A(C  36,C  35,H 107)          107.0807         0.317706   
    306. A(C  33,C  35,H 107)          109.3958         0.324160   
    307. A(C  33,C  35,C  36)          115.1310         0.358891   
    308. A(C  37,C  36,H 110)          110.9016         0.327694   
    309. A(H 109,C  36,H 110)          106.4649         0.288172   
    310. A(C  35,C  36,H 110)          107.7063         0.318059   
    311. A(C  37,C  36,H 109)          108.6553         0.326836   
    312. A(C  35,C  36,H 109)          107.4275         0.317236   
    313. A(C  35,C  36,C  37)          115.2805         0.362526   
    314. A(C  38,C  37,H 111)          116.8641         0.362809   
    315. A(C  36,C  37,H 111)          114.5919         0.328423   
    316. A(C  36,C  37,C  38)          128.5430         0.414967   
    317. A(C  39,C  38,C  40)          115.5253         0.369249   
    318. A(C  37,C  38,C  40)          119.8001         0.410790   
    319. A(C  37,C  38,C  39)          124.6691         0.413658   
    320. A(H 113,C  39,H 114)          106.2171         0.287967   
    321. A(H 112,C  39,H 114)          107.9449         0.288674   
    322. A(C  38,C  39,H 114)          110.2326         0.325957   
    323. A(H 112,C  39,H 113)          108.0263         0.289061   
    324. A(C  38,C  39,H 113)          110.7673         0.326416   
    325. A(C  38,C  39,H 112)          113.3547         0.327260   
    326. A(C  38,C  40,H 116)          109.5713         0.324090   
    327. A(C  41,C  40,H 116)          108.3970         0.317434   
    328. A(H 115,C  40,H 116)          106.8486         0.288126   
    329. A(C  41,C  40,H 115)          107.0666         0.317618   
    330. A(C  38,C  40,H 115)          109.3617         0.324279   
    331. A(C  38,C  40,C  41)          115.2520         0.358909   
    332. A(H 117,C  41,H 118)          106.4287         0.288194   
    333. A(C  42,C  41,H 118)          110.8930         0.327522   
    334. A(C  40,C  41,H 118)          107.5962         0.317927   
    335. A(C  42,C  41,H 117)          108.6068         0.326770   
    336. A(C  40,C  41,H 117)          107.4954         0.317204   
    337. A(C  40,C  41,C  42)          115.4070         0.362261   
    338. A(C  43,C  42,H 119)          116.9070         0.362780   
    339. A(C  41,C  42,H 119)          114.6751         0.328319   
    340. A(C  41,C  42,C  43)          128.4172         0.414713   
    341. A(C  44,C  43,C  50)          115.8846         0.369727   
    342. A(C  42,C  43,C  50)          124.4662         0.413738   
    343. A(C  42,C  43,C  44)          119.6483         0.411115   
    344. A(H 120,C  44,H 121)          106.6856         0.287990   
    345. A(C  45,C  44,H 121)          107.2036         0.318063   
    346. A(C  43,C  44,H 121)          109.1327         0.324652   
    347. A(C  45,C  44,H 120)          108.5801         0.317563   
    348. A(C  43,C  44,H 120)          109.7618         0.324138   
    349. A(C  43,C  44,C  45)          115.1257         0.359673   
    350. A(H 122,C  45,H 123)          106.3351         0.287990   
    351. A(C  46,C  45,H 123)          111.5592         0.327876   
    352. A(C  44,C  45,H 123)          108.6175         0.318434   
    353. A(C  46,C  45,H 122)          108.2051         0.326583   
    354. A(C  44,C  45,H 122)          106.6594         0.317192   
    355. A(C  44,C  45,C  46)          115.0016         0.362932   
    356. A(C  47,C  46,H 124)          117.0321         0.362810   
    357. A(C  45,C  46,H 124)          114.0606         0.328321   
    358. A(C  45,C  46,C  47)          128.8954         0.415305   
    359. A(C  48,C  47,C  49)          114.2762         0.371802   
    360. A(C  46,C  47,C  49)          120.6997         0.413697   
    361. A(C  46,C  47,C  48)          125.0235         0.414158   
    362. A(H 126,C  48,H 127)          106.2638         0.287683   
    363. A(H 125,C  48,H 127)          107.9426         0.288767   
    364. A(C  47,C  48,H 127)          110.5364         0.326179   
    365. A(H 125,C  48,H 126)          107.9788         0.288815   
    366. A(C  47,C  48,H 126)          110.4400         0.326237   
    367. A(C  47,C  48,H 125)          113.3831         0.327531   
    368. A(H 129,C  49,H 130)          106.2869         0.287592   
    369. A(H 128,C  49,H 130)          108.2023         0.288338   
    370. A(C  47,C  49,H 130)          111.0234         0.325830   
    371. A(H 128,C  49,H 129)          108.1532         0.288316   
    372. A(C  47,C  49,H 129)          111.0043         0.325805   
    373. A(C  47,C  49,H 128)          111.9452         0.326694   
    374. A(H 132,C  50,H 133)          106.3892         0.288048   
    375. A(H 131,C  50,H 133)          108.2739         0.289085   
    376. A(C  43,C  50,H 133)          110.8136         0.326579   
    377. A(H 131,C  50,H 132)          107.7791         0.288693   
    378. A(C  43,C  50,H 132)          110.1235         0.326113   
    379. A(C  43,C  50,H 131)          113.1850         0.327349   
    380. A(C  52,C  51,C 134)          115.5283         0.388881   
    381. A(C   5,C  51,C 134)          122.6358         0.394777   
    382. A(C   5,C  51,C  52)          121.8147         0.415963   
    383. A(C  51,C  52,O  53)          122.2021         0.432374   
    384. A(C   1,C  52,O  53)          121.6398         0.432805   
    385. A(C   1,C  52,C  51)          116.1519         0.410060   
    386. A(C  52,O  53,H  57)           97.7195         0.219138   
    387. A(C   0,H  57,O  53)          100.1645         0.147187   
    388. A(H 136,C 134,H 137)          104.8425         0.282675   
    389. A(H 135,C 134,H 137)          107.9293         0.284341   
    390. A(C  51,C 134,H 137)          111.1411         0.321965   
    391. A(H 135,C 134,H 136)          107.8255         0.284498   
    392. A(C  51,C 134,H 136)          111.5797         0.322152   
    393. A(C  51,C 134,H 135)          113.1036         0.324157   
    394. D(C   2,C   1,C   0,H  57)    167.3938         0.011507   
    395. D(C   2,C   1,C   0,H  55)     46.0056         0.011507   
    396. D(C  52,C   1,C   0,H  57)    -14.4906         0.011507   
    397. D(C   2,C   1,C   0,H  56)    -74.5743         0.011507   
    398. D(C  52,C   1,C   0,H  55)   -135.8788         0.011507   
    399. D(C  52,C   1,C   0,H  56)    103.5413         0.011507   
    400. D(C   3,C   2,C   1,C   0)      1.9399         0.022533   
    401. D(C   4,C   2,C   1,C  52)      2.9074         0.022533   
    402. D(C   3,C   2,C   1,C  52)   -176.0514         0.022533   
    403. D(C   4,C   2,C   1,C   0)   -179.1013         0.022533   
    404. D(H  59,C   3,C   2,C   4)     -6.8699         0.011105   
    405. D(H  60,C   3,C   2,C   4)   -127.1715         0.011105   
    406. D(H  58,C   3,C   2,C   4)    111.7975         0.011105   
    407. D(H  59,C   3,C   2,C   1)    172.1403         0.011105   
    408. D(H  60,C   3,C   2,C   1)     51.8387         0.011105   
    409. D(H  58,C   3,C   2,C   1)    -69.1923         0.011105   
    410. D(C   5,C   4,C   2,C   1)     -0.0426         0.018460   
    411. D(O  54,C   4,C   2,C   3)     -0.1084         0.018460   
    412. D(C   5,C   4,C   2,C   3)    178.9721         0.018460   
    413. D(O  54,C   4,C   2,C   1)   -179.1231         0.018460   
    414. D(C  51,C   5,C   4,O  54)    178.1264         0.018409   
    415. D(C   6,C   5,C   4,C   2)    179.2210         0.018409   
    416. D(C   6,C   5,C   4,O  54)     -1.6978         0.018409   
    417. D(C  51,C   5,C   4,C   2)     -0.9549         0.018409   
    418. D(H  61,C   6,C   5,C  51)    -41.2143         0.010395   
    419. D(H  62,C   6,C   5,C  51)   -158.0735         0.010395   
    420. D(H  61,C   6,C   5,C   4)    138.6094         0.010395   
    421. D(C   7,C   6,C   5,C  51)     80.7065         0.010395   
    422. D(H  62,C   6,C   5,C   4)     21.7501         0.010395   
    423. D(C   7,C   6,C   5,C   4)    -99.4698         0.010395   
    424. D(C   8,C   7,C   6,C   5)    106.7634         0.011485   
    425. D(C   8,C   7,C   6,H  62)    -12.7517         0.011485   
    426. D(H  63,C   7,C   6,H  61)     52.3894         0.011485   
    427. D(C   8,C   7,C   6,H  61)   -129.9015         0.011485   
    428. D(H  63,C   7,C   6,C   5)    -70.9458         0.011485   
    429. D(H  63,C   7,C   6,H  62)    169.5392         0.011485   
    430. D(C  10,C   8,C   7,C   6)      0.7260         0.038222   
    431. D(C   9,C   8,C   7,H  63)      0.4074         0.038222   
    432. D(C  10,C   8,C   7,H  63)    178.3917         0.038222   
    433. D(C   9,C   8,C   7,C   6)   -177.2583         0.038222   
    434. D(H  66,C   9,C   8,C   7)    117.8305         0.011638   
    435. D(H  66,C   9,C   8,C  10)    -60.2849         0.011638   
    436. D(H  65,C   9,C   8,C  10)     57.8328         0.011638   
    437. D(H  65,C   9,C   8,C   7)   -124.0518         0.011638   
    438. D(H  64,C   9,C   8,C  10)    179.0631         0.011638   
    439. D(H  64,C   9,C   8,C   7)     -2.8215         0.011638   
    440. D(C  11,C  10,C   8,C   9)    -96.4260         0.011052   
    441. D(H  68,C  10,C   8,C   9)     25.2498         0.011052   
    442. D(H  68,C  10,C   8,C   7)   -152.8177         0.011052   
    443. D(H  67,C  10,C   8,C   9)    142.1550         0.011052   
    444. D(H  67,C  10,C   8,C   7)    -35.9125         0.011052   
    445. D(C  11,C  10,C   8,C   7)     85.5065         0.011052   
    446. D(H  70,C  11,C  10,H  67)    -52.8740         0.009283   
    447. D(H  69,C  11,C  10,H  68)    177.4920         0.009283   
    448. D(H  70,C  11,C  10,H  68)     63.0253         0.009283   
    449. D(H  69,C  11,C  10,H  67)     61.5927         0.009283   
    450. D(H  69,C  11,C  10,C   8)    -60.1911         0.009283   
    451. D(H  70,C  11,C  10,C   8)   -174.6579         0.009283   
    452. D(C  12,C  11,C  10,H  68)    -61.0674         0.009283   
    453. D(C  12,C  11,C  10,H  67)   -176.9667         0.009283   
    454. D(C  12,C  11,C  10,C   8)     61.2495         0.009283   
    455. D(C  13,C  12,C  11,H  69)   -129.7389         0.012233   
    456. D(C  13,C  12,C  11,C  10)    109.3313         0.012233   
    457. D(C  13,C  12,C  11,H  70)    -13.2158         0.012233   
    458. D(H  71,C  12,C  11,H  70)    167.3121         0.012233   
    459. D(H  71,C  12,C  11,H  69)     50.7890         0.012233   
    460. D(H  71,C  12,C  11,C  10)    -70.1408         0.012233   
    461. D(C  15,C  13,C  12,H  71)      0.8566         0.038416   
    462. D(C  15,C  13,C  12,C  11)   -178.6055         0.038416   
    463. D(C  14,C  13,C  12,H  71)   -178.6214         0.038416   
    464. D(C  14,C  13,C  12,C  11)      1.9165         0.038416   
    465. D(H  73,C  14,C  13,C  15)     54.6259         0.011816   
    466. D(H  74,C  14,C  13,C  12)    116.8561         0.011816   
    467. D(H  74,C  14,C  13,C  15)    -62.6429         0.011816   
    468. D(H  73,C  14,C  13,C  12)   -125.8751         0.011816   
    469. D(H  72,C  14,C  13,C  15)    176.1885         0.011816   
    470. D(H  72,C  14,C  13,C  12)     -4.3125         0.011816   
    471. D(H  76,C  15,C  13,C  14)     26.1050         0.010897   
    472. D(H  76,C  15,C  13,C  12)   -153.4201         0.010897   
    473. D(H  75,C  15,C  13,C  14)    142.9540         0.010897   
    474. D(H  75,C  15,C  13,C  12)    -36.5711         0.010897   
    475. D(C  16,C  15,C  13,C  14)    -96.4516         0.010897   
    476. D(C  16,C  15,C  13,C  12)     84.0233         0.010897   
    477. D(H  78,C  16,C  15,H  76)     60.1413         0.009313   
    478. D(H  78,C  16,C  15,C  13)   -176.6838         0.009313   
    479. D(H  77,C  16,C  15,H  76)    174.4975         0.009313   
    480. D(H  77,C  16,C  15,H  75)     59.5737         0.009313   
    481. D(H  77,C  16,C  15,C  13)    -62.3276         0.009313   
    482. D(C  17,C  16,C  15,H  76)    -64.4270         0.009313   
    483. D(H  78,C  16,C  15,H  75)    -54.7825         0.009313   
    484. D(C  17,C  16,C  15,H  75)   -179.3508         0.009313   
    485. D(C  17,C  16,C  15,C  13)     58.7479         0.009313   
    486. D(H  79,C  17,C  16,H  78)    167.7281         0.012249   
    487. D(H  79,C  17,C  16,H  77)     51.0543         0.012249   
    488. D(H  79,C  17,C  16,C  15)    -69.3727         0.012249   
    489. D(C  18,C  17,C  16,H  78)    -11.6745         0.012249   
    490. D(C  18,C  17,C  16,H  77)   -128.3482         0.012249   
    491. D(C  18,C  17,C  16,C  15)    111.2247         0.012249   
    492. D(C  20,C  18,C  17,H  79)      0.6208         0.038394   
    493. D(C  20,C  18,C  17,C  16)   -179.9888         0.038394   
    494. D(C  19,C  18,C  17,H  79)   -178.2586         0.038394   
    495. D(C  19,C  18,C  17,C  16)      1.1318         0.038394   
    496. D(H  82,C  19,C  18,C  20)    -62.1117         0.011839   
    497. D(H  82,C  19,C  18,C  17)    116.8085         0.011839   
    498. D(H  81,C  19,C  18,C  20)     55.2180         0.011839   
    499. D(H  81,C  19,C  18,C  17)   -125.8618         0.011839   
    500. D(H  80,C  19,C  18,C  20)    176.7941         0.011839   
    501. D(H  80,C  19,C  18,C  17)     -4.2857         0.011839   
    502. D(H  84,C  20,C  18,C  19)     29.4914         0.010961   
    503. D(H  84,C  20,C  18,C  17)   -149.4854         0.010961   
    504. D(H  83,C  20,C  18,C  19)    146.2357         0.010961   
    505. D(H  83,C  20,C  18,C  17)    -32.7412         0.010961   
    506. D(C  21,C  20,C  18,C  19)    -93.2125         0.010961   
    507. D(C  21,C  20,C  18,C  17)     87.8106         0.010961   
    508. D(H  86,C  21,C  20,H  83)    -52.6049         0.009262   
    509. D(H  86,C  21,C  20,C  18)   -174.3798         0.009262   
    510. D(H  85,C  21,C  20,H  84)    176.4956         0.009262   
    511. D(H  85,C  21,C  20,H  83)     61.6313         0.009262   
    512. D(H  85,C  21,C  20,C  18)    -60.1435         0.009262   
    513. D(C  22,C  21,C  20,H  84)    -61.9473         0.009262   
    514. D(H  86,C  21,C  20,H  84)     62.2593         0.009262   
    515. D(C  22,C  21,C  20,H  83)   -176.8115         0.009262   
    516. D(C  22,C  21,C  20,C  18)     61.4136         0.009262   
    517. D(H  87,C  22,C  21,C  20)    -72.9377         0.012206   
    518. D(C  23,C  22,C  21,H  86)    -15.1213         0.012206   
    519. D(C  23,C  22,C  21,H  85)   -131.7298         0.012206   
    520. D(C  23,C  22,C  21,C  20)    107.3835         0.012206   
    521. D(H  87,C  22,C  21,H  86)    164.5575         0.012206   
    522. D(H  87,C  22,C  21,H  85)     47.9491         0.012206   
    523. D(C  25,C  23,C  22,H  87)      0.7875         0.038408   
    524. D(C  25,C  23,C  22,C  21)   -179.5395         0.038408   
    525. D(C  24,C  23,C  22,H  87)   -178.4592         0.038408   
    526. D(C  24,C  23,C  22,C  21)      1.2138         0.038408   
    527. D(H  90,C  24,C  23,C  25)    -62.4155         0.011846   
    528. D(H  90,C  24,C  23,C  22)    116.8601         0.011846   
    529. D(H  89,C  24,C  23,C  25)     54.8468         0.011846   
    530. D(H  89,C  24,C  23,C  22)   -125.8775         0.011846   
    531. D(H  88,C  24,C  23,C  25)    176.3854         0.011846   
    532. D(H  88,C  24,C  23,C  22)     -4.3390         0.011846   
    533. D(H  92,C  25,C  23,C  24)     26.9344         0.010929   
    534. D(H  92,C  25,C  23,C  22)   -152.3788         0.010929   
    535. D(H  91,C  25,C  23,C  24)    143.7432         0.010929   
    536. D(H  91,C  25,C  23,C  22)    -35.5699         0.010929   
    537. D(C  26,C  25,C  23,C  24)    -95.6783         0.010929   
    538. D(C  26,C  25,C  23,C  22)     85.0086         0.010929   
    539. D(H  94,C  26,C  25,H  92)     60.9366         0.009298   
    540. D(H  94,C  26,C  25,H  91)    -54.0033         0.009298   
    541. D(H  94,C  26,C  25,C  23)   -175.8470         0.009298   
    542. D(H  93,C  26,C  25,H  92)    175.2758         0.009298   
    543. D(H  93,C  26,C  25,H  91)     60.3359         0.009298   
    544. D(H  93,C  26,C  25,C  23)    -61.5078         0.009298   
    545. D(C  27,C  26,C  25,H  92)    -63.4575         0.009298   
    546. D(C  27,C  26,C  25,H  91)   -178.3973         0.009298   
    547. D(C  27,C  26,C  25,C  23)     59.7590         0.009298   
    548. D(H  95,C  27,C  26,H  94)    167.3275         0.012261   
    549. D(H  95,C  27,C  26,H  93)     50.6170         0.012261   
    550. D(H  95,C  27,C  26,C  25)    -69.9590         0.012261   
    551. D(C  28,C  27,C  26,H  94)    -12.2473         0.012261   
    552. D(C  28,C  27,C  26,H  93)   -128.9578         0.012261   
    553. D(C  28,C  27,C  26,C  25)    110.4663         0.012261   
    554. D(C  30,C  28,C  27,H  95)      0.8294         0.038447   
    555. D(C  30,C  28,C  27,C  26)   -179.6041         0.038447   
    556. D(C  29,C  28,C  27,H  95)   -178.2828         0.038447   
    557. D(C  29,C  28,C  27,C  26)      1.2837         0.038447   
    558. D(H  98,C  29,C  28,C  30)    -62.9937         0.011847   
    559. D(H  98,C  29,C  28,C  27)    116.1519         0.011847   
    560. D(H  97,C  29,C  28,C  30)     54.2592         0.011847   
    561. D(H  97,C  29,C  28,C  27)   -126.5953         0.011847   
    562. D(H  96,C  29,C  28,C  30)    175.8586         0.011847   
    563. D(H  96,C  29,C  28,C  27)     -4.9959         0.011847   
    564. D(H 100,C  30,C  28,C  29)     27.6753         0.010946   
    565. D(H 100,C  30,C  28,C  27)   -151.5157         0.010946   
    566. D(H  99,C  30,C  28,C  29)    144.4908         0.010946   
    567. D(H  99,C  30,C  28,C  27)    -34.7002         0.010946   
    568. D(C  31,C  30,C  28,C  29)    -94.9496         0.010946   
    569. D(C  31,C  30,C  28,C  27)     85.8594         0.010946   
    570. D(H 102,C  31,C  30,H 100)     61.4652         0.009291   
    571. D(H 102,C  31,C  30,H  99)    -53.4746         0.009291   
    572. D(H 102,C  31,C  30,C  28)   -175.2835         0.009291   
    573. D(H 101,C  31,C  30,H 100)    175.7700         0.009291   
    574. D(H 101,C  31,C  30,H  99)     60.8302         0.009291   
    575. D(H 101,C  31,C  30,C  28)    -60.9787         0.009291   
    576. D(C  32,C  31,C  30,H 100)    -62.8678         0.009291   
    577. D(C  32,C  31,C  30,H  99)   -177.8076         0.009291   
    578. D(C  32,C  31,C  30,C  28)     60.3835         0.009291   
    579. D(H 103,C  32,C  31,H 102)    166.2972         0.012239   
    580. D(H 103,C  32,C  31,H 101)     49.6165         0.012239   
    581. D(H 103,C  32,C  31,C  30)    -71.0560         0.012239   
    582. D(C  33,C  32,C  31,H 102)    -13.3275         0.012239   
    583. D(C  33,C  32,C  31,H 101)   -130.0082         0.012239   
    584. D(C  33,C  32,C  31,C  30)    109.3193         0.012239   
    585. D(C  35,C  33,C  32,H 103)      0.8231         0.038438   
    586. D(C  35,C  33,C  32,C  31)   -179.5594         0.038438   
    587. D(C  34,C  33,C  32,H 103)   -178.3828         0.038438   
    588. D(C  34,C  33,C  32,C  31)      1.2348         0.038438   
    589. D(H 106,C  34,C  33,C  35)    -63.0750         0.011847   
    590. D(H 106,C  34,C  33,C  32)    116.1617         0.011847   
    591. D(H 105,C  34,C  33,C  35)     54.1690         0.011847   
    592. D(H 105,C  34,C  33,C  32)   -126.5943         0.011847   
    593. D(H 104,C  34,C  33,C  35)    175.7604         0.011847   
    594. D(H 104,C  34,C  33,C  32)     -5.0029         0.011847   
    595. D(H 108,C  35,C  33,C  34)     27.1940         0.010943   
    596. D(H 108,C  35,C  33,C  32)   -152.0826         0.010943   
    597. D(H 107,C  35,C  33,C  34)    144.0252         0.010943   
    598. D(H 107,C  35,C  33,C  32)    -35.2514         0.010943   
    599. D(C  36,C  35,C  33,C  34)    -95.3706         0.010943   
    600. D(C  36,C  35,C  33,C  32)     85.3528         0.010943   
    601. D(H 110,C  36,C  35,H 108)     60.8383         0.009300   
    602. D(H 110,C  36,C  35,H 107)    -54.1254         0.009300   
    603. D(H 110,C  36,C  35,C  33)   -175.9878         0.009300   
    604. D(H 109,C  36,C  35,H 108)    175.1723         0.009300   
    605. D(H 109,C  36,C  35,H 107)     60.2086         0.009300   
    606. D(H 109,C  36,C  35,C  33)    -61.6537         0.009300   
    607. D(C  37,C  36,C  35,H 108)    -63.5607         0.009300   
    608. D(C  37,C  36,C  35,H 107)   -178.5245         0.009300   
    609. D(C  37,C  36,C  35,C  33)     59.6132         0.009300   
    610. D(H 111,C  37,C  36,H 110)    166.5922         0.012244   
    611. D(H 111,C  37,C  36,H 109)     49.9030         0.012244   
    612. D(H 111,C  37,C  36,C  35)    -70.6965         0.012244   
    613. D(C  38,C  37,C  36,H 110)    -13.0084         0.012244   
    614. D(C  38,C  37,C  36,H 109)   -129.6975         0.012244   
    615. D(C  38,C  37,C  36,C  35)    109.7029         0.012244   
    616. D(C  40,C  38,C  37,H 111)      0.7610         0.038423   
    617. D(C  40,C  38,C  37,C  36)   -179.6461         0.038423   
    618. D(C  39,C  38,C  37,H 111)   -178.3399         0.038423   
    619. D(C  39,C  38,C  37,C  36)      1.2529         0.038423   
    620. D(H 114,C  39,C  38,C  40)    -62.7953         0.011834   
    621. D(H 114,C  39,C  38,C  37)    116.3402         0.011834   
    622. D(H 113,C  39,C  38,C  40)     54.4688         0.011834   
    623. D(H 113,C  39,C  38,C  37)   -126.3957         0.011834   
    624. D(H 112,C  39,C  38,C  40)    176.0856         0.011834   
    625. D(H 112,C  39,C  38,C  37)     -4.7789         0.011834   
    626. D(H 116,C  40,C  38,C  39)     29.5684         0.010986   
    627. D(H 116,C  40,C  38,C  37)   -149.6122         0.010986   
    628. D(H 115,C  40,C  38,C  39)    146.3755         0.010986   
    629. D(H 115,C  40,C  38,C  37)    -32.8051         0.010986   
    630. D(C  41,C  40,C  38,C  39)    -92.9812         0.010986   
    631. D(C  41,C  40,C  38,C  37)     87.8382         0.010986   
    632. D(H 118,C  41,C  40,H 115)    -54.1172         0.009270   
    633. D(H 118,C  41,C  40,C  38)   -176.0044         0.009270   
    634. D(H 117,C  41,C  40,H 116)    175.0922         0.009270   
    635. D(H 117,C  41,C  40,H 115)     60.1544         0.009270   
    636. D(H 117,C  41,C  40,C  38)    -61.7328         0.009270   
    637. D(C  42,C  41,C  40,H 116)    -63.5697         0.009270   
    638. D(C  42,C  41,C  40,H 115)   -178.5075         0.009270   
    639. D(H 118,C  41,C  40,H 116)     60.8206         0.009270   
    640. D(C  42,C  41,C  40,C  38)     59.6053         0.009270   
    641. D(H 119,C  42,C  41,H 118)    163.1406         0.012187   
    642. D(H 119,C  42,C  41,H 117)     46.5292         0.012187   
    643. D(H 119,C  42,C  41,C  40)    -74.2070         0.012187   
    644. D(C  43,C  42,C  41,H 118)    -16.5481         0.012187   
    645. D(C  43,C  42,C  41,H 117)   -133.1594         0.012187   
    646. D(C  43,C  42,C  41,C  40)    106.1044         0.012187   
    647. D(C  44,C  43,C  42,H 119)     -1.2874         0.038339   
    648. D(C  44,C  43,C  42,C  41)    178.3953         0.038339   
    649. D(C  50,C  43,C  42,H 119)    178.3592         0.038339   
    650. D(C  50,C  43,C  42,C  41)     -1.9580         0.038339   
    651. D(H 121,C  44,C  43,C  50)   -153.0934         0.011100   
    652. D(H 121,C  44,C  43,C  42)     26.5829         0.011100   
    653. D(H 120,C  44,C  43,C  50)    -36.5060         0.011100   
    654. D(H 120,C  44,C  43,C  42)    143.1702         0.011100   
    655. D(C  45,C  44,C  43,C  50)     86.3442         0.011100   
    656. D(C  45,C  44,C  43,C  42)    -93.9796         0.011100   
    657. D(H 123,C  45,C  44,H 121)    -65.6342         0.009389   
    658. D(H 123,C  45,C  44,H 120)    179.4571         0.009389   
    659. D(H 123,C  45,C  44,C  43)     55.9783         0.009389   
    660. D(H 122,C  45,C  44,H 121)     48.6082         0.009389   
    661. D(H 122,C  45,C  44,H 120)    -66.3005         0.009389   
    662. D(H 122,C  45,C  44,C  43)    170.2206         0.009389   
    663. D(C  46,C  45,C  44,H 121)    168.5667         0.009389   
    664. D(C  46,C  45,C  44,H 120)     53.6580         0.009389   
    665. D(C  46,C  45,C  44,C  43)    -69.8208         0.009389   
    666. D(H 124,C  46,C  45,H 123)    179.9851         0.012276   
    667. D(H 124,C  46,C  45,H 122)     63.3510         0.012276   
    668. D(H 124,C  46,C  45,C  44)    -55.7507         0.012276   
    669. D(C  47,C  46,C  45,H 123)      1.2893         0.012276   
    670. D(C  47,C  46,C  45,H 122)   -115.3448         0.012276   
    671. D(C  47,C  46,C  45,C  44)    125.5535         0.012276   
    672. D(C  49,C  47,C  46,H 124)     -0.1594         0.038695   
    673. D(C  49,C  47,C  46,C  45)    178.5037         0.038695   
    674. D(C  48,C  47,C  46,H 124)   -179.8339         0.038695   
    675. D(C  48,C  47,C  46,C  45)     -1.1709         0.038695   
    676. D(H 127,C  48,C  47,C  49)    -60.4185         0.011915   
    677. D(H 127,C  48,C  47,C  46)    119.2745         0.011915   
    678. D(H 126,C  48,C  47,C  49)     56.8896         0.011915   
    679. D(H 126,C  48,C  47,C  46)   -123.4174         0.011915   
    680. D(H 125,C  48,C  47,C  49)    178.2236         0.011915   
    681. D(H 125,C  48,C  47,C  46)     -2.0834         0.011915   
    682. D(H 130,C  49,C  47,C  48)    -59.0409         0.011773   
    683. D(H 130,C  49,C  47,C  46)    121.2514         0.011773   
    684. D(H 129,C  49,C  47,C  48)     58.9542         0.011773   
    685. D(H 129,C  49,C  47,C  46)   -120.7534         0.011773   
    686. D(H 128,C  49,C  47,C  48)    179.9185         0.011773   
    687. D(H 128,C  49,C  47,C  46)      0.2109         0.011773   
    688. D(H 133,C  50,C  43,C  44)    -56.7510         0.011881   
    689. D(H 133,C  50,C  43,C  42)    123.5903         0.011881   
    690. D(H 132,C  50,C  43,C  44)     60.6860         0.011881   
    691. D(H 132,C  50,C  43,C  42)   -118.9727         0.011881   
    692. D(H 131,C  50,C  43,C  44)   -178.6033         0.011881   
    693. D(H 131,C  50,C  43,C  42)      1.7380         0.011881   
    694. D(C 134,C  51,C   5,C   6)      0.7033         0.022665   
    695. D(C 134,C  51,C   5,C   4)   -179.1094         0.022665   
    696. D(C  52,C  51,C   5,C   6)    178.9540         0.022665   
    697. D(C  52,C  51,C   5,C   4)     -0.8587         0.022665   
    698. D(O  53,C  52,C  51,C 134)      0.9926         0.018970   
    699. D(O  53,C  52,C  51,C   5)   -177.3750         0.018970   
    700. D(C   1,C  52,C  51,C 134)   -178.1217         0.018970   
    701. D(C   1,C  52,C  51,C   5)      3.5108         0.018970   
    702. D(O  53,C  52,C   1,C   2)    176.3517         0.019186   
    703. D(O  53,C  52,C   1,C   0)     -1.7643         0.019186   
    704. D(C  51,C  52,C   1,C   2)     -4.5287         0.019186   
    705. D(C  51,C  52,C   1,C   0)    177.3554         0.019186   
    706. D(H  57,O  53,C  52,C  51)   -164.2558         0.041463   
    707. D(H  57,O  53,C  52,C   1)     14.8103         0.041463   
    708. D(C   0,H  57,O  53,C  52)    -20.9428         0.001597   
    709. D(O  53,H  57,C   0,H  56)    -93.6776         0.002274   
    710. D(O  53,H  57,C   0,H  55)    133.4545         0.002274   
    711. D(O  53,H  57,C   0,C   1)     19.4340         0.002274   
    712. D(H 137,C 134,C  51,C  52)     53.7293         0.011435   
    713. D(H 137,C 134,C  51,C   5)   -127.9180         0.011435   
    714. D(H 136,C 134,C  51,C  52)    -62.9049         0.011435   
    715. D(H 136,C 134,C  51,C   5)    115.4478         0.011435   
    716. D(H 135,C 134,C  51,C  52)    175.3171         0.011435   
    717. D(H 135,C 134,C  51,C   5)     -6.3301         0.011435   
    -----------------------------------------------------------------

Number of atoms                         .... 138
Number of degrees of freedom            .... 717

         *************************************************************
         *                GEOMETRY OPTIMIZATION CYCLE   1            *
         *************************************************************
---------------------------------
CARTESIAN COORDINATES (ANGSTROEM)
---------------------------------
  C     16.125608   -2.898655   -2.866570
  C     15.202812   -1.954026   -2.122233
  C     14.182310   -2.419619   -1.262036
  C     13.968949   -3.901072   -0.991449
  C     13.300816   -1.510933   -0.576191
  C     13.522489   -0.108681   -0.818551
  C     12.568918    0.848828   -0.099818
  C     11.441433    1.359157   -0.975645
  C     10.139602    1.017925   -0.939635
  C      9.161745    1.592468   -1.942969
  C      9.571660    0.018824    0.057755
  C      9.173738    0.607818    1.442884
  C      8.098678    1.663279    1.400537
  C      6.823493    1.581189    1.822401
  C      6.212344    0.367708    2.486009
  C      5.889559    2.773139    1.652763
  C      5.208812    2.883450    0.257504
  C      4.369828    1.697590   -0.143524
  C      3.033328    1.621256   -0.281135
  C      2.080879    2.776261   -0.070388
  C      2.391644    0.305424   -0.700633
  C      2.040446   -0.668773    0.462348
  C      1.046099   -0.147294    1.468237
  C     -0.238452   -0.509936    1.639395
  C     -0.945679   -1.574744    0.832324
  C     -1.076679    0.159331    2.721016
  C     -1.744522    1.502266    2.304373
  C     -2.691120    1.414036    1.135305
  C     -4.030129    1.546447    1.128147
  C     -4.871579    1.849085    2.347031
  C     -4.795961    1.408983   -0.181198
  C     -5.179461   -0.047546   -0.574786
  C     -6.065006   -0.769250    0.408208
  C     -7.359348   -1.111838    0.274344
  C     -8.197017   -0.845640   -0.955600
  C     -8.072132   -1.836690    1.408557
  C     -8.669112   -0.913913    2.510860
  C     -9.694405    0.081113    2.031430
  C    -11.020352    0.095064    2.260374
  C    -11.758289   -0.920248    3.103199
  C    -11.879239    1.202814    1.665942
  C    -12.418106    0.928058    0.231141
  C    -13.284917   -0.297382    0.089347
  C    -14.619363   -0.363651   -0.072932
  C    -15.291541   -1.718754   -0.232646
  C    -15.504999   -2.180880   -1.702146
  C    -16.540333   -1.401532   -2.470752
  C    -16.416066   -0.766835   -3.649775
  C    -15.144593   -0.687589   -4.462123
  C    -17.598871   -0.061658   -4.275627
  C    -15.537865    0.836131   -0.103409
  C     14.557561    0.350449   -1.663426
  C     15.460693   -0.556006   -2.315652
  O     16.456778   -0.135701   -3.062407
  O     12.355478   -1.937155    0.242654
  H     15.144280   -4.099652   -3.537011
  H     17.247249   -3.526277   -1.699736
  H     16.834216   -1.808436   -3.957633
  H     13.577854   -4.467944   -1.882874
  H     13.210289   -3.988155   -0.181650
  H     14.906740   -4.416496   -0.673559
  H     13.116626    1.719665    0.295224
  H     12.156788    0.302191    0.752462
  H     11.747741    2.066771   -1.750866
  H      9.641671    2.314326   -2.614289
  H      8.320870    2.096381   -1.445518
  H      8.717701    0.797679   -2.561915
  H     10.315911   -0.770153    0.226548
  H      8.679663   -0.455572   -0.376584
  H     10.077286    1.041878    1.895741
  H      8.874350   -0.225857    2.089066
  H      8.411150    2.612249    0.958341
  H      6.890148   -0.488911    2.531253
  H      5.302264    0.052599    1.958501
  H      5.902935    0.609421    3.513466
  H      6.450591    3.703308    1.812129
  H      5.105246    2.739812    2.421153
  H      6.007190    3.015858   -0.488041
  H      4.616513    3.805415    0.245226
  H      4.940431    0.790671   -0.355342
  H      2.574967    3.685093    0.283069
  H      1.299860    2.511799    0.654055
  H      1.560361    3.016722   -1.008820
  H      3.073478   -0.231097   -1.373022
  H      1.475132    0.507600   -1.271771
  H      2.977541   -0.911018    0.984968
  H      1.685023   -1.603412    0.013770
  H      1.436007    0.620086    2.140512
  H     -0.332340   -1.986777    0.026610
  H     -1.867287   -1.177597    0.387257
  H     -1.252969   -2.405679    1.483942
  H     -0.444447    0.371104    3.593043
  H     -1.862402   -0.530353    3.058001
  H     -0.937887    2.206724    2.052233
  H     -2.249781    1.911307    3.186503
  H     -2.209145    1.223291    0.173951
  H     -4.296731    1.869219    3.276677
  H     -5.673642    1.108221    2.460068
  H     -5.368003    2.823941    2.234258
  H     -4.189715    1.814866   -1.001363
  H     -5.714150    2.010270   -0.136509
  H     -4.243993   -0.615055   -0.689525
  H     -5.644858   -0.012370   -1.566234
  H     -5.574697   -1.048046    1.343490
  H     -7.675406   -0.260486   -1.717565
  H     -9.118880   -0.312026   -0.690103
  H     -8.512682   -1.794251   -1.413906
  H     -7.368871   -2.518097    1.904570
  H     -8.880773   -2.456967    0.998774
  H     -7.833192   -0.364751    2.969143
  H     -9.085067   -1.557023    3.294601
  H     -9.289736    0.894197    1.424827
  H    -11.121399   -1.735821    3.455721
  H    -12.592713   -1.359364    2.541661
  H    -12.202951   -0.432949    3.983163
  H    -11.294697    2.130657    1.618330
  H    -12.735176    1.399222    2.326070
  H    -11.548583    0.821709   -0.433882
  H    -12.953185    1.825690   -0.099369
  H    -12.743127   -1.245037    0.119812
  H    -16.265673   -1.713152    0.277974
  H    -14.680612   -2.483843    0.262661
  H    -15.828600   -3.233197   -1.658494
  H    -14.536663   -2.177342   -2.213973
  H    -17.524416   -1.378682   -1.995562
  H    -14.292313   -1.175070   -3.982360
  H    -14.873928    0.361165   -4.650226
  H    -15.288019   -1.150432   -5.449229
  H    -18.498902   -0.144114   -3.656878
  H    -17.825994   -0.477781   -5.268026
  H    -17.385035    1.005879   -4.430407
  H    -15.006904    1.787200   -0.009292
  H    -16.266514    0.775692    0.717833
  H    -16.120244    0.857767   -1.033036
  C     14.816458    1.823923   -1.913363
  H     14.052513    2.480708   -1.461768
  H     15.811122    2.137619   -1.520924
  H     14.857458    2.045514   -3.005671

----------------------------
CARTESIAN COORDINATES (A.U.)
----------------------------
  NO LB      ZA    FRAG     MASS         X           Y           Z
   0 C     6.0000    0    12.011   30.472983   -5.477664   -5.417032
   1 C     6.0000    0    12.011   28.729151   -3.692574   -4.010439
   2 C     6.0000    0    12.011   26.800682   -4.572417   -2.384902
   3 C     6.0000    0    12.011   26.397488   -7.371958   -1.873567
   4 C     6.0000    0    12.011   25.134900   -2.855250   -1.088843
   5 C     6.0000    0    12.011   25.553801   -0.205377   -1.546837
   6 C     6.0000    0    12.011   23.751813    1.604052   -0.188629
   7 C     6.0000    0    12.011   21.621175    2.568435   -1.843702
   8 C     6.0000    0    12.011   19.161071    1.923599   -1.775653
   9 C     6.0000    0    12.011   17.313189    3.009328   -3.671679
  10 C     6.0000    0    12.011   18.087816    0.035572    0.109141
  11 C     6.0000    0    12.011   17.335852    1.148610    2.726656
  12 C     6.0000    0    12.011   15.304283    3.143142    2.646631
  13 C     6.0000    0    12.011   12.894533    2.988014    3.443839
  14 C     6.0000    0    12.011   11.739629    0.694867    4.697876
  15 C     6.0000    0    12.011   11.129654    5.240473    3.123269
  16 C     6.0000    0    12.011    9.843228    5.448931    0.486612
  17 C     6.0000    0    12.011    8.257778    3.207980   -0.271221
  18 C     6.0000    0    12.011    5.732159    3.063730   -0.531268
  19 C     6.0000    0    12.011    3.932291    5.246373   -0.133014
  20 C     6.0000    0    12.011    4.519552    0.577168   -1.324004
  21 C     6.0000    0    12.011    3.855884   -1.263798    0.873711
  22 C     6.0000    0    12.011    1.976841   -0.278345    2.774566
  23 C     6.0000    0    12.011   -0.450609   -0.963639    3.098008
  24 C     6.0000    0    12.011   -1.787074   -2.975835    1.572864
  25 C     6.0000    0    12.011   -2.034628    0.301092    5.141975
  26 C     6.0000    0    12.011   -3.296669    2.838871    4.354634
  27 C     6.0000    0    12.011   -5.085480    2.672141    2.145416
  28 C     6.0000    0    12.011   -7.615840    2.922361    2.131889
  29 C     6.0000    0    12.011   -9.205950    3.494264    4.435246
  30 C     6.0000    0    12.011   -9.063053    2.662592   -0.342415
  31 C     6.0000    0    12.011   -9.787763   -0.089849   -1.086188
  32 C     6.0000    0    12.011  -11.461200   -1.453672    0.771401
  33 C     6.0000    0    12.011  -13.907152   -2.101069    0.518435
  34 C     6.0000    0    12.011  -15.490117   -1.598028   -1.805822
  35 C     6.0000    0    12.011  -15.254119   -3.470841    2.661787
  36 C     6.0000    0    12.011  -16.382248   -1.727045    4.744838
  37 C     6.0000    0    12.011  -18.319770    0.153281    3.838846
  38 C     6.0000    0    12.011  -20.825447    0.179645    4.271488
  39 C     6.0000    0    12.011  -22.219946   -1.739017    5.864196
  40 C     6.0000    0    12.011  -22.448508    2.272989    3.148174
  41 C     6.0000    0    12.011  -23.466819    1.753775    0.436793
  42 C     6.0000    0    12.011  -25.104855   -0.561971    0.168841
  43 C     6.0000    0    12.011  -27.626592   -0.687201   -0.137822
  44 C     6.0000    0    12.011  -28.896825   -3.247974   -0.439637
  45 C     6.0000    0    12.011  -29.300202   -4.121266   -3.216590
  46 C     6.0000    0    12.011  -31.256700   -2.648512   -4.669045
  47 C     6.0000    0    12.011  -31.021869   -1.449108   -6.897075
  48 C     6.0000    0    12.011  -28.619133   -1.299355   -8.432190
  49 C     6.0000    0    12.011  -33.257046   -0.116517   -8.079764
  50 C     6.0000    0    12.011  -29.362310    1.580059   -0.195415
  51 C     6.0000    0    12.011   27.509803    0.662253   -3.143420
  52 C     6.0000    0    12.011   29.216476   -1.050699   -4.375948
  53 O     8.0000    0    15.999   31.098803   -0.256438   -5.787111
  54 O     8.0000    0    15.999   23.348470   -3.660692    0.458550
  55 H     1.0000    0     1.008   28.618542   -7.747220   -6.683982
  56 H     1.0000    0     1.008   32.592577   -6.663698   -3.212036
  57 H     1.0000    0     1.008   31.812058   -3.417449   -7.478843
  58 H     1.0000    0     1.008   25.658426   -8.443191   -3.558116
  59 H     1.0000    0     1.008   24.963828   -7.536521   -0.343269
  60 H     1.0000    0     1.008   28.169656   -8.345968   -1.272842
  61 H     1.0000    0     1.008   24.786831    3.249696    0.557893
  62 H     1.0000    0     1.008   22.973000    0.571058    1.421947
  63 H     1.0000    0     1.008   22.200013    3.905631   -3.308657
  64 H     1.0000    0     1.008   18.220118    4.373442   -4.940290
  65 H     1.0000    0     1.008   15.724165    3.961586   -2.731633
  66 H     1.0000    0     1.008   16.474067    1.507395   -4.841318
  67 H     1.0000    0     1.008   19.494247   -1.455378    0.428114
  68 H     1.0000    0     1.008   16.402186   -0.860906   -0.711641
  69 H     1.0000    0     1.008   19.043311    1.968864    3.582431
  70 H     1.0000    0     1.008   16.770091   -0.426808    3.947763
  71 H     1.0000    0     1.008   15.894770    4.936435    1.811002
  72 H     1.0000    0     1.008   13.020493   -0.923908    4.783375
  73 H     1.0000    0     1.008   10.019827    0.099398    3.701031
  74 H     1.0000    0     1.008   11.154931    1.151639    6.639489
  75 H     1.0000    0     1.008   12.189850    6.998238    3.424428
  76 H     1.0000    0     1.008    9.647517    5.177494    4.575316
  77 H     1.0000    0     1.008   11.351944    5.699146   -0.922264
  78 H     1.0000    0     1.008    8.723945    7.191192    0.463410
  79 H     1.0000    0     1.008    9.336062    1.494152   -0.671499
  80 H     1.0000    0     1.008    4.865982    6.963817    0.534923
  81 H     1.0000    0     1.008    2.456379    4.746612    1.235985
  82 H     1.0000    0     1.008    2.948655    5.700778   -1.906394
  83 H     1.0000    0     1.008    5.808032   -0.436710   -2.594636
  84 H     1.0000    0     1.008    2.787595    0.959225   -2.403299
  85 H     1.0000    0     1.008    5.626737   -1.721575    1.861320
  86 H     1.0000    0     1.008    3.184232   -3.030010    0.026022
  87 H     1.0000    0     1.008    2.713660    1.171793    4.044981
  88 H     1.0000    0     1.008   -0.628032   -3.754464    0.050286
  89 H     1.0000    0     1.008   -3.528661   -2.225336    0.731810
  90 H     1.0000    0     1.008   -2.367768   -4.546074    2.804244
  91 H     1.0000    0     1.008   -0.839883    0.701285    6.789867
  92 H     1.0000    0     1.008   -3.519430   -1.002222    5.778784
  93 H     1.0000    0     1.008   -1.772350    4.170104    3.878158
  94 H     1.0000    0     1.008   -4.251470    3.611847    6.021618
  95 H     1.0000    0     1.008   -4.174679    2.311685    0.328720
  96 H     1.0000    0     1.008   -8.119645    3.532312    6.192022
  97 H     1.0000    0     1.008  -10.721630    2.094234    4.648855
  98 H     1.0000    0     1.008  -10.144056    5.336475    4.222136
  99 H     1.0000    0     1.008   -7.917414    3.429600   -1.892302
 100 H     1.0000    0     1.008  -10.798179    3.798860   -0.257965
 101 H     1.0000    0     1.008   -8.019984   -1.162286   -1.303013
 102 H     1.0000    0     1.008  -10.667236   -0.023376   -2.959753
 103 H     1.0000    0     1.008  -10.534651   -1.980520    2.538828
 104 H     1.0000    0     1.008  -14.504415   -0.492247   -3.245727
 105 H     1.0000    0     1.008  -17.232186   -0.589644   -1.304106
 106 H     1.0000    0     1.008  -16.086638   -3.390643   -2.671895
 107 H     1.0000    0     1.008  -13.925148   -4.758514    3.599116
 108 H     1.0000    0     1.008  -16.782229   -4.642995    1.887409
 109 H     1.0000    0     1.008  -14.802588   -0.689279    5.610867
 110 H     1.0000    0     1.008  -17.168289   -2.942347    6.225894
 111 H     1.0000    0     1.008  -17.555057    1.689787    2.692533
 112 H     1.0000    0     1.008  -21.016398   -3.280226    6.530366
 113 H     1.0000    0     1.008  -23.796779   -2.568826    4.803043
 114 H     1.0000    0     1.008  -23.060235   -0.818155    7.527087
 115 H     1.0000    0     1.008  -21.343884    4.026358    3.058200
 116 H     1.0000    0     1.008  -24.065995    2.644146    4.395635
 117 H     1.0000    0     1.008  -21.823659    1.552805   -0.819918
 118 H     1.0000    0     1.008  -24.477972    3.450054   -0.187780
 119 H     1.0000    0     1.008  -24.081020   -2.352779    0.226412
 120 H     1.0000    0     1.008  -30.737667   -3.237388    0.525295
 121 H     1.0000    0     1.008  -27.742336   -4.693783    0.496357
 122 H     1.0000    0     1.008  -29.911719   -6.109857   -3.134099
 123 H     1.0000    0     1.008  -27.470312   -4.114580   -4.183803
 124 H     1.0000    0     1.008  -33.116347   -2.605331   -3.771066
 125 H     1.0000    0     1.008  -27.008557   -2.220560   -7.525570
 126 H     1.0000    0     1.008  -28.107650    0.682503   -8.787654
 127 H     1.0000    0     1.008  -28.890169   -2.174001  -10.297550
 128 H     1.0000    0     1.008  -34.957859   -0.272336   -6.910498
 129 H     1.0000    0     1.008  -33.686247   -0.902875   -9.955126
 130 H     1.0000    0     1.008  -32.852955    1.900836   -8.372256
 131 H     1.0000    0     1.008  -28.358939    3.377319   -0.017559
 132 H     1.0000    0     1.008  -30.739257    1.465845    1.356508
 133 H     1.0000    0     1.008  -30.462846    1.620945   -1.952155
 134 C     6.0000    0    12.011   27.999048    3.446715   -3.615732
 135 H     1.0000    0     1.008   26.555401    4.687859   -2.762341
 136 H     1.0000    0     1.008   29.878690    4.039514   -2.874130
 137 H     1.0000    0     1.008   28.076527    3.865461   -5.679895

--------------------------------
INTERNAL COORDINATES (ANGSTROEM)
--------------------------------
 C      0   0   0     0.000000000000     0.00000000     0.00000000
 C      1   0   0     1.515887190666     0.00000000     0.00000000
 C      2   1   0     1.413555818658   122.21063036     0.00000000
 C      3   2   1     1.521000733760   122.02862789     1.93994948
 C      3   2   1     1.439835158154   121.59961879   180.89866804
 C      5   3   2     1.440204138320   116.10920622   359.95737795
 C      6   5   3     1.530587554637   115.73334242   179.22095531
 C      7   6   5     1.516156669805   113.74130464   260.53019873
 C      8   7   6     1.346291183394   128.19384924   106.76336886
 C      9   8   7     1.514259913903   120.70037579   182.74172021
 C      9   8   7     1.521692391932   123.01453621     0.72604600
 C     11   9   8     1.556868073011   115.47677514    85.50653379
 C     12  11   9     1.507164620912   114.97679964    61.24949266
 C     13  12  11     1.345661468134   128.63911922   109.33130281
 C     14  13  12     1.512089552648   124.71875220     1.91649681
 C     14  13  12     1.523730478103   119.88115687   181.39454933
 C     16  14  13     1.556384487140   115.04541371    84.02331190
 C     17  16  14     1.506977620484   115.23299710    58.74786089
 C     18  17  16     1.345732483400   128.66468914   111.22474409
 C     19  18  17     1.511823384405   124.61701059     1.13181850
 C     19  18  17     1.522875825563   119.71275029   180.01117569
 C     21  19  18     1.557216952250   115.45811007    87.81064402
 C     22  21  19     1.507474372642   115.51107723    61.41361774
 C     23  22  21     1.345687761975   128.41049319   107.38345257
 C     24  23  22     1.511737313634   124.64439257     1.21379119
 C     24  23  22     1.523301286174   119.81379281   180.46048729
 C     26  24  23     1.556624577836   115.15527622    85.00855902
 C     27  26  24     1.506835191761   115.25610379    59.75896830
 C     28  27  26     1.345558996093   128.57291080   110.46627584
 C     29  28  27     1.511722880359   124.70268812     1.28373287
 C     29  28  27     1.523082181809   119.73975740   180.39592443
 C     31  29  28     1.556746765401   115.19236159    85.85939651
 C     32  31  29     1.507091176630   115.33363568    60.38351149
 C     33  32  31     1.345588094925   128.47997973   109.31931134
 C     34  33  32     1.511725164142   124.68882739     1.23476293
 C     34  33  32     1.523125267970   119.81719928   180.44064035
 C     36  34  33     1.556590638523   115.13097167    85.35279469
 C     37  36  34     1.507035368339   115.28048120    59.61318569
 C     38  37  36     1.345639413939   128.54295303   109.70293669
 C     39  38  37     1.511874152811   124.66906892     1.25288554
 C     39  38  37     1.522546007152   119.80006463   180.35388117
 C     41  39  38     1.557087798689   115.25197442    87.83818835
 C     42  41  39     1.507703565611   115.40700807    59.60530616
 C     43  42  41     1.345909425302   128.41722787   106.10436620
 C     44  43  42     1.521064090066   119.64828832   178.39531516
 C     45  44  43     1.555170411125   115.12568539   266.02043262
 C     46  45  44     1.506670162941   115.00164107   290.17915958
 C     47  46  45     1.344759385030   128.89544484   125.55349818
 C     48  47  46     1.510904626821   125.02347737   358.82914068
 C     48  47  46     1.512611316650   120.69965725   178.50367152
 C     44  43  42     1.511307916692   124.46620797   358.04199516
 C      6   5   3     1.412794453454   121.99316253   359.04514671
 C      2   1   3     1.434703258560   115.56929607   178.11559901
 O     53   2   1     1.313957628797   121.63984583   358.23568519
 O      5   3   2     1.321300973114   121.98084948   180.87687524
 H      1   2   3     1.689641847278   106.51200987    46.00563541
 H      1   2   3     1.735940520675   106.77302244   285.42565566
 H      1   2   3     1.697386589906    99.75954704   167.39376638
 H      4   3   2     1.126471346300   113.45728575   290.80767224
 H      4   3   2     1.113069119547   107.53230615   172.14029613
 H      4   3   2     1.116318911224   112.49045756    51.83869436
 H      7   6   5     1.101997874588   110.67378429   138.60940015
 H      7   6   5     1.093180838228   106.74765931    21.75013939
 H      8   7   6     1.093393690626   114.77595849   289.05422656
 H     10   9   8     1.096393396569   111.89085636   357.17847765
 H     10   9   8     1.099298219136   111.59544704   235.94818350
 H     10   9   8     1.100889994220   111.04305175   117.83046272
 H     11   9   8     1.097672690003   108.64215475   324.08749982
 H     11   9   8     1.099709316022   109.09253447   207.18234219
 H     12  11   9     1.099948423497   107.79603035   299.80890038
 H     12  11   9     1.096448064111   107.84651799   185.34212473
 H     13  12  11     1.092574992438   114.55847775   289.85920091
 H     15  14  13     1.093280107343   113.35226943   355.68747098
 H     15  14  13     1.098091061044   110.75906447   234.12492050
 H     15  14  13     1.099921356506   110.32179244   116.85610180
 H     16  14  13     1.097892888920   109.47422121   323.42887114
 H     16  14  13     1.098490219801   109.63432200   206.57988351
 H     17  16  14     1.100352968994   107.37237549   297.67238955
 H     17  16  14     1.095896124598   107.82239792   183.31620362
 H     18  17  16     1.092225581688   114.46667882   290.62728173
 H     20  19  18     1.093174463120   113.29581348   355.71426204
 H     20  19  18     1.097610353474   110.86790310   234.13824104
 H     20  19  18     1.099734103986   110.26003786   116.80853242
 H     21  19  18     1.097660855783   109.22836677   327.25884562
 H     21  19  18     1.098666462656   109.61518552   210.51459846
 H     22  21  19     1.099982428701   107.48608495   299.85646683
 H     22  21  19     1.095946071362   107.51641850   185.62022557
 H     23  22  21     1.092178551561   114.72732771   287.06227535
 H     25  24  23     1.093220458922   113.35782063   355.66100213
 H     25  24  23     1.097803115209   110.75456276   234.12247682
 H     25  24  23     1.099766400764   110.27822735   116.86010007
 H     26  24  23     1.097723186455   109.38379393   324.43006715
 H     26  24  23     1.098445967178   109.60808607   207.62120052
 H     27  26  24     1.100225284471   107.40840003   298.49219128
 H     27  26  24     1.095789456813   107.72174596   184.15299559
 H     28  27  26     1.092192780129   114.57645656   290.04101829
 H     30  29  28     1.093205052301   113.36911465   355.00412603
 H     30  29  28     1.097707559341   110.76994882   233.40474805
 H     30  29  28     1.099772139146   110.24449316   116.15186895
 H     31  29  28     1.097700254819   109.34427267   325.29977809
 H     31  29  28     1.098459923170   109.62851766   208.48426758
 H     32  31  29     1.100150845214   107.42970210   299.02131414
 H     32  31  29     1.095810592798   107.65829882   184.71652763
 H     33  32  31     1.092191624497   114.64527587   288.94401144
 H     35  34  33     1.093194356124   113.38766248   354.99706584
 H     35  34  33     1.097754047487   110.74149963   233.40567920
 H     35  34  33     1.099796168016   110.25530969   116.16169374
 H     36  34  33     1.097688676237   109.39580252   324.74857937
 H     36  34  33     1.098437950318   109.59942025   207.91737925
 H     37  36  34     1.100165649679   107.42747821   298.34625814
 H     37  36  34     1.095837118009   107.70632343   184.01223469
 H     38  37  36     1.092167473525   114.59188273   289.30347732
 H     40  39  38     1.093187976019   113.35466138   355.22108817
 H     40  39  38     1.097456695581   110.76729461   233.60431216
 H     40  39  38     1.099782365262   110.23264975   116.34018860
 H     41  39  38     1.097656086831   109.36170823   327.19486309
 H     41  39  38     1.098623332547   109.57133414   210.38778962
 H     42  41  39     1.099834509305   107.49537168   298.26717069
 H     42  41  39     1.096033577846   107.59619820   183.99556436
 H     43  42  41     1.092023131326   114.67506636   285.79304735
 H     45  44  43     1.099862409680   109.76179351   143.17024353
 H     45  44  43     1.097234908855   109.13265704    26.58286101
 H     46  45  44     1.101814037301   106.65940158   170.22061373
 H     46  45  44     1.095287178903   108.61752443    55.97825932
 H     47  46  45     1.093044834162   114.06061630   304.24930418
 H     49  48  47     1.092790675258   113.38312608   357.91656402
 H     49  48  47     1.099330356785   110.43995658   236.58260286
 H     49  48  47     1.099623988171   110.53641138   119.27454030
 H     50  48  47     1.095310512091   111.94516034     0.21088755
 H     50  48  47     1.099817704649   111.00431669   239.24662289
 H     50  48  47     1.099689924326   111.02343591   121.25143691
 H     51  44  43     1.093302261944   113.18497272     1.73796791
 H     51  44  43     1.099554755565   110.12353673   241.02728114
 H     51  44  43     1.097196324851   110.81360655   123.59030456
 C     52   6   5     1.516780072804   122.63579406   180.89058223
 H    135  52   6     1.104045534964   113.10359949   353.66986493
 H    135  52   6     1.114347352504   111.57965639   115.44780435
 H    135  52   6     1.115311767240   111.14107101   232.08204174

---------------------------
INTERNAL COORDINATES (A.U.)
---------------------------
 C      0   0   0     0.000000000000     0.00000000     0.00000000
 C      1   0   0     2.864611640278     0.00000000     0.00000000
 C      2   1   0     2.671233372275   122.21063036     0.00000000
 C      3   2   1     2.874274836300   122.02862789     1.93994948
 C      3   2   1     2.720894126903   121.59961879   180.89866804
 C      5   3   2     2.721591398364   116.10920622   359.95737795
 C      6   5   3     2.892391302253   115.73334242   179.22095531
 C      7   6   5     2.865120882050   113.74130464   260.53019873
 C      8   7   6     2.544121633128   128.19384924   106.76336886
 C      9   8   7     2.861536532852   120.70037579   182.74172021
 C      9   8   7     2.875581880824   123.01453621     0.72604600
 C     11   9   8     2.942054284637   115.47677514    85.50653379
 C     12  11   9     2.848128372260   114.97679964    61.24949266
 C     13  12  11     2.542931643744   128.63911922   109.33130281
 C     14  13  12     2.857435144467   124.71875220     1.91649681
 C     14  13  12     2.879433305524   119.88115687   181.39454933
 C     16  14  13     2.941140439779   115.04541371    84.02331190
 C     17  16  14     2.847774992663   115.23299710    58.74786089
 C     18  17  16     2.543065843147   128.66468914   111.22474409
 C     19  18  17     2.856932159384   124.61701059     1.13181850
 C     19  18  17     2.877818246283   119.71275029   180.01117569
 C     21  19  18     2.942713570852   115.45811007    87.81064402
 C     22  21  19     2.848713718197   115.51107723    61.41361774
 C     23  22  21     2.542981331902   128.41049319   107.38345257
 C     24  23  22     2.856769509198   124.64439257     1.21379119
 C     24  23  22     2.878622250319   119.81379281   180.46048729
 C     26  24  23     2.941594145441   115.15527622    85.00855902
 C     27  26  24     2.847505841382   115.25610379    59.75896830
 C     28  27  26     2.542737999649   128.57291080   110.46627584
 C     29  28  27     2.856742234261   124.70268812     1.28373287
 C     29  28  27     2.878208203075   119.73975740   180.39592443
 C     31  29  28     2.941825046475   115.19236159    85.85939651
 C     32  31  29     2.847989582680   115.33363568    60.38351149
 C     33  32  31     2.542792988473   128.47997973   109.31931134
 C     34  33  32     2.856746549986   124.68882739     1.23476293
 C     34  33  32     2.878289624119   119.81719928   180.44064035
 C     36  34  33     2.941530009434   115.13097167    85.35279469
 C     37  36  34     2.847884120294   115.28048120    59.61318569
 C     38  37  36     2.542889967355   128.54295303   109.70293669
 C     39  38  37     2.857028097767   124.66906892     1.25288554
 C     39  38  37     2.877194979812   119.80006463   180.35388117
 C     41  39  38     2.942469505992   115.25197442    87.83818835
 C     42  41  39     2.849146830142   115.40700807    59.60530616
 C     43  42  41     2.543400214885   128.41722787   106.10436620
 C     44  43  42     2.874394562367   119.64828832   178.39531516
 C     45  44  43     2.938846168605   115.12568539   266.02043262
 C     46  45  44     2.847193982109   115.00164107   290.17915958
 C     47  46  45     2.541226953728   128.89544484   125.55349818
 C     48  47  46     2.855195959166   125.02347737   358.82914068
 C     48  47  46     2.858421135539   120.69965725   178.50367152
 C     44  43  42     2.855958066576   124.46620797   358.04199516
 C      6   5   3     2.669794600550   121.99316253   359.04514671
 C      2   1   3     2.711196242122   115.56929607   178.11559901
 O     53   2   1     2.483020070004   121.63984583   358.23568519
 O      5   3   2     2.496896979670   121.98084948   180.87687524
 H      1   2   3     3.192960355769   106.51200987    46.00563541
 H      1   2   3     3.280452168852   106.77302244   285.42565566
 H      1   2   3     3.207595798314    99.75954704   167.39376638
 H      4   3   2     2.128722342216   113.45728575   290.80767224
 H      4   3   2     2.103395804069   107.53230615   172.14029613
 H      4   3   2     2.109537020331   112.49045756    51.83869436
 H      7   6   5     2.082474183135   110.67378429   138.60940015
 H      7   6   5     2.065812399102   106.74765931    21.75013939
 H      8   7   6     2.066214631841   114.77595849   289.05422656
 H     10   9   8     2.071883254555   111.89085636   357.17847765
 H     10   9   8     2.077372573674   111.59544704   235.94818350
 H     10   9   8     2.080380592649   111.04305175   117.83046272
 H     11   9   8     2.074300768791   108.64215475   324.08749982
 H     11   9   8     2.078149434204   109.09253447   207.18234219
 H     12  11   9     2.078601281847   107.79603035   299.80890038
 H     12  11   9     2.071986561238   107.84651799   185.34212473
 H     13  12  11     2.064667516478   114.55847775   289.85920091
 H     15  14  13     2.065999990543   113.35226943   355.68747098
 H     15  14  13     2.075091375480   110.75906447   234.12492050
 H     15  14  13     2.078550132648   110.32179244   116.85610180
 H     16  14  13     2.074716884438   109.47422121   323.42887114
 H     16  14  13     2.075845676214   109.63432200   206.57988351
 H     17  16  14     2.079365762045   107.37237549   297.67238955
 H     17  16  14     2.070943546717   107.82239792   183.31620362
 H     18  17  16     2.064007225853   114.46667882   290.62728173
 H     20  19  18     2.065800351893   113.29581348   355.71426204
 H     20  19  18     2.074182969823   110.86790310   234.13824104
 H     20  19  18     2.078196276666   110.26003786   116.80853242
 H     21  19  18     2.074278405355   109.22836677   327.25884562
 H     21  19  18     2.076178726943   109.61518552   210.51459846
 H     22  21  19     2.078665542370   107.48608495   299.85646683
 H     22  21  19     2.071037932421   107.51641850   185.62022557
 H     23  22  21     2.063918351792   114.72732771   287.06227535
 H     25  24  23     2.065887271363   113.35782063   355.66100213
 H     25  24  23     2.074547236710   110.75456276   234.12247682
 H     25  24  23     2.078257308732   110.27822735   116.86010007
 H     26  24  23     2.074396193256   109.38379393   324.43006715
 H     26  24  23     2.075762050877   109.60808607   207.62120052
 H     27  26  24     2.079124473266   107.40840003   298.49219128
 H     27  26  24     2.070741973814   107.72174596   184.15299559
 H     28  27  26     2.063945239890   114.57645656   290.04101829
 H     30  29  28     2.065858157068   113.36911465   355.00412603
 H     30  29  28     2.074366662289   110.76994882   233.40474805
 H     30  29  28     2.078268152702   110.24449316   116.15186895
 H     31  29  28     2.074352858744   109.34427267   325.29977809
 H     31  29  28     2.075788423880   109.62851766   208.48426758
 H     32  31  29     2.078983803457   107.42970210   299.02131414
 H     32  31  29     2.070781915039   107.65829882   184.71652763
 H     33  32  31     2.063943056062   114.64527587   288.94401144
 H     35  34  33     2.065837944223   113.38766248   354.99706584
 H     35  34  33     2.074454512154   110.74149963   233.40567920
 H     35  34  33     2.078313560686   110.25530969   116.16169374
 H     36  34  33     2.074330978395   109.39580252   324.74857937
 H     36  34  33     2.075746901207   109.59942025   207.91737925
 H     37  36  34     2.079011779840   107.42747821   298.34625814
 H     37  36  34     2.070832040422   107.70632343   184.01223469
 H     38  37  36     2.063897417339   114.59188273   289.30347732
 H     40  39  38     2.065825887572   113.35466138   355.22108817
 H     40  39  38     2.073892598487   110.76729461   233.60431216
 H     40  39  38     2.078287477261   110.23264975   116.34018860
 H     41  39  38     2.074269393342   109.36170823   327.19486309
 H     41  39  38     2.076097222850   109.57133414   210.38778962
 H     42  41  39     2.078386015223   107.49537168   298.26717069
 H     42  41  39     2.071203295710   107.59619820   183.99556436
 H     43  42  41     2.063624650112   114.67506636   285.79304735
 H     45  44  43     2.078438739291   109.76179351   143.17024353
 H     45  44  43     2.073473482315   109.13265704    26.58286101
 H     46  45  44     2.082126781009   106.65940158   170.22061373
 H     46  45  44     2.069792806122   108.61752443    55.97825932
 H     47  46  45     2.065555388664   114.06061630   304.24930418
 H     49  48  47     2.065075097940   113.38312608   357.91656402
 H     49  48  47     2.077433305030   110.43995658   236.58260286
 H     49  48  47     2.077988187933   110.53641138   119.27454030
 H     50  48  47     2.069836899458   111.94516034     0.21088755
 H     50  48  47     2.078354259024   111.00431669   239.24662289
 H     50  48  47     2.078112789209   111.02343591   121.25143691
 H     51  44  43     2.066041856670   113.18497272     1.73796791
 H     51  44  43     2.077857357269   110.12353673   241.02728114
 H     51  44  43     2.073400569113   110.81360655   123.59030456
 C     52   6   5     2.866298942988   122.63579406   180.89058223
 H    135  52   6     2.086343700461   113.10359949   353.66986493
 H    135  52   6     2.105811314293   111.57965639   115.44780435
 H    135  52   6     2.107633794024   111.14107101   232.08204174

---------------------
BASIS SET INFORMATION
---------------------
There are 3 groups of distinct atoms

 Group   1 Type C   : 10s4p1d contracted to 3s2p1d pattern {631/31/1}
 Group   2 Type O   : 10s4p1d contracted to 3s2p1d pattern {631/31/1}
 Group   3 Type H   : 4s contracted to 2s pattern {31}

Atom   0C    basis set group =>   1
Atom   1C    basis set group =>   1
Atom   2C    basis set group =>   1
Atom   3C    basis set group =>   1
Atom   4C    basis set group =>   1
Atom   5C    basis set group =>   1
Atom   6C    basis set group =>   1
Atom   7C    basis set group =>   1
Atom   8C    basis set group =>   1
Atom   9C    basis set group =>   1
Atom  10C    basis set group =>   1
Atom  11C    basis set group =>   1
Atom  12C    basis set group =>   1
Atom  13C    basis set group =>   1
Atom  14C    basis set group =>   1
Atom  15C    basis set group =>   1
Atom  16C    basis set group =>   1
Atom  17C    basis set group =>   1
Atom  18C    basis set group =>   1
Atom  19C    basis set group =>   1
Atom  20C    basis set group =>   1
Atom  21C    basis set group =>   1
Atom  22C    basis set group =>   1
Atom  23C    basis set group =>   1
Atom  24C    basis set group =>   1
Atom  25C    basis set group =>   1
Atom  26C    basis set group =>   1
Atom  27C    basis set group =>   1
Atom  28C    basis set group =>   1
Atom  29C    basis set group =>   1
Atom  30C    basis set group =>   1
Atom  31C    basis set group =>   1
Atom  32C    basis set group =>   1
Atom  33C    basis set group =>   1
Atom  34C    basis set group =>   1
Atom  35C    basis set group =>   1
Atom  36C    basis set group =>   1
Atom  37C    basis set group =>   1
Atom  38C    basis set group =>   1
Atom  39C    basis set group =>   1
Atom  40C    basis set group =>   1
Atom  41C    basis set group =>   1
Atom  42C    basis set group =>   1
Atom  43C    basis set group =>   1
Atom  44C    basis set group =>   1
Atom  45C    basis set group =>   1
Atom  46C    basis set group =>   1
Atom  47C    basis set group =>   1
Atom  48C    basis set group =>   1
Atom  49C    basis set group =>   1
Atom  50C    basis set group =>   1
Atom  51C    basis set group =>   1
Atom  52C    basis set group =>   1
Atom  53O    basis set group =>   2
Atom  54O    basis set group =>   2
Atom  55H    basis set group =>   3
Atom  56H    basis set group =>   3
Atom  57H    basis set group =>   3
Atom  58H    basis set group =>   3
Atom  59H    basis set group =>   3
Atom  60H    basis set group =>   3
Atom  61H    basis set group =>   3
Atom  62H    basis set group =>   3
Atom  63H    basis set group =>   3
Atom  64H    basis set group =>   3
Atom  65H    basis set group =>   3
Atom  66H    basis set group =>   3
Atom  67H    basis set group =>   3
Atom  68H    basis set group =>   3
Atom  69H    basis set group =>   3
Atom  70H    basis set group =>   3
Atom  71H    basis set group =>   3
Atom  72H    basis set group =>   3
Atom  73H    basis set group =>   3
Atom  74H    basis set group =>   3
Atom  75H    basis set group =>   3
Atom  76H    basis set group =>   3
Atom  77H    basis set group =>   3
Atom  78H    basis set group =>   3
Atom  79H    basis set group =>   3
Atom  80H    basis set group =>   3
Atom  81H    basis set group =>   3
Atom  82H    basis set group =>   3
Atom  83H    basis set group =>   3
Atom  84H    basis set group =>   3
Atom  85H    basis set group =>   3
Atom  86H    basis set group =>   3
Atom  87H    basis set group =>   3
Atom  88H    basis set group =>   3
Atom  89H    basis set group =>   3
Atom  90H    basis set group =>   3
Atom  91H    basis set group =>   3
Atom  92H    basis set group =>   3
Atom  93H    basis set group =>   3
Atom  94H    basis set group =>   3
Atom  95H    basis set group =>   3
Atom  96H    basis set group =>   3
Atom  97H    basis set group =>   3
Atom  98H    basis set group =>   3
Atom  99H    basis set group =>   3
Atom 100H    basis set group =>   3
Atom 101H    basis set group =>   3
Atom 102H    basis set group =>   3
Atom 103H    basis set group =>   3
Atom 104H    basis set group =>   3
Atom 105H    basis set group =>   3
Atom 106H    basis set group =>   3
Atom 107H    basis set group =>   3
Atom 108H    basis set group =>   3
Atom 109H    basis set group =>   3
Atom 110H    basis set group =>   3
Atom 111H    basis set group =>   3
Atom 112H    basis set group =>   3
Atom 113H    basis set group =>   3
Atom 114H    basis set group =>   3
Atom 115H    basis set group =>   3
Atom 116H    basis set group =>   3
Atom 117H    basis set group =>   3
Atom 118H    basis set group =>   3
Atom 119H    basis set group =>   3
Atom 120H    basis set group =>   3
Atom 121H    basis set group =>   3
Atom 122H    basis set group =>   3
Atom 123H    basis set group =>   3
Atom 124H    basis set group =>   3
Atom 125H    basis set group =>   3
Atom 126H    basis set group =>   3
Atom 127H    basis set group =>   3
Atom 128H    basis set group =>   3
Atom 129H    basis set group =>   3
Atom 130H    basis set group =>   3
Atom 131H    basis set group =>   3
Atom 132H    basis set group =>   3
Atom 133H    basis set group =>   3
Atom 134C    basis set group =>   1
Atom 135H    basis set group =>   3
Atom 136H    basis set group =>   3
Atom 137H    basis set group =>   3
---------------------------------
AUXILIARY/J BASIS SET INFORMATION
---------------------------------
There are 3 groups of distinct atoms

 Group   1 Type C   : 12s5p4d2f1g contracted to 6s4p3d1f1g pattern {711111/2111/211/2/1}
 Group   2 Type O   : 12s5p4d2f1g contracted to 6s4p3d1f1g pattern {711111/2111/211/2/1}
 Group   3 Type H   : 5s2p1d contracted to 3s1p1d pattern {311/2/1}

Atom   0C    basis set group =>   1
Atom   1C    basis set group =>   1
Atom   2C    basis set group =>   1
Atom   3C    basis set group =>   1
Atom   4C    basis set group =>   1
Atom   5C    basis set group =>   1
Atom   6C    basis set group =>   1
Atom   7C    basis set group =>   1
Atom   8C    basis set group =>   1
Atom   9C    basis set group =>   1
Atom  10C    basis set group =>   1
Atom  11C    basis set group =>   1
Atom  12C    basis set group =>   1
Atom  13C    basis set group =>   1
Atom  14C    basis set group =>   1
Atom  15C    basis set group =>   1
Atom  16C    basis set group =>   1
Atom  17C    basis set group =>   1
Atom  18C    basis set group =>   1
Atom  19C    basis set group =>   1
Atom  20C    basis set group =>   1
Atom  21C    basis set group =>   1
Atom  22C    basis set group =>   1
Atom  23C    basis set group =>   1
Atom  24C    basis set group =>   1
Atom  25C    basis set group =>   1
Atom  26C    basis set group =>   1
Atom  27C    basis set group =>   1
Atom  28C    basis set group =>   1
Atom  29C    basis set group =>   1
Atom  30C    basis set group =>   1
Atom  31C    basis set group =>   1
Atom  32C    basis set group =>   1
Atom  33C    basis set group =>   1
Atom  34C    basis set group =>   1
Atom  35C    basis set group =>   1
Atom  36C    basis set group =>   1
Atom  37C    basis set group =>   1
Atom  38C    basis set group =>   1
Atom  39C    basis set group =>   1
Atom  40C    basis set group =>   1
Atom  41C    basis set group =>   1
Atom  42C    basis set group =>   1
Atom  43C    basis set group =>   1
Atom  44C    basis set group =>   1
Atom  45C    basis set group =>   1
Atom  46C    basis set group =>   1
Atom  47C    basis set group =>   1
Atom  48C    basis set group =>   1
Atom  49C    basis set group =>   1
Atom  50C    basis set group =>   1
Atom  51C    basis set group =>   1
Atom  52C    basis set group =>   1
Atom  53O    basis set group =>   2
Atom  54O    basis set group =>   2
Atom  55H    basis set group =>   3
Atom  56H    basis set group =>   3
Atom  57H    basis set group =>   3
Atom  58H    basis set group =>   3
Atom  59H    basis set group =>   3
Atom  60H    basis set group =>   3
Atom  61H    basis set group =>   3
Atom  62H    basis set group =>   3
Atom  63H    basis set group =>   3
Atom  64H    basis set group =>   3
Atom  65H    basis set group =>   3
Atom  66H    basis set group =>   3
Atom  67H    basis set group =>   3
Atom  68H    basis set group =>   3
Atom  69H    basis set group =>   3
Atom  70H    basis set group =>   3
Atom  71H    basis set group =>   3
Atom  72H    basis set group =>   3
Atom  73H    basis set group =>   3
Atom  74H    basis set group =>   3
Atom  75H    basis set group =>   3
Atom  76H    basis set group =>   3
Atom  77H    basis set group =>   3
Atom  78H    basis set group =>   3
Atom  79H    basis set group =>   3
Atom  80H    basis set group =>   3
Atom  81H    basis set group =>   3
Atom  82H    basis set group =>   3
Atom  83H    basis set group =>   3
Atom  84H    basis set group =>   3
Atom  85H    basis set group =>   3
Atom  86H    basis set group =>   3
Atom  87H    basis set group =>   3
Atom  88H    basis set group =>   3
Atom  89H    basis set group =>   3
Atom  90H    basis set group =>   3
Atom  91H    basis set group =>   3
Atom  92H    basis set group =>   3
Atom  93H    basis set group =>   3
Atom  94H    basis set group =>   3
Atom  95H    basis set group =>   3
Atom  96H    basis set group =>   3
Atom  97H    basis set group =>   3
Atom  98H    basis set group =>   3
Atom  99H    basis set group =>   3
Atom 100H    basis set group =>   3
Atom 101H    basis set group =>   3
Atom 102H    basis set group =>   3
Atom 103H    basis set group =>   3
Atom 104H    basis set group =>   3
Atom 105H    basis set group =>   3
Atom 106H    basis set group =>   3
Atom 107H    basis set group =>   3
Atom 108H    basis set group =>   3
Atom 109H    basis set group =>   3
Atom 110H    basis set group =>   3
Atom 111H    basis set group =>   3
Atom 112H    basis set group =>   3
Atom 113H    basis set group =>   3
Atom 114H    basis set group =>   3
Atom 115H    basis set group =>   3
Atom 116H    basis set group =>   3
Atom 117H    basis set group =>   3
Atom 118H    basis set group =>   3
Atom 119H    basis set group =>   3
Atom 120H    basis set group =>   3
Atom 121H    basis set group =>   3
Atom 122H    basis set group =>   3
Atom 123H    basis set group =>   3
Atom 124H    basis set group =>   3
Atom 125H    basis set group =>   3
Atom 126H    basis set group =>   3
Atom 127H    basis set group =>   3
Atom 128H    basis set group =>   3
Atom 129H    basis set group =>   3
Atom 130H    basis set group =>   3
Atom 131H    basis set group =>   3
Atom 132H    basis set group =>   3
Atom 133H    basis set group =>   3
Atom 134C    basis set group =>   1
Atom 135H    basis set group =>   3
Atom 136H    basis set group =>   3
Atom 137H    basis set group =>   3


           ************************************************************
           *        Program running with 4 parallel MPI-processes     *
           *              working on a common directory               *
           ************************************************************
------------------------------------------------------------------------------
                           ORCA GTO INTEGRAL CALCULATION
                           -- RI-GTO INTEGRALS CHOSEN --
------------------------------------------------------------------------------
------------------------------------------------------------------------------
                   ___                                                        
                  /   \      - P O W E R E D   B Y -                         
                 /     \                                                     
                 |  |  |   _    _      __       _____    __    __             
                 |  |  |  | |  | |    /  \     |  _  \  |  |  /  |          
                  \  \/   | |  | |   /    \    | | | |  |  | /  /          
                 / \  \   | |__| |  /  /\  \   | |_| |  |  |/  /          
                |  |  |   |  __  | /  /__\  \  |    /   |      \           
                |  |  |   | |  | | |   __   |  |    \   |  |\   \          
                \     /   | |  | | |  |  |  |  | |\  \  |  | \   \       
                 \___/    |_|  |_| |__|  |__|  |_| \__\ |__|  \__/        
                                                                              
                      - O R C A' S   B I G   F R I E N D -                    
                                      &                                       
                       - I N T E G R A L  F E E D E R -                       
                                                                              
 v1 FN, 2020, v2 2021                                                         
------------------------------------------------------------------------------


Reading SHARK input file mPQ9_2e_0H_B3LYP_631Gd_opt.SHARKINP.tmp ... ok
----------------------
SHARK INTEGRAL PACKAGE
----------------------

Number of atoms                             ...    138
Number of basis functions                   ...    948
Number of shells                            ...    500
Maximum angular momentum                    ...      2
Integral batch strategy                     ... SHARK/LIBINT Hybrid
RI-J (if used) integral strategy            ... SPLIT-RIJ (Revised 2003 algorithm where possible)
Printlevel                                  ...      1
Contraction scheme used                     ... SEGMENTED contraction
Coulomb Range Separation                    ... NOT USED
Exchange Range Separation                   ... NOT USED
Finite Nucleus Model                        ... NOT USED
Auxiliary Coulomb fitting basis             ... AVAILABLE
   # of basis functions in Aux-J            ...   3646
   # of shells in Aux-J                     ...   1250
   Maximum angular momentum in Aux-J        ...      4
Auxiliary J/K fitting basis                 ... NOT available
Auxiliary Correlation fitting basis         ... NOT available
Auxiliary 'external' fitting basis          ... NOT available
Integral threshold                          ...     2.500000e-11
Primitive cut-off                           ...     2.500000e-12
Primitive pair pre-selection threshold      ...     2.500000e-12

Calculating pre-screening integrals         ... done (  0.1 sec) Dimension = 500
Organizing shell pair data                  ... done (  0.2 sec)
Shell pair information
Total number of shell pairs                 ...    125250
Shell pairs after pre-screening             ...     35826
Total number of primitive shell pairs       ...    684118
Primitive shell pairs kept                  ...    103607
          la=0 lb=0:  15362 shell pairs
          la=1 lb=0:  11626 shell pairs
          la=1 lb=1:   2265 shell pairs
          la=2 lb=0:   4460 shell pairs
          la=2 lb=1:   1781 shell pairs
          la=2 lb=2:    332 shell pairs

Calculating one electron integrals          ... done (  0.1 sec)
Calculating RI/J V-Matrix + Cholesky decomp.... done (  0.8 sec)
Calculating Nuclear repulsion               ... done (  0.0 sec) ENN=   6364.272761582414 Eh

SHARK setup successfully completed in   1.6 seconds

Maximum memory used throughout the entire GTOINT-calculation: 130.5 MB


           ************************************************************
           *        Program running with 4 parallel MPI-processes     *
           *              working on a common directory               *
           ************************************************************
-------------------------------------------------------------------------------
                                 ORCA SCF
-------------------------------------------------------------------------------

------------
SCF SETTINGS
------------
Hamiltonian:
 Density Functional     Method          .... DFT(GTOs)
 Exchange Functional    Exchange        .... B88
   X-Alpha parameter    XAlpha          ....  0.666667
   Becke's b parameter  XBeta           ....  0.004200
 Correlation Functional Correlation     .... LYP
 LDA part of GGA corr.  LDAOpt          .... VWN-5
 Gradients option       PostSCFGGA      .... off
 Hybrid DFT is turned on
   Fraction HF Exchange ScalHFX         ....  0.200000
   Scaling of DF-GGA-X  ScalDFX         ....  0.720000
   Scaling of DF-GGA-C  ScalDFC         ....  0.810000
   Scaling of DF-LDA-C  ScalLDAC        ....  1.000000
   Perturbative correction              ....  0.000000
   Density functional embedding theory  .... OFF
   NL short-range parameter             ....  4.800000
 RI-approximation to the Coulomb term is turned on
   Number of AuxJ basis functions       .... 3646
   RIJ-COSX (HFX calculated with COS-X)).... on


General Settings:
 Integral files         IntName         .... mPQ9_2e_0H_B3LYP_631Gd_opt
 Hartree-Fock type      HFTyp           .... RHF
 Total Charge           Charge          ....   -2
 Multiplicity           Mult            ....    1
 Number of Electrons    NEL             ....  424
 Basis Dimension        Dim             ....  948
 Nuclear Repulsion      ENuc            ....   6364.2727615824 Eh

Convergence Acceleration:
 DIIS                   CNVDIIS         .... on
   Start iteration      DIISMaxIt       ....    12
   Startup error        DIISStart       ....  0.200000
   # of expansion vecs  DIISMaxEq       ....     5
   Bias factor          DIISBfac        ....   1.050
   Max. coefficient     DIISMaxC        ....  10.000
 Trust-Rad. Augm. Hess. CNVTRAH         .... auto
   Auto Start mean grad. ratio tolernc. ....  1.125000
   Auto Start start iteration           ....    20
   Auto Start num. interpolation iter.  ....    10
   Max. Number of Micro iterations      ....    16
   Max. Number of Macro iterations      .... Maxiter - #DIIS iter
   Number of Davidson start vectors     ....     2
   Converg. threshold I  (grad. norm)   ....   1.000e-05
   Converg. threshold II (energy diff.) ....   1.000e-08
   Grad. Scal. Fac. for Micro threshold ....   0.100
   Minimum threshold for Micro iter.    ....   0.010
   NR start threshold (gradient norm)   ....   0.001
   Initial trust radius                 ....   0.400
   Minimum AH scaling param. (alpha)    ....   1.000
   Maximum AH scaling param. (alpha)    .... 1000.000
   Orbital update algorithm             .... Taylor
   White noise on init. David. guess    .... on
   Maximum white noise                  ....   0.010
   Quad. conv. algorithm                .... NR
 SOSCF                  CNVSOSCF        .... on
   Start iteration      SOSCFMaxIt      ....   150
   Startup grad/error   SOSCFStart      ....  0.003300
 Level Shifting         CNVShift        .... on
   Level shift para.    LevelShift      ....    0.2500
   Turn off err/grad.   ShiftErr        ....    0.0010
 Zerner damping         CNVZerner       .... off
 Static damping         CNVDamp         .... on
   Fraction old density DampFac         ....    0.7000
   Max. Damping (<1)    DampMax         ....    0.9800
   Min. Damping (>=0)   DampMin         ....    0.0000
   Turn off err/grad.   DampErr         ....    0.1000
 Fernandez-Rico         CNVRico         .... off

SCF Procedure:
 Maximum # iterations   MaxIter         ....   125
 SCF integral mode      SCFMode         .... Direct
   Integral package                     .... SHARK and LIBINT hybrid scheme
 Reset frequency        DirectResetFreq ....    20
 Integral Threshold     Thresh          ....  2.500e-11 Eh
 Primitive CutOff       TCut            ....  2.500e-12 Eh

Convergence Tolerance:
 Convergence Check Mode ConvCheckMode   .... Total+1el-Energy
 Convergence forced     ConvForced      .... 0
 Energy Change          TolE            ....  1.000e-08 Eh
 1-El. energy change                    ....  1.000e-05 Eh
 Orbital Gradient       TolG            ....  1.000e-05
 Orbital Rotation angle TolX            ....  1.000e-05
 DIIS Error             TolErr          ....  5.000e-07


Diagonalization of the overlap matrix:
Smallest eigenvalue                        ... 4.304e-04
Time for diagonalization                   ...    0.153 sec
Threshold for overlap eigenvalues          ... 1.000e-08
Number of eigenvalues below threshold      ... 0
Time for construction of square roots      ...    0.084 sec
Total time needed                          ...    0.241 sec

Time for model grid setup =    2.331 sec

------------------------------
INITIAL GUESS: MODEL POTENTIAL
------------------------------
Loading Hartree-Fock densities                     ... done
Calculating cut-offs                               ... done
Initializing the effective Hamiltonian             ... done
Setting up the integral package (SHARK)            ... done
Starting the Coulomb interaction                   ... done (   1.4 sec)
Reading the grid                                   ... done
Mapping shells                                     ... done
Starting the XC term evaluation                    ... done (   0.3 sec)
  promolecular density results
     # of electrons  =    421.963166383
     EX              =   -317.972022222
     EC              =    -13.784162486
     EX+EC           =   -331.756184708
Transforming the Hamiltonian                       ... done (   0.1 sec)
Diagonalizing the Hamiltonian                      ... done (   0.1 sec)
Back transforming the eigenvectors                 ... done (   0.0 sec)
Now organizing SCF variables                       ... done
                      ------------------
                      INITIAL GUESS DONE (   4.4 sec)
                      ------------------
-------------------
DFT GRID GENERATION
-------------------

General Integration Accuracy     IntAcc      ... 4.959
Radial Grid Type                 RadialGrid  ... OptM3 with GC (2021)
Angular Grid (max. ang.)         AngularGrid ... 6 (Lebedev-590)
Angular grid pruning method      GridPruning ... 4 (adaptive)
Weight generation scheme         WeightScheme... Becke
Basis function cutoff            BFCut       ... 1.0000e-11
Integration weight cutoff        WCut        ... 1.0000e-14
Angular grids for H and He will be reduced by one unit
Partially contracted basis set               ... off
Rotationally invariant grid construction     ... off

Total number of grid points                  ...  1481165
Total number of batches                      ...    23209
Average number of points per batch           ...       63
Average number of grid points per atom       ...    10733
Time for grid setup =   25.491 sec

--------------------
COSX GRID GENERATION
--------------------

GRIDX 1
-------
General Integration Accuracy     IntAcc      ... 4.020
Radial Grid Type                 RadialGrid  ... OptM3 with GC (2021)
Angular Grid (max. ang.)         AngularGrid ... 2 (Lebedev-110)
Angular grid pruning method      GridPruning ... 4 (adaptive)
Weight generation scheme         WeightScheme... Becke
Basis function cutoff            BFCut       ... 1.0000e-11
Integration weight cutoff        WCut        ... 1.0000e-14
Angular grids for H and He will be reduced by one unit
Partially contracted basis set               ... on
Rotationally invariant grid construction     ... off

Total number of grid points                  ...   156202
Total number of batches                      ...     2512
Average number of points per batch           ...       62
Average number of grid points per atom       ...     1132
UseSFitting                                  ... on

GRIDX 2
-------
General Integration Accuracy     IntAcc      ... 4.338
Radial Grid Type                 RadialGrid  ... OptM3 with GC (2021)
Angular Grid (max. ang.)         AngularGrid ... 3 (Lebedev-194)
Angular grid pruning method      GridPruning ... 4 (adaptive)
Weight generation scheme         WeightScheme... Becke
Basis function cutoff            BFCut       ... 1.0000e-11
Integration weight cutoff        WCut        ... 1.0000e-14
Angular grids for H and He will be reduced by one unit
Partially contracted basis set               ... on
Rotationally invariant grid construction     ... off

Total number of grid points                  ...   337883
Total number of batches                      ...     5345
Average number of points per batch           ...       63
Average number of grid points per atom       ...     2448
UseSFitting                                  ... on

GRIDX 3
-------
General Integration Accuracy     IntAcc      ... 4.871
Radial Grid Type                 RadialGrid  ... OptM3 with GC (2021)
Angular Grid (max. ang.)         AngularGrid ... 4 (Lebedev-302)
Angular grid pruning method      GridPruning ... 4 (adaptive)
Weight generation scheme         WeightScheme... Becke
Basis function cutoff            BFCut       ... 1.0000e-11
Integration weight cutoff        WCut        ... 1.0000e-14
Angular grids for H and He will be reduced by one unit
Partially contracted basis set               ... on
Rotationally invariant grid construction     ... off

Total number of grid points                  ...   652382
Total number of batches                      ...    10265
Average number of points per batch           ...       63
Average number of grid points per atom       ...     4727
UseSFitting                                  ... on

Time for X-Grid setup             =   17.543 sec


--------------------
CPCM SOLVATION MODEL
--------------------
CPCM parameters:
  Epsilon                                         ...      80.4000
  Refrac                                          ...       1.3300
  Rsolv                                           ...       1.3000
  Surface type                                    ... GAUSSIAN VDW
  Epsilon function type                           ...         CPCM
Radii:
 Radius for C  used is    3.8550 Bohr (=   2.0400 Ang.)
 Radius for O  used is    3.4469 Bohr (=   1.8240 Ang.)
 Radius for H  used is    2.4944 Bohr (=   1.3200 Ang.)
Calculating surface                               ...        done! (  0.0s)
GEPOL surface points                              ...         7321
GEPOL Volume                                      ...    7332.8266
GEPOL Surface-area                                ...    3733.4580
Calculating surface distance matrix               ...        done! (  0.3s)
Performing Cholesky decomposition & store         ...        done! (  2.6s)
Overall time for CPCM initialization              ...                 2.9s
--------------
SCF ITERATIONS
--------------
ITER       Energy         Delta-E        Max-DP      RMS-DP      [F,P]     Damp
               ***  Starting incremental Fock matrix formation  ***
  0  -2254.0303620806   0.000000000000 0.10768138  0.00111898  0.3135669 0.7000
  1  -2254.8421185178  -0.811756437159 0.06278451  0.00084533  0.1281967 0.7000
                               ***Turning on DIIS***
  2  -2255.1952486633  -0.353130145581 0.13998001  0.00144041  0.0382508 0.0000
  3  -2255.6855337861  -0.490285122701 0.04972523  0.00061749  0.0731621 0.0000
  4  -2255.8211362266  -0.135602440570 0.01858240  0.00020452  0.0150449 0.0000
  5  -2255.8284526180  -0.007316391345 0.01235994  0.00008062  0.0184780 0.0000
                      *** Initiating the SOSCF procedure ***
                           *** Shutting down DIIS ***
                      *** Re-Reading the Fockian *** 
                      *** Removing any level shift *** 
ITER      Energy       Delta-E        Grad      Rot      Max-DP    RMS-DP
  6  -2255.82957350  -0.0011208863  0.001263  0.001263  0.003218  0.000024
               *** Restarting incremental Fock matrix formation ***
  7  -2255.82963787  -0.0000643683  0.000835  0.005629  0.005406  0.000026
  8  -2255.82965537  -0.0000175010  0.000454  0.002967  0.002495  0.000017
  9  -2255.82966171  -0.0000063371  0.000482  0.001240  0.001520  0.000010
 10  -2255.82966754  -0.0000058292  0.000161  0.000827  0.000778  0.000005
 11  -2255.82966904  -0.0000015031  0.000097  0.000672  0.000641  0.000004
 12  -2255.82966973  -0.0000006892  0.000049  0.000141  0.000259  0.000002
 13  -2255.82966986  -0.0000001294  0.000036  0.000164  0.000172  0.000001
 14  -2255.82967000  -0.0000001401  0.000007  0.000026  0.000050  0.000000
 15  -2255.82967003  -0.0000000320  0.000008  0.000031  0.000032  0.000000
                  ***Gradient check signals convergence***
              ***Rediagonalizing the Fockian in SOSCF/NRSCF***

               *****************************************************
               *                     SUCCESS                       *
               *           SCF CONVERGED AFTER  16 CYCLES          *
               *****************************************************

Old exchange energy                            =    -65.147919457 Eh
New exchange energy                            =    -65.147918905 Eh
Exchange energy change after final integration =      0.000000552 Eh
Total energy after final integration           =  -2255.829669488 Eh
Final COS-X integration done in                =   104.946 sec

----------------
TOTAL SCF ENERGY
----------------

Total Energy       :        -2255.82966949 Eh          -61384.24602 eV

Components:
Nuclear Repulsion  :         6364.27276158 Eh          173180.66618 eV
Electronic Energy  :        -8620.10243107 Eh         -234564.91220 eV
One Electron Energy:       -15776.82430303 Eh         -429309.21494 eV
Two Electron Energy:         7156.72187196 Eh          194744.30275 eV
Max COSX asymmetry :            0.00000086 Eh               0.00002 eV
CPCM Dielectric    :           -0.29896659 Eh              -8.13529 eV

Virial components:
Potential Energy   :        -4497.08154206 Eh         -122371.81002 eV
Kinetic Energy     :         2241.25187257 Eh           60987.56400 eV
Virial Ratio       :            2.00650431


DFT components:
N(Alpha)           :      211.999934640644 electrons
N(Beta)            :      211.999934640644 electrons
N(Total)           :      423.999869281288 electrons
E(X)               :     -258.317735532231 Eh       
E(C)               :      -16.360991924430 Eh       
E(XC)              :     -274.678727456661 Eh       
DFET-embed. en.    :        0.000000000000 Eh       
CPCM Solvation Model Properties:
Surface-charge          :            1.93380811
Charge-correction       :           -0.00912108 Eh              -0.24820 eV
Free-energy (cav+disp)  :  This term is not implemented in the current solvation scheme

---------------
SCF CONVERGENCE
---------------

  Last Energy change         ...   -6.1223e-09  Tolerance :   1.0000e-08
  Last MAX-Density change    ...    7.5495e-15  Tolerance :   1.0000e-07
  Last RMS-Density change    ...    2.9453e-17  Tolerance :   5.0000e-09
  Last Orbital Gradient      ...    1.3247e-06  Tolerance :   1.0000e-05
  Last Orbital Rotation      ...    7.1269e-06  Tolerance :   1.0000e-05

             **** THE GBW FILE WAS UPDATED (mPQ9_2e_0H_B3LYP_631Gd_opt.gbw) ****
             **** DENSITY mPQ9_2e_0H_B3LYP_631Gd_opt.scfp WAS UPDATED ****
             **** ENERGY FILE WAS UPDATED (mPQ9_2e_0H_B3LYP_631Gd_opt.en.tmp) ****
             **** THE GBW FILE WAS UPDATED (mPQ9_2e_0H_B3LYP_631Gd_opt.gbw) ****
             **** DENSITY mPQ9_2e_0H_B3LYP_631Gd_opt.scfp WAS UPDATED ****
----------------
ORBITAL ENERGIES
----------------

  NO   OCC          E(Eh)            E(eV) 
   0   2.0000     -19.036218      -518.0018 
   1   2.0000     -19.009065      -517.2630 
   2   2.0000     -10.242342      -278.7083 
   3   2.0000     -10.176301      -276.9112 
   4   2.0000     -10.173841      -276.8443 
   5   2.0000     -10.173813      -276.8435 
   6   2.0000     -10.173697      -276.8404 
   7   2.0000     -10.173693      -276.8403 
   8   2.0000     -10.173598      -276.8377 
   9   2.0000     -10.173128      -276.8249 
  10   2.0000     -10.170914      -276.7646 
  11   2.0000     -10.167752      -276.6786 
  12   2.0000     -10.167062      -276.6598 
  13   2.0000     -10.167039      -276.6592 
  14   2.0000     -10.166976      -276.6575 
  15   2.0000     -10.166889      -276.6551 
  16   2.0000     -10.166617      -276.6477 
  17   2.0000     -10.166059      -276.6325 
  18   2.0000     -10.166013      -276.6313 
  19   2.0000     -10.165769      -276.6246 
  20   2.0000     -10.165728      -276.6235 
  21   2.0000     -10.165642      -276.6212 
  22   2.0000     -10.165630      -276.6209 
  23   2.0000     -10.165552      -276.6187 
  24   2.0000     -10.165245      -276.6104 
  25   2.0000     -10.164390      -276.5871 
  26   2.0000     -10.161694      -276.5138 
  27   2.0000     -10.160712      -276.4870 
  28   2.0000     -10.160665      -276.4858 
  29   2.0000     -10.159876      -276.4643 
  30   2.0000     -10.159462      -276.4530 
  31   2.0000     -10.159005      -276.4406 
  32   2.0000     -10.158936      -276.4387 
  33   2.0000     -10.158915      -276.4381 
  34   2.0000     -10.158804      -276.4351 
  35   2.0000     -10.158691      -276.4320 
  36   2.0000     -10.158539      -276.4279 
  37   2.0000     -10.158458      -276.4257 
  38   2.0000     -10.158354      -276.4229 
  39   2.0000     -10.158346      -276.4227 
  40   2.0000     -10.158300      -276.4214 
  41   2.0000     -10.157896      -276.4104 
  42   2.0000     -10.157480      -276.3991 
  43   2.0000     -10.157284      -276.3937 
  44   2.0000     -10.157065      -276.3878 
  45   2.0000     -10.156206      -276.3644 
  46   2.0000     -10.153458      -276.2896 
  47   2.0000     -10.151139      -276.2265 
  48   2.0000     -10.148945      -276.1668 
  49   2.0000     -10.144037      -276.0333 
  50   2.0000     -10.142392      -275.9885 
  51   2.0000     -10.137600      -275.8581 
  52   2.0000     -10.127840      -275.5925 
  53   2.0000     -10.127822      -275.5920 
  54   2.0000     -10.127438      -275.5816 
  55   2.0000     -10.121775      -275.4275 
  56   2.0000      -0.910169       -24.7670 
  57   2.0000      -0.887590       -24.1525 
  58   2.0000      -0.816736       -22.2245 
  59   2.0000      -0.814760       -22.1707 
  60   2.0000      -0.811846       -22.0914 
  61   2.0000      -0.808037       -21.9878 
  62   2.0000      -0.803334       -21.8598 
  63   2.0000      -0.798184       -21.7197 
  64   2.0000      -0.792820       -21.5737 
  65   2.0000      -0.787779       -21.4366 
  66   2.0000      -0.784917       -21.3587 
  67   2.0000      -0.769443       -20.9376 
  68   2.0000      -0.759287       -20.6612 
  69   2.0000      -0.752445       -20.4751 
  70   2.0000      -0.744797       -20.2670 
  71   2.0000      -0.738607       -20.0985 
  72   2.0000      -0.732996       -19.9458 
  73   2.0000      -0.725123       -19.7316 
  74   2.0000      -0.717494       -19.5240 
  75   2.0000      -0.711397       -19.3581 
  76   2.0000      -0.707705       -19.2576 
  77   2.0000      -0.698853       -19.0168 
  78   2.0000      -0.678931       -18.4747 
  79   2.0000      -0.677129       -18.4256 
  80   2.0000      -0.676209       -18.4006 
  81   2.0000      -0.674664       -18.3586 
  82   2.0000      -0.672277       -18.2936 
  83   2.0000      -0.669067       -18.2062 
  84   2.0000      -0.667925       -18.1752 
  85   2.0000      -0.664647       -18.0860 
  86   2.0000      -0.659551       -17.9473 
  87   2.0000      -0.655904       -17.8481 
  88   2.0000      -0.652450       -17.7541 
  89   2.0000      -0.628132       -17.0923 
  90   2.0000      -0.621417       -16.9096 
  91   2.0000      -0.615618       -16.7518 
  92   2.0000      -0.607541       -16.5320 
  93   2.0000      -0.598031       -16.2733 
  94   2.0000      -0.588908       -16.0250 
  95   2.0000      -0.586990       -15.9728 
  96   2.0000      -0.580554       -15.7977 
  97   2.0000      -0.574071       -15.6213 
  98   2.0000      -0.570403       -15.5215 
  99   2.0000      -0.552246       -15.0274 
 100   2.0000      -0.515563       -14.0292 
 101   2.0000      -0.512208       -13.9379 
 102   2.0000      -0.507976       -13.8227 
 103   2.0000      -0.505823       -13.7642 
 104   2.0000      -0.502173       -13.6648 
 105   2.0000      -0.497464       -13.5367 
 106   2.0000      -0.493306       -13.4235 
 107   2.0000      -0.490731       -13.3535 
 108   2.0000      -0.489353       -13.3160 
 109   2.0000      -0.478466       -13.0197 
 110   2.0000      -0.466248       -12.6873 
 111   2.0000      -0.463804       -12.6207 
 112   2.0000      -0.459736       -12.5100 
 113   2.0000      -0.458749       -12.4832 
 114   2.0000      -0.456933       -12.4338 
 115   2.0000      -0.453322       -12.3355 
 116   2.0000      -0.451787       -12.2937 
 117   2.0000      -0.448492       -12.2041 
 118   2.0000      -0.445136       -12.1128 
 119   2.0000      -0.444492       -12.0953 
 120   2.0000      -0.441662       -12.0182 
 121   2.0000      -0.439260       -11.9529 
 122   2.0000      -0.433996       -11.8096 
 123   2.0000      -0.427569       -11.6348 
 124   2.0000      -0.424370       -11.5477 
 125   2.0000      -0.421350       -11.4655 
 126   2.0000      -0.415648       -11.3104 
 127   2.0000      -0.414912       -11.2903 
 128   2.0000      -0.413551       -11.2533 
 129   2.0000      -0.410866       -11.1802 
 130   2.0000      -0.409894       -11.1538 
 131   2.0000      -0.409346       -11.1389 
 132   2.0000      -0.407124       -11.0784 
 133   2.0000      -0.405076       -11.0227 
 134   2.0000      -0.402200       -10.9444 
 135   2.0000      -0.401599       -10.9281 
 136   2.0000      -0.400450       -10.8968 
 137   2.0000      -0.400151       -10.8887 
 138   2.0000      -0.398519       -10.8442 
 139   2.0000      -0.389793       -10.6068 
 140   2.0000      -0.388494       -10.5714 
 141   2.0000      -0.387186       -10.5359 
 142   2.0000      -0.384095       -10.4518 
 143   2.0000      -0.382781       -10.4160 
 144   2.0000      -0.380727       -10.3601 
 145   2.0000      -0.379022       -10.3137 
 146   2.0000      -0.376379       -10.2418 
 147   2.0000      -0.374139       -10.1808 
 148   2.0000      -0.372266       -10.1299 
 149   2.0000      -0.372010       -10.1229 
 150   2.0000      -0.371016       -10.0959 
 151   2.0000      -0.369223       -10.0471 
 152   2.0000      -0.365641        -9.9496 
 153   2.0000      -0.365381        -9.9425 
 154   2.0000      -0.364734        -9.9249 
 155   2.0000      -0.364533        -9.9194 
 156   2.0000      -0.363587        -9.8937 
 157   2.0000      -0.362785        -9.8719 
 158   2.0000      -0.361242        -9.8299 
 159   2.0000      -0.360151        -9.8002 
 160   2.0000      -0.358877        -9.7655 
 161   2.0000      -0.354689        -9.6516 
 162   2.0000      -0.353787        -9.6270 
 163   2.0000      -0.353432        -9.6174 
 164   2.0000      -0.352261        -9.5855 
 165   2.0000      -0.351055        -9.5527 
 166   2.0000      -0.349141        -9.5006 
 167   2.0000      -0.346805        -9.4370 
 168   2.0000      -0.343581        -9.3493 
 169   2.0000      -0.341881        -9.3031 
 170   2.0000      -0.340541        -9.2666 
 171   2.0000      -0.338787        -9.2189 
 172   2.0000      -0.337487        -9.1835 
 173   2.0000      -0.334282        -9.0963 
 174   2.0000      -0.333894        -9.0857 
 175   2.0000      -0.332525        -9.0485 
 176   2.0000      -0.329000        -8.9526 
 177   2.0000      -0.326888        -8.8951 
 178   2.0000      -0.325723        -8.8634 
 179   2.0000      -0.325055        -8.8452 
 180   2.0000      -0.323111        -8.7923 
 181   2.0000      -0.322880        -8.7860 
 182   2.0000      -0.319888        -8.7046 
 183   2.0000      -0.315881        -8.5955 
 184   2.0000      -0.309543        -8.4231 
 185   2.0000      -0.308956        -8.4071 
 186   2.0000      -0.308314        -8.3897 
 187   2.0000      -0.306390        -8.3373 
 188   2.0000      -0.302567        -8.2333 
 189   2.0000      -0.298795        -8.1306 
 190   2.0000      -0.295494        -8.0408 
 191   2.0000      -0.293261        -7.9800 
 192   2.0000      -0.292037        -7.9467 
 193   2.0000      -0.291353        -7.9281 
 194   2.0000      -0.278966        -7.5910 
 195   2.0000      -0.276609        -7.5269 
 196   2.0000      -0.269346        -7.3293 
 197   2.0000      -0.249317        -6.7843 
 198   2.0000      -0.238132        -6.4799 
 199   2.0000      -0.235539        -6.4093 
 200   2.0000      -0.231168        -6.2904 
 201   2.0000      -0.225802        -6.1444 
 202   2.0000      -0.220311        -5.9950 
 203   2.0000      -0.214481        -5.8363 
 204   2.0000      -0.209330        -5.6962 
 205   2.0000      -0.205434        -5.5902 
 206   2.0000      -0.202906        -5.5214 
 207   2.0000      -0.193102        -5.2546 
 208   2.0000      -0.178266        -4.8509 
 209   2.0000      -0.173221        -4.7136 
 210   2.0000      -0.157959        -4.2983 
 211   2.0000      -0.096056        -2.6138 
 212   0.0000      -0.030239        -0.8229 
 213   0.0000       0.015879         0.4321 
 214   0.0000       0.024342         0.6624 
 215   0.0000       0.027082         0.7369 
 216   0.0000       0.030615         0.8331 
 217   0.0000       0.033871         0.9217 
 218   0.0000       0.035960         0.9785 
 219   0.0000       0.037061         1.0085 
 220   0.0000       0.037918         1.0318 
 221   0.0000       0.037949         1.0326 
 222   0.0000       0.048765         1.3270 
 223   0.0000       0.052942         1.4406 
 224   0.0000       0.078427         2.1341 
 225   0.0000       0.086209         2.3459 
 226   0.0000       0.092218         2.5094 
 227   0.0000       0.098864         2.6902 
 228   0.0000       0.101601         2.7647 
 229   0.0000       0.103821         2.8251 
 230   0.0000       0.105752         2.8777 
 231   0.0000       0.107277         2.9192 
 232   0.0000       0.114519         3.1162 
 233   0.0000       0.117102         3.1865 
 234   0.0000       0.119679         3.2566 
 235   0.0000       0.121959         3.3187 
 236   0.0000       0.125154         3.4056 
 237   0.0000       0.126673         3.4470 
 238   0.0000       0.128233         3.4894 
 239   0.0000       0.131182         3.5696 
 240   0.0000       0.132765         3.6127 
 241   0.0000       0.135876         3.6974 
 242   0.0000       0.136428         3.7124 
 243   0.0000       0.138869         3.7788 
 244   0.0000       0.140096         3.8122 
 245   0.0000       0.145810         3.9677 
 246   0.0000       0.147454         4.0124 
 247   0.0000       0.149067         4.0563 
 248   0.0000       0.149621         4.0714 
 249   0.0000       0.151975         4.1354 
 250   0.0000       0.152291         4.1441 
 251   0.0000       0.153489         4.1767 
 252   0.0000       0.156120         4.2483 
 253   0.0000       0.156792         4.2665 
 254   0.0000       0.158740         4.3195 
 255   0.0000       0.159297         4.3347 
 256   0.0000       0.160191         4.3590 
 257   0.0000       0.162555         4.4233 
 258   0.0000       0.166044         4.5183 
 259   0.0000       0.168174         4.5762 
 260   0.0000       0.169004         4.5988 
 261   0.0000       0.169629         4.6158 
 262   0.0000       0.170038         4.6270 
 263   0.0000       0.170948         4.6517 
 264   0.0000       0.175811         4.7841 
 265   0.0000       0.176763         4.8100 
 266   0.0000       0.177077         4.8185 
 267   0.0000       0.178007         4.8438 
 268   0.0000       0.179051         4.8722 
 269   0.0000       0.180849         4.9211 
 270   0.0000       0.184103         5.0097 
 271   0.0000       0.185509         5.0479 
 272   0.0000       0.187005         5.0887 
 273   0.0000       0.189204         5.1485 
 274   0.0000       0.189493         5.1564 
 275   0.0000       0.194089         5.2814 
 276   0.0000       0.197083         5.3629 
 277   0.0000       0.199521         5.4292 
 278   0.0000       0.200348         5.4517 
 279   0.0000       0.200644         5.4598 
 280   0.0000       0.202684         5.5153 
 281   0.0000       0.203771         5.5449 
 282   0.0000       0.207087         5.6351 
 283   0.0000       0.209999         5.7144 
 284   0.0000       0.213812         5.8181 
 285   0.0000       0.215366         5.8604 
 286   0.0000       0.217094         5.9074 
 287   0.0000       0.218583         5.9479 
 288   0.0000       0.220963         6.0127 
 289   0.0000       0.222201         6.0464 
 290   0.0000       0.224256         6.1023 
 291   0.0000       0.225817         6.1448 
 292   0.0000       0.226164         6.1542 
 293   0.0000       0.228667         6.2223 
 294   0.0000       0.229478         6.2444 
 295   0.0000       0.231522         6.3000 
 296   0.0000       0.233779         6.3615 
 297   0.0000       0.239396         6.5143 
 298   0.0000       0.240467         6.5434 
 299   0.0000       0.240999         6.5579 
 300   0.0000       0.241926         6.5831 
 301   0.0000       0.242958         6.6112 
 302   0.0000       0.244570         6.6551 
 303   0.0000       0.245193         6.6721 
 304   0.0000       0.248232         6.7547 
 305   0.0000       0.250303         6.8111 
 306   0.0000       0.252916         6.8822 
 307   0.0000       0.254075         6.9137 
 308   0.0000       0.255636         6.9562 
 309   0.0000       0.256629         6.9832 
 310   0.0000       0.257172         6.9980 
 311   0.0000       0.258122         7.0239 
 312   0.0000       0.259250         7.0546 
 313   0.0000       0.259974         7.0743 
 314   0.0000       0.263924         7.1817 
 315   0.0000       0.267916         7.2904 
 316   0.0000       0.268285         7.3004 
 317   0.0000       0.268710         7.3120 
 318   0.0000       0.278878         7.5887 
 319   0.0000       0.281217         7.6523 
 320   0.0000       0.282929         7.6989 
 321   0.0000       0.284714         7.7475 
 322   0.0000       0.286723         7.8021 
 323   0.0000       0.289707         7.8833 
 324   0.0000       0.291565         7.9339 
 325   0.0000       0.295637         8.0447 
 326   0.0000       0.296018         8.0550 
 327   0.0000       0.299418         8.1476 
 328   0.0000       0.303844         8.2680 
 329   0.0000       0.307384         8.3643 
 330   0.0000       0.309248         8.4151 
 331   0.0000       0.311005         8.4629 
 332   0.0000       0.313217         8.5231 
 333   0.0000       0.317857         8.6493 
 334   0.0000       0.321461         8.7474 
 335   0.0000       0.325944         8.8694 
 336   0.0000       0.339155         9.2289 
 337   0.0000       0.343279         9.3411 
 338   0.0000       0.346384         9.4256 
 339   0.0000       0.350375         9.5342 
 340   0.0000       0.353388         9.6162 
 341   0.0000       0.358203         9.7472 
 342   0.0000       0.362649         9.8682 
 343   0.0000       0.363046         9.8790 
 344   0.0000       0.367531        10.0010 
 345   0.0000       0.371013        10.0958 
 346   0.0000       0.381652        10.3853 
 347   0.0000       0.408634        11.1195 
 348   0.0000       0.421261        11.4631 
 349   0.0000       0.438624        11.9356 
 350   0.0000       0.438670        11.9368 
 351   0.0000       0.444561        12.0971 
 352   0.0000       0.449036        12.2189 
 353   0.0000       0.450687        12.2638 
 354   0.0000       0.453543        12.3415 
 355   0.0000       0.453905        12.3514 
 356   0.0000       0.457558        12.4508 
 357   0.0000       0.462673        12.5900 
 358   0.0000       0.478330        13.0160 
 359   0.0000       0.483864        13.1666 
 360   0.0000       0.494030        13.4432 
 361   0.0000       0.496815        13.5190 
 362   0.0000       0.497295        13.5321 
 363   0.0000       0.502605        13.6766 
 364   0.0000       0.510097        13.8804 
 365   0.0000       0.516357        14.0508 
 366   0.0000       0.519225        14.1288 
 367   0.0000       0.520842        14.1728 
 368   0.0000       0.522822        14.2267 
 369   0.0000       0.526456        14.3256 
 370   0.0000       0.532074        14.4785 
 371   0.0000       0.533823        14.5261 
 372   0.0000       0.534946        14.5566 
 373   0.0000       0.536132        14.5889 
 374   0.0000       0.537857        14.6358 
 375   0.0000       0.538173        14.6444 
 376   0.0000       0.539246        14.6736 
 377   0.0000       0.540439        14.7061 
 378   0.0000       0.543352        14.7854 
 379   0.0000       0.543601        14.7921 
 380   0.0000       0.544485        14.8162 
 381   0.0000       0.545991        14.8572 
 382   0.0000       0.546973        14.8839 
 383   0.0000       0.547548        14.8995 
 384   0.0000       0.549081        14.9413 
 385   0.0000       0.551405        15.0045 
 386   0.0000       0.555537        15.1169 
 387   0.0000       0.559226        15.2173 
 388   0.0000       0.568939        15.4816 
 389   0.0000       0.569553        15.4983 
 390   0.0000       0.573951        15.6180 
 391   0.0000       0.581006        15.8100 
 392   0.0000       0.582570        15.8525 
 393   0.0000       0.584318        15.9001 
 394   0.0000       0.585056        15.9202 
 395   0.0000       0.585560        15.9339 
 396   0.0000       0.586684        15.9645 
 397   0.0000       0.588473        16.0132 
 398   0.0000       0.590790        16.0762 
 399   0.0000       0.595906        16.2154 
 400   0.0000       0.597776        16.2663 
 401   0.0000       0.599536        16.3142 
 402   0.0000       0.605135        16.4666 
 403   0.0000       0.607805        16.5392 
 404   0.0000       0.613032        16.6815 
 405   0.0000       0.616641        16.7797 
 406   0.0000       0.622988        16.9524 
 407   0.0000       0.623478        16.9657 
 408   0.0000       0.623737        16.9727 
 409   0.0000       0.624570        16.9954 
 410   0.0000       0.625473        17.0200 
 411   0.0000       0.627513        17.0755 
 412   0.0000       0.628494        17.1022 
 413   0.0000       0.631799        17.1921 
 414   0.0000       0.634361        17.2618 
 415   0.0000       0.635849        17.3023 
 416   0.0000       0.636743        17.3267 
 417   0.0000       0.638221        17.3669 
 418   0.0000       0.638785        17.3822 
 419   0.0000       0.640111        17.4183 
 420   0.0000       0.643462        17.5095 
 421   0.0000       0.644432        17.5359 
 422   0.0000       0.646821        17.6009 
 423   0.0000       0.652279        17.7494 
 424   0.0000       0.654356        17.8059 
 425   0.0000       0.656044        17.8519 
 426   0.0000       0.656679        17.8692 
 427   0.0000       0.658720        17.9247 
 428   0.0000       0.661082        17.9890 
 429   0.0000       0.666312        18.1313 
 430   0.0000       0.668894        18.2015 
 431   0.0000       0.672873        18.3098 
 432   0.0000       0.674653        18.3582 
 433   0.0000       0.679039        18.4776 
 434   0.0000       0.684139        18.6164 
 435   0.0000       0.686226        18.6732 
 436   0.0000       0.687036        18.6952 
 437   0.0000       0.688221        18.7274 
 438   0.0000       0.694244        18.8913 
 439   0.0000       0.696143        18.9430 
 440   0.0000       0.699857        19.0441 
 441   0.0000       0.702967        19.1287 
 442   0.0000       0.704853        19.1800 
 443   0.0000       0.707933        19.2638 
 444   0.0000       0.714069        19.4308 
 445   0.0000       0.716002        19.4834 
 446   0.0000       0.723461        19.6864 
 447   0.0000       0.724731        19.7209 
 448   0.0000       0.728883        19.8339 
 449   0.0000       0.729125        19.8405 
 450   0.0000       0.731263        19.8987 
 451   0.0000       0.732000        19.9187 
 452   0.0000       0.733629        19.9630 
 453   0.0000       0.735544        20.0152 
 454   0.0000       0.739162        20.1136 
 455   0.0000       0.745895        20.2968 
 456   0.0000       0.749023        20.3819 
 457   0.0000       0.754843        20.5403 
 458   0.0000       0.757358        20.6088 
 459   0.0000       0.762602        20.7515 
 460   0.0000       0.764654        20.8073 
 461   0.0000       0.765362        20.8266 
 462   0.0000       0.768549        20.9133 
 463   0.0000       0.771090        20.9824 
 464   0.0000       0.772012        21.0075 
 465   0.0000       0.774308        21.0700 
 466   0.0000       0.775953        21.1147 
 467   0.0000       0.777268        21.1505 
 468   0.0000       0.778113        21.1735 
 469   0.0000       0.780006        21.2250 
 470   0.0000       0.782117        21.2825 
 471   0.0000       0.784356        21.3434 
 472   0.0000       0.785140        21.3647 
 473   0.0000       0.787234        21.4217 
 474   0.0000       0.788908        21.4673 
 475   0.0000       0.791570        21.5397 
 476   0.0000       0.794482        21.6190 
 477   0.0000       0.794745        21.6261 
 478   0.0000       0.795989        21.6600 
 479   0.0000       0.798492        21.7281 
 480   0.0000       0.802543        21.8383 
 481   0.0000       0.804456        21.8903 
 482   0.0000       0.804857        21.9013 
 483   0.0000       0.806455        21.9448 
 484   0.0000       0.812601        22.1120 
 485   0.0000       0.817009        22.2320 
 486   0.0000       0.821117        22.3437 
 487   0.0000       0.824389        22.4328 
 488   0.0000       0.830342        22.5948 
 489   0.0000       0.834034        22.6952 
 490   0.0000       0.838573        22.8187 
 491   0.0000       0.847951        23.0739 
 492   0.0000       0.849604        23.1189 
 493   0.0000       0.852259        23.1911 
 494   0.0000       0.853320        23.2200 
 495   0.0000       0.853964        23.2375 
 496   0.0000       0.855064        23.2675 
 497   0.0000       0.856456        23.3053 
 498   0.0000       0.858659        23.3653 
 499   0.0000       0.861166        23.4335 
 500   0.0000       0.864168        23.5152 
 501   0.0000       0.867586        23.6082 
 502   0.0000       0.869093        23.6492 
 503   0.0000       0.870968        23.7002 
 504   0.0000       0.873678        23.7740 
 505   0.0000       0.874707        23.8020 
 506   0.0000       0.875963        23.8362 
 507   0.0000       0.878481        23.9047 
 508   0.0000       0.880077        23.9481 
 509   0.0000       0.882382        24.0108 
 510   0.0000       0.884504        24.0686 
 511   0.0000       0.885128        24.0856 
 512   0.0000       0.889634        24.2082 
 513   0.0000       0.892286        24.2803 
 514   0.0000       0.894114        24.3301 
 515   0.0000       0.897896        24.4330 
 516   0.0000       0.900567        24.5057 
 517   0.0000       0.901216        24.5233 
 518   0.0000       0.902964        24.5709 
 519   0.0000       0.903946        24.5976 
 520   0.0000       0.904761        24.6198 
 521   0.0000       0.906632        24.6707 
 522   0.0000       0.907538        24.6954 
 523   0.0000       0.908441        24.7199 
 524   0.0000       0.909870        24.7588 
 525   0.0000       0.913367        24.8540 
 526   0.0000       0.915832        24.9211 
 527   0.0000       0.917613        24.9695 
 528   0.0000       0.918120        24.9833 
 529   0.0000       0.920414        25.0458 
 530   0.0000       0.922720        25.1085 
 531   0.0000       0.924182        25.1483 
 532   0.0000       0.924848        25.1664 
 533   0.0000       0.927812        25.2471 
 534   0.0000       0.930032        25.3075 
 535   0.0000       0.934575        25.4311 
 536   0.0000       0.938942        25.5499 
 537   0.0000       0.941213        25.6117 
 538   0.0000       0.943554        25.6754 
 539   0.0000       0.943944        25.6860 
 540   0.0000       0.947194        25.7745 
 541   0.0000       0.949442        25.8356 
 542   0.0000       0.950637        25.8681 
 543   0.0000       0.953679        25.9509 
 544   0.0000       0.954807        25.9816 
 545   0.0000       0.956427        26.0257 
 546   0.0000       0.958268        26.0758 
 547   0.0000       0.959255        26.1026 
 548   0.0000       0.960509        26.1368 
 549   0.0000       0.962743        26.1976 
 550   0.0000       0.964534        26.2463 
 551   0.0000       0.965268        26.2663 
 552   0.0000       0.967080        26.3156 
 553   0.0000       0.969238        26.3743 
 554   0.0000       0.970472        26.4079 
 555   0.0000       0.971492        26.4356 
 556   0.0000       0.972781        26.4707 
 557   0.0000       0.974288        26.5117 
 558   0.0000       0.977141        26.5894 
 559   0.0000       0.978771        26.6337 
 560   0.0000       0.982457        26.7340 
 561   0.0000       0.983209        26.7545 
 562   0.0000       0.985941        26.8288 
 563   0.0000       0.987568        26.8731 
 564   0.0000       0.988498        26.8984 
 565   0.0000       0.993504        27.0346 
 566   0.0000       0.996030        27.1033 
 567   0.0000       0.999652        27.2019 
 568   0.0000       1.004283        27.3279 
 569   0.0000       1.007716        27.4214 
 570   0.0000       1.008509        27.4429 
 571   0.0000       1.011808        27.5327 
 572   0.0000       1.016475        27.6597 
 573   0.0000       1.018990        27.7281 
 574   0.0000       1.020568        27.7711 
 575   0.0000       1.022268        27.8173 
 576   0.0000       1.024467        27.8772 
 577   0.0000       1.026174        27.9236 
 578   0.0000       1.028472        27.9861 
 579   0.0000       1.029902        28.0250 
 580   0.0000       1.030132        28.0313 
 581   0.0000       1.031389        28.0655 
 582   0.0000       1.032653        28.0999 
 583   0.0000       1.036700        28.2100 
 584   0.0000       1.038572        28.2610 
 585   0.0000       1.045770        28.4569 
 586   0.0000       1.050730        28.5918 
 587   0.0000       1.058616        28.8064 
 588   0.0000       1.060280        28.8517 
 589   0.0000       1.077460        29.3192 
 590   0.0000       1.090214        29.6662 
 591   0.0000       1.091751        29.7081 
 592   0.0000       1.098097        29.8807 
 593   0.0000       1.101475        29.9727 
 594   0.0000       1.101918        29.9847 
 595   0.0000       1.107657        30.1409 
 596   0.0000       1.109857        30.2007 
 597   0.0000       1.113197        30.2916 
 598   0.0000       1.118540        30.4370 
 599   0.0000       1.128614        30.7112 
 600   0.0000       1.136919        30.9371 
 601   0.0000       1.149829        31.2884 
 602   0.0000       1.153453        31.3870 
 603   0.0000       1.165234        31.7076 
 604   0.0000       1.173259        31.9260 
 605   0.0000       1.182569        32.1793 
 606   0.0000       1.183655        32.2089 
 607   0.0000       1.189792        32.3759 
 608   0.0000       1.194572        32.5060 
 609   0.0000       1.210201        32.9312 
 610   0.0000       1.212025        32.9809 
 611   0.0000       1.212901        33.0047 
 612   0.0000       1.227244        33.3950 
 613   0.0000       1.230187        33.4751 
 614   0.0000       1.234927        33.6041 
 615   0.0000       1.239035        33.7159 
 616   0.0000       1.245344        33.8875 
 617   0.0000       1.247726        33.9523 
 618   0.0000       1.253712        34.1152 
 619   0.0000       1.256366        34.1875 
 620   0.0000       1.263170        34.3726 
 621   0.0000       1.266938        34.4751 
 622   0.0000       1.270278        34.5660 
 623   0.0000       1.271622        34.6026 
 624   0.0000       1.276101        34.7245 
 625   0.0000       1.283793        34.9338 
 626   0.0000       1.289008        35.0757 
 627   0.0000       1.292375        35.1673 
 628   0.0000       1.296096        35.2686 
 629   0.0000       1.303341        35.4657 
 630   0.0000       1.312315        35.7099 
 631   0.0000       1.320528        35.9334 
 632   0.0000       1.321338        35.9554 
 633   0.0000       1.324091        36.0304 
 634   0.0000       1.329107        36.1669 
 635   0.0000       1.339597        36.4523 
 636   0.0000       1.348112        36.6840 
 637   0.0000       1.353335        36.8261 
 638   0.0000       1.367811        37.2200 
 639   0.0000       1.376165        37.4474 
 640   0.0000       1.389752        37.8171 
 641   0.0000       1.400245        38.1026 
 642   0.0000       1.403349        38.1871 
 643   0.0000       1.404938        38.2303 
 644   0.0000       1.406447        38.2714 
 645   0.0000       1.408387        38.3242 
 646   0.0000       1.412027        38.4232 
 647   0.0000       1.413764        38.4705 
 648   0.0000       1.419494        38.6264 
 649   0.0000       1.424673        38.7673 
 650   0.0000       1.426943        38.8291 
 651   0.0000       1.433810        39.0159 
 652   0.0000       1.437957        39.1288 
 653   0.0000       1.443310        39.2745 
 654   0.0000       1.450621        39.4734 
 655   0.0000       1.457144        39.6509 
 656   0.0000       1.457360        39.6568 
 657   0.0000       1.470933        40.0261 
 658   0.0000       1.483253        40.3614 
 659   0.0000       1.495942        40.7066 
 660   0.0000       1.500930        40.8424 
 661   0.0000       1.509910        41.0867 
 662   0.0000       1.510342        41.0985 
 663   0.0000       1.511861        41.1398 
 664   0.0000       1.515299        41.2334 
 665   0.0000       1.518036        41.3079 
 666   0.0000       1.523045        41.4442 
 667   0.0000       1.523600        41.4593 
 668   0.0000       1.527062        41.5535 
 669   0.0000       1.538701        41.8702 
 670   0.0000       1.544939        42.0399 
 671   0.0000       1.547634        42.1133 
 672   0.0000       1.553257        42.2663 
 673   0.0000       1.556292        42.3488 
 674   0.0000       1.558791        42.4169 
 675   0.0000       1.565908        42.6105 
 676   0.0000       1.574933        42.8561 
 677   0.0000       1.575859        42.8813 
 678   0.0000       1.583515        43.0896 
 679   0.0000       1.597975        43.4831 
 680   0.0000       1.609535        43.7977 
 681   0.0000       1.616507        43.9874 
 682   0.0000       1.624375        44.2015 
 683   0.0000       1.624866        44.2148 
 684   0.0000       1.630175        44.3593 
 685   0.0000       1.633373        44.4463 
 686   0.0000       1.640131        44.6302 
 687   0.0000       1.660027        45.1716 
 688   0.0000       1.668785        45.4099 
 689   0.0000       1.677185        45.6385 
 690   0.0000       1.698801        46.2267 
 691   0.0000       1.701016        46.2870 
 692   0.0000       1.711872        46.5824 
 693   0.0000       1.723857        46.9085 
 694   0.0000       1.732258        47.1371 
 695   0.0000       1.740702        47.3669 
 696   0.0000       1.748101        47.5682 
 697   0.0000       1.754936        47.7542 
 698   0.0000       1.759331        47.8738 
 699   0.0000       1.764006        48.0010 
 700   0.0000       1.769127        48.1404 
 701   0.0000       1.773262        48.2529 
 702   0.0000       1.774213        48.2788 
 703   0.0000       1.779175        48.4138 
 704   0.0000       1.780385        48.4467 
 705   0.0000       1.782333        48.4997 
 706   0.0000       1.787244        48.6334 
 707   0.0000       1.790039        48.7094 
 708   0.0000       1.797841        48.9217 
 709   0.0000       1.801402        49.0187 
 710   0.0000       1.812347        49.3165 
 711   0.0000       1.816146        49.4198 
 712   0.0000       1.827770        49.7361 
 713   0.0000       1.830151        49.8009 
 714   0.0000       1.831462        49.8366 
 715   0.0000       1.833899        49.9029 
 716   0.0000       1.837549        50.0023 
 717   0.0000       1.841614        50.1129 
 718   0.0000       1.842793        50.1450 
 719   0.0000       1.845625        50.2220 
 720   0.0000       1.847000        50.2594 
 721   0.0000       1.849714        50.3333 
 722   0.0000       1.850077        50.3431 
 723   0.0000       1.857223        50.5376 
 724   0.0000       1.858102        50.5615 
 725   0.0000       1.858387        50.5693 
 726   0.0000       1.863393        50.7055 
 727   0.0000       1.866330        50.7854 
 728   0.0000       1.869955        50.8841 
 729   0.0000       1.871567        50.9279 
 730   0.0000       1.874016        50.9946 
 731   0.0000       1.875885        51.0454 
 732   0.0000       1.879477        51.1432 
 733   0.0000       1.889323        51.4111 
 734   0.0000       1.889651        51.4200 
 735   0.0000       1.891945        51.4824 
 736   0.0000       1.893370        51.5212 
 737   0.0000       1.895087        51.5679 
 738   0.0000       1.898857        51.6705 
 739   0.0000       1.903392        51.7939 
 740   0.0000       1.904493        51.8239 
 741   0.0000       1.906858        51.8882 
 742   0.0000       1.908704        51.9385 
 743   0.0000       1.911012        52.0013 
 744   0.0000       1.919799        52.2404 
 745   0.0000       1.922590        52.3163 
 746   0.0000       1.924218        52.3606 
 747   0.0000       1.932285        52.5801 
 748   0.0000       1.939385        52.7734 
 749   0.0000       1.939744        52.7831 
 750   0.0000       1.944875        52.9227 
 751   0.0000       1.948563        53.0231 
 752   0.0000       1.951087        53.0918 
 753   0.0000       1.951872        53.1131 
 754   0.0000       1.957207        53.2583 
 755   0.0000       1.958249        53.2867 
 756   0.0000       1.961641        53.3790 
 757   0.0000       1.964510        53.4570 
 758   0.0000       1.970599        53.6227 
 759   0.0000       1.973746        53.7084 
 760   0.0000       1.977932        53.8223 
 761   0.0000       1.980675        53.8969 
 762   0.0000       1.980911        53.9033 
 763   0.0000       1.985787        54.0360 
 764   0.0000       1.989363        54.1333 
 765   0.0000       1.992673        54.2234 
 766   0.0000       1.994358        54.2692 
 767   0.0000       1.996571        54.3295 
 768   0.0000       2.005615        54.5756 
 769   0.0000       2.009615        54.6844 
 770   0.0000       2.011186        54.7271 
 771   0.0000       2.013650        54.7942 
 772   0.0000       2.016130        54.8617 
 773   0.0000       2.025144        55.1070 
 774   0.0000       2.036339        55.4116 
 775   0.0000       2.045047        55.6486 
 776   0.0000       2.046581        55.6903 
 777   0.0000       2.053382        55.8754 
 778   0.0000       2.053663        55.8830 
 779   0.0000       2.059107        56.0311 
 780   0.0000       2.060808        56.0774 
 781   0.0000       2.063904        56.1617 
 782   0.0000       2.066217        56.2246 
 783   0.0000       2.067885        56.2700 
 784   0.0000       2.072299        56.3901 
 785   0.0000       2.076048        56.4921 
 786   0.0000       2.079681        56.5910 
 787   0.0000       2.080746        56.6200 
 788   0.0000       2.085201        56.7412 
 789   0.0000       2.093619        56.9703 
 790   0.0000       2.096444        57.0472 
 791   0.0000       2.107499        57.3480 
 792   0.0000       2.109565        57.4042 
 793   0.0000       2.114521        57.5390 
 794   0.0000       2.117137        57.6102 
 795   0.0000       2.121668        57.7335 
 796   0.0000       2.125839        57.8470 
 797   0.0000       2.126961        57.8775 
 798   0.0000       2.129333        57.9421 
 799   0.0000       2.129690        57.9518 
 800   0.0000       2.139259        58.2122 
 801   0.0000       2.151658        58.5496 
 802   0.0000       2.156971        58.6942 
 803   0.0000       2.162699        58.8500 
 804   0.0000       2.170923        59.0738 
 805   0.0000       2.172514        59.1171 
 806   0.0000       2.173984        59.1571 
 807   0.0000       2.177927        59.2644 
 808   0.0000       2.181846        59.3710 
 809   0.0000       2.185960        59.4830 
 810   0.0000       2.191555        59.6352 
 811   0.0000       2.195367        59.7390 
 812   0.0000       2.211145        60.1683 
 813   0.0000       2.215898        60.2977 
 814   0.0000       2.217958        60.3537 
 815   0.0000       2.222188        60.4688 
 816   0.0000       2.230658        60.6993 
 817   0.0000       2.232772        60.7568 
 818   0.0000       2.237183        60.8768 
 819   0.0000       2.238805        60.9210 
 820   0.0000       2.241471        60.9935 
 821   0.0000       2.247347        61.1534 
 822   0.0000       2.250761        61.2463 
 823   0.0000       2.253648        61.3249 
 824   0.0000       2.285556        62.1931 
 825   0.0000       2.286087        62.2076 
 826   0.0000       2.296138        62.4811 
 827   0.0000       2.296882        62.5013 
 828   0.0000       2.298541        62.5465 
 829   0.0000       2.301667        62.6315 
 830   0.0000       2.304076        62.6971 
 831   0.0000       2.306390        62.7601 
 832   0.0000       2.307071        62.7786 
 833   0.0000       2.309586        62.8470 
 834   0.0000       2.312466        62.9254 
 835   0.0000       2.317149        63.0528 
 836   0.0000       2.323366        63.2220 
 837   0.0000       2.325288        63.2743 
 838   0.0000       2.328954        63.3741 
 839   0.0000       2.330043        63.4037 
 840   0.0000       2.336838        63.5886 
 841   0.0000       2.341517        63.7159 
 842   0.0000       2.348315        63.9009 
 843   0.0000       2.353301        64.0366 
 844   0.0000       2.361899        64.2705 
 845   0.0000       2.362190        64.2785 
 846   0.0000       2.384521        64.8861 
 847   0.0000       2.384793        64.8935 
 848   0.0000       2.388692        64.9996 
 849   0.0000       2.390412        65.0464 
 850   0.0000       2.391714        65.0819 
 851   0.0000       2.394900        65.1686 
 852   0.0000       2.395883        65.1953 
 853   0.0000       2.397144        65.2296 
 854   0.0000       2.399510        65.2940 
 855   0.0000       2.412495        65.6473 
 856   0.0000       2.415687        65.7342 
 857   0.0000       2.417393        65.7806 
 858   0.0000       2.426282        66.0225 
 859   0.0000       2.427539        66.0567 
 860   0.0000       2.430325        66.1325 
 861   0.0000       2.432743        66.1983 
 862   0.0000       2.436780        66.3081 
 863   0.0000       2.439271        66.3759 
 864   0.0000       2.440616        66.4125 
 865   0.0000       2.446655        66.5769 
 866   0.0000       2.449952        66.6666 
 867   0.0000       2.455310        66.8124 
 868   0.0000       2.459993        66.9398 
 869   0.0000       2.472601        67.2829 
 870   0.0000       2.478127        67.4333 
 871   0.0000       2.479533        67.4715 
 872   0.0000       2.480567        67.4997 
 873   0.0000       2.482474        67.5516 
 874   0.0000       2.483762        67.5866 
 875   0.0000       2.486553        67.6625 
 876   0.0000       2.488146        67.7059 
 877   0.0000       2.494154        67.8694 
 878   0.0000       2.500952        68.0544 
 879   0.0000       2.504433        68.1491 
 880   0.0000       2.506682        68.2103 
 881   0.0000       2.510413        68.3118 
 882   0.0000       2.518624        68.5352 
 883   0.0000       2.528184        68.7954 
 884   0.0000       2.530886        68.8689 
 885   0.0000       2.531698        68.8910 
 886   0.0000       2.532479        68.9123 
 887   0.0000       2.534099        68.9563 
 888   0.0000       2.535997        69.0080 
 889   0.0000       2.543732        69.2185 
 890   0.0000       2.552259        69.4505 
 891   0.0000       2.553256        69.4776 
 892   0.0000       2.560715        69.6806 
 893   0.0000       2.566827        69.8469 
 894   0.0000       2.568892        69.9031 
 895   0.0000       2.572001        69.9877 
 896   0.0000       2.577080        70.1259 
 897   0.0000       2.600134        70.7533 
 898   0.0000       2.620886        71.3179 
 899   0.0000       2.626000        71.4571 
 900   0.0000       2.660649        72.3999 
 901   0.0000       2.675949        72.8163 
 902   0.0000       2.676621        72.8346 
 903   0.0000       2.678784        72.8934 
 904   0.0000       2.682494        72.9944 
 905   0.0000       2.688366        73.1542 
 906   0.0000       2.691256        73.2328 
 907   0.0000       2.697572        73.4047 
 908   0.0000       2.701015        73.4984 
 909   0.0000       2.708630        73.7056 
 910   0.0000       2.711410        73.7812 
 911   0.0000       2.720566        74.0304 
 912   0.0000       2.750154        74.8355 
 913   0.0000       2.750430        74.8430 
 914   0.0000       2.752549        74.9007 
 915   0.0000       2.753429        74.9246 
 916   0.0000       2.754749        74.9605 
 917   0.0000       2.756423        75.0061 
 918   0.0000       2.760862        75.1269 
 919   0.0000       2.764212        75.2180 
 920   0.0000       2.796496        76.0965 
 921   0.0000       2.817439        76.6664 
 922   0.0000       2.876543        78.2747 
 923   0.0000       2.892336        78.7045 
 924   0.0000       2.896935        78.8296 
 925   0.0000       2.898657        78.8765 
 926   0.0000       2.900614        78.9297 
 927   0.0000       2.901030        78.9410 
 928   0.0000       2.902913        78.9923 
 929   0.0000       2.905772        79.0701 
 930   0.0000       2.912624        79.2565 
 931   0.0000       2.915857        79.3445 
 932   0.0000       2.963884        80.6514 
 933   0.0000       2.976018        80.9816 
 934   0.0000       3.044454        82.8438 
 935   0.0000       3.046482        82.8990 
 936   0.0000       3.049230        82.9738 
 937   0.0000       3.053806        83.0983 
 938   0.0000       3.057681        83.2037 
 939   0.0000       3.060490        83.2802 
 940   0.0000       3.062803        83.3431 
 941   0.0000       3.065321        83.4116 
 942   0.0000       3.066871        83.4538 
 943   0.0000       3.069563        83.5270 
 944   0.0000       3.075700        83.6941 
 945   0.0000       3.163133        86.0732 
 946   0.0000       3.312166        90.1286 
 947   0.0000       3.439703        93.5991 

                    ********************************
                    * MULLIKEN POPULATION ANALYSIS *
                    ********************************

-----------------------
MULLIKEN ATOMIC CHARGES
-----------------------
   0 C :   -0.292088
   1 C :    0.008130
   2 C :    0.012543
   3 C :   -0.529040
   4 C :    0.218267
   5 C :   -0.008404
   6 C :   -0.378500
   7 C :   -0.183394
   8 C :    0.172076
   9 C :   -0.536185
  10 C :   -0.351643
  11 C :   -0.306131
  12 C :   -0.177744
  13 C :    0.168392
  14 C :   -0.542718
  15 C :   -0.325411
  16 C :   -0.308208
  17 C :   -0.179123
  18 C :    0.169957
  19 C :   -0.543233
  20 C :   -0.325982
  21 C :   -0.307997
  22 C :   -0.180379
  23 C :    0.170735
  24 C :   -0.543282
  25 C :   -0.326194
  26 C :   -0.307878
  27 C :   -0.179487
  28 C :    0.170137
  29 C :   -0.543204
  30 C :   -0.326037
  31 C :   -0.308318
  32 C :   -0.179648
  33 C :    0.170609
  34 C :   -0.543032
  35 C :   -0.326103
  36 C :   -0.308038
  37 C :   -0.180353
  38 C :    0.170790
  39 C :   -0.536084
  40 C :   -0.326222
  41 C :   -0.307439
  42 C :   -0.183288
  43 C :    0.177005
  44 C :   -0.335301
  45 C :   -0.299219
  46 C :   -0.170903
  47 C :    0.175241
  48 C :   -0.526607
  49 C :   -0.519965
  50 C :   -0.534927
  51 C :   -0.004397
  52 C :    0.234133
  53 O :   -0.706650
  54 O :   -0.750239
  55 H :   -0.086688
  56 H :   -0.128191
  57 H :    0.031556
  58 H :    0.114475
  59 H :    0.123165
  60 H :    0.112166
  61 H :    0.116583
  62 H :    0.131568
  63 H :    0.105547
  64 H :    0.147570
  65 H :    0.158463
  66 H :    0.148844
  67 H :    0.160177
  68 H :    0.121622
  69 H :    0.140646
  70 H :    0.137900
  71 H :    0.120308
  72 H :    0.159589
  73 H :    0.166581
  74 H :    0.157095
  75 H :    0.143189
  76 H :    0.137239
  77 H :    0.147972
  78 H :    0.143650
  79 H :    0.123566
  80 H :    0.159883
  81 H :    0.168992
  82 H :    0.158329
  83 H :    0.143967
  84 H :    0.137979
  85 H :    0.147423
  86 H :    0.144880
  87 H :    0.124109
  88 H :    0.160147
  89 H :    0.168872
  90 H :    0.158741
  91 H :    0.144274
  92 H :    0.138473
  93 H :    0.148250
  94 H :    0.144466
  95 H :    0.123630
  96 H :    0.159886
  97 H :    0.168879
  98 H :    0.158824
  99 H :    0.144087
 100 H :    0.138339
 101 H :    0.148089
 102 H :    0.144664
 103 H :    0.123591
 104 H :    0.160042
 105 H :    0.168374
 106 H :    0.158850
 107 H :    0.144230
 108 H :    0.138493
 109 H :    0.148092
 110 H :    0.144682
 111 H :    0.123478
 112 H :    0.159868
 113 H :    0.162196
 114 H :    0.158453
 115 H :    0.143604
 116 H :    0.138417
 117 H :    0.147305
 118 H :    0.144845
 119 H :    0.123819
 120 H :    0.138632
 121 H :    0.143865
 122 H :    0.145022
 123 H :    0.145868
 124 H :    0.118788
 125 H :    0.162366
 126 H :    0.158495
 127 H :    0.158809
 128 H :    0.156487
 129 H :    0.155567
 130 H :    0.155982
 131 H :    0.158524
 132 H :    0.157783
 133 H :    0.161734
 134 C :   -0.522625
 135 H :    0.134436
 136 H :    0.121302
 137 H :    0.121831
Sum of atomic charges:   -2.0000000

--------------------------------
MULLIKEN REDUCED ORBITAL CHARGES
--------------------------------
  0 C s       :     3.533648  s :     3.533648
      pz      :     0.955653  p :     2.736999
      px      :     0.917555
      py      :     0.863792
      dz2     :     0.002306  d :     0.021441
      dxz     :     0.004892
      dyz     :     0.005293
      dx2y2   :     0.002308
      dxy     :     0.006643
  1 C s       :     3.177493  s :     3.177493
      pz      :     0.984667  p :     2.775977
      px      :     0.935757
      py      :     0.855554
      dz2     :     0.006384  d :     0.038400
      dxz     :     0.005679
      dyz     :     0.007685
      dx2y2   :     0.009262
      dxy     :     0.009389
  2 C s       :     3.180352  s :     3.180352
      pz      :     0.999307  p :     2.769171
      px      :     0.975765
      py      :     0.794099
      dz2     :     0.006471  d :     0.037934
      dxz     :     0.005245
      dyz     :     0.007785
      dx2y2   :     0.009197
      dxy     :     0.009236
  3 C s       :     3.303652  s :     3.303652
      pz      :     1.066722  p :     3.190268
      px      :     1.061261
      py      :     1.062285
      dz2     :     0.004352  d :     0.035120
      dxz     :     0.008440
      dyz     :     0.007855
      dx2y2   :     0.006679
      dxy     :     0.007793
  4 C s       :     3.102561  s :     3.102561
      pz      :     0.900277  p :     2.599788
      px      :     0.837568
      py      :     0.861943
      dz2     :     0.016110  d :     0.079384
      dxz     :     0.012052
      dyz     :     0.014997
      dx2y2   :     0.018080
      dxy     :     0.018145
  5 C s       :     3.185771  s :     3.185771
      pz      :     0.953540  p :     2.784511
      px      :     0.956258
      py      :     0.874713
      dz2     :     0.006060  d :     0.038121
      dxz     :     0.005596
      dyz     :     0.007581
      dx2y2   :     0.009418
      dxy     :     0.009466
  6 C s       :     3.263112  s :     3.263112
      pz      :     1.034115  p :     3.074167
      px      :     1.022852
      py      :     1.017199
      dz2     :     0.005843  d :     0.041222
      dxz     :     0.009463
      dyz     :     0.009592
      dx2y2   :     0.005110
      dxy     :     0.011214
  7 C s       :     3.207994  s :     3.207994
      pz      :     0.965083  p :     2.939222
      px      :     0.961770
      py      :     1.012369
      dz2     :     0.004060  d :     0.036178
      dxz     :     0.009560
      dyz     :     0.006600
      dx2y2   :     0.007448
      dxy     :     0.008511
  8 C s       :     3.127457  s :     3.127457
      pz      :     0.889742  p :     2.660438
      px      :     0.886637
      py      :     0.884059
      dz2     :     0.005655  d :     0.040030
      dxz     :     0.011221
      dyz     :     0.005449
      dx2y2   :     0.007848
      dxy     :     0.009857
  9 C s       :     3.309165  s :     3.309165
      pz      :     1.049653  p :     3.191502
      px      :     1.074316
      py      :     1.067533
      dz2     :     0.002605  d :     0.035518
      dxz     :     0.009512
      dyz     :     0.010714
      dx2y2   :     0.003459
      dxy     :     0.009226
 10 C s       :     3.269230  s :     3.269230
      pz      :     0.951434  p :     3.042567
      px      :     1.057871
      py      :     1.033262
      dz2     :     0.008438  d :     0.039846
      dxz     :     0.007863
      dyz     :     0.008445
      dx2y2   :     0.003305
      dxy     :     0.011796
 11 C s       :     3.257429  s :     3.257429
      pz      :     0.980442  p :     3.007980
      px      :     1.032834
      py      :     0.994704
      dz2     :     0.006012  d :     0.040723
      dxz     :     0.008069
      dyz     :     0.010708
      dx2y2   :     0.006063
      dxy     :     0.009872
 12 C s       :     3.200677  s :     3.200677
      pz      :     1.012669  p :     2.941349
      px      :     0.966249
      py      :     0.962431
      dz2     :     0.003135  d :     0.035717
      dxz     :     0.006529
      dyz     :     0.004727
      dx2y2   :     0.011018
      dxy     :     0.010309
 13 C s       :     3.130897  s :     3.130897
      pz      :     0.938418  p :     2.660372
      px      :     0.896423
      py      :     0.825530
      dz2     :     0.004704  d :     0.040339
      dxz     :     0.007687
      dyz     :     0.004693
      dx2y2   :     0.010441
      dxy     :     0.012814
 14 C s       :     3.309603  s :     3.309603
      pz      :     1.068905  p :     3.198034
      px      :     1.090271
      py      :     1.038858
      dz2     :     0.008936  d :     0.035082
      dxz     :     0.006538
      dyz     :     0.004551
      dx2y2   :     0.005120
      dxy     :     0.009938
 15 C s       :     3.267071  s :     3.267071
      pz      :     0.982432  p :     3.018039
      px      :     1.027860
      py      :     1.007747
      dz2     :     0.008064  d :     0.040301
      dxz     :     0.012047
      dyz     :     0.003916
      dx2y2   :     0.005949
      dxy     :     0.010324
 16 C s       :     3.257876  s :     3.257876
      pz      :     0.968955  p :     3.009613
      px      :     1.039757
      py      :     1.000901
      dz2     :     0.008320  d :     0.040718
      dxz     :     0.012003
      dyz     :     0.004405
      dx2y2   :     0.005409
      dxy     :     0.010580
 17 C s       :     3.200261  s :     3.200261
      pz      :     1.029358  p :     2.943236
      px      :     0.972092
      py      :     0.941786
      dz2     :     0.003272  d :     0.035626
      dxz     :     0.006829
      dyz     :     0.002437
      dx2y2   :     0.009087
      dxy     :     0.014001
 18 C s       :     3.130694  s :     3.130694
      pz      :     0.942934  p :     2.658868
      px      :     0.879364
      py      :     0.836570
      dz2     :     0.002910  d :     0.040481
      dxz     :     0.008489
      dyz     :     0.004071
      dx2y2   :     0.011462
      dxy     :     0.013549
 19 C s       :     3.310088  s :     3.310088
      pz      :     1.081340  p :     3.198138
      px      :     1.071908
      py      :     1.044891
      dz2     :     0.005010  d :     0.035006
      dxz     :     0.011050
      dyz     :     0.004748
      dx2y2   :     0.005582
      dxy     :     0.008617
 20 C s       :     3.267660  s :     3.267660
      pz      :     0.992684  p :     3.018022
      px      :     1.053780
      py      :     0.971557
      dz2     :     0.003834  d :     0.040300
      dxz     :     0.011577
      dyz     :     0.009515
      dx2y2   :     0.007273
      dxy     :     0.008101
 21 C s       :     3.258142  s :     3.258142
      pz      :     0.968009  p :     3.009180
      px      :     1.042383
      py      :     0.998787
      dz2     :     0.005471  d :     0.040675
      dxz     :     0.011418
      dyz     :     0.009439
      dx2y2   :     0.008192
      dxy     :     0.006155
 22 C s       :     3.200612  s :     3.200612
      pz      :     0.988367  p :     2.944179
      px      :     0.968865
      py      :     0.986946
      dz2     :     0.003888  d :     0.035589
      dxz     :     0.009481
      dyz     :     0.006527
      dx2y2   :     0.007625
      dxy     :     0.008067
 23 C s       :     3.131540  s :     3.131540
      pz      :     0.873684  p :     2.657273
      px      :     0.894180
      py      :     0.889409
      dz2     :     0.005644  d :     0.040452
      dxz     :     0.010650
      dyz     :     0.005755
      dx2y2   :     0.008476
      dxy     :     0.009927
 24 C s       :     3.310143  s :     3.310143
      pz      :     1.062336  p :     3.198115
      px      :     1.086566
      py      :     1.049213
      dz2     :     0.002880  d :     0.035024
      dxz     :     0.009229
      dyz     :     0.010193
      dx2y2   :     0.005740
      dxy     :     0.006982
 25 C s       :     3.267571  s :     3.267571
      pz      :     1.005179  p :     3.018357
      px      :     1.034030
      py      :     0.979148
      dz2     :     0.006606  d :     0.040266
      dxz     :     0.011149
      dyz     :     0.006649
      dx2y2   :     0.004436
      dxy     :     0.011427
 26 C s       :     3.258010  s :     3.258010
      pz      :     0.998814  p :     3.009151
      px      :     1.035495
      py      :     0.974842
      dz2     :     0.007486  d :     0.040717
      dxz     :     0.010285
      dyz     :     0.007099
      dx2y2   :     0.004113
      dxy     :     0.011735
 27 C s       :     3.200112  s :     3.200112
      pz      :     0.948409  p :     2.943762
      px      :     0.968359
      py      :     1.026995
      dz2     :     0.008703  d :     0.035613
      dxz     :     0.013236
      dyz     :     0.002021
      dx2y2   :     0.004916
      dxy     :     0.006737
 28 C s       :     3.131300  s :     3.131300
      pz      :     0.820145  p :     2.658082
      px      :     0.883933
      py      :     0.954004
      dz2     :     0.009402  d :     0.040481
      dxz     :     0.013936
      dyz     :     0.003604
      dx2y2   :     0.005340
      dxy     :     0.008200
 29 C s       :     3.310099  s :     3.310099
      pz      :     1.037925  p :     3.198084
      px      :     1.078793
      py      :     1.081366
      dz2     :     0.009713  d :     0.035020
      dxz     :     0.008953
      dyz     :     0.002295
      dx2y2   :     0.003267
      dxy     :     0.010792
 30 C s       :     3.267560  s :     3.267560
      pz      :     0.995004  p :     3.018193
      px      :     1.047825
      py      :     0.975363
      dz2     :     0.008461  d :     0.040284
      dxz     :     0.009253
      dyz     :     0.006849
      dx2y2   :     0.005108
      dxy     :     0.010612
 31 C s       :     3.258210  s :     3.258210
      pz      :     1.007504  p :     3.009401
      px      :     1.048089
      py      :     0.953808
      dz2     :     0.009964  d :     0.040708
      dxz     :     0.007815
      dyz     :     0.005365
      dx2y2   :     0.006703
      dxy     :     0.010862
 32 C s       :     3.200299  s :     3.200299
      pz      :     0.952798  p :     2.943751
      px      :     0.973748
      py      :     1.017205
      dz2     :     0.007331  d :     0.035599
      dxz     :     0.011568
      dyz     :     0.003357
      dx2y2   :     0.006150
      dxy     :     0.007193
 33 C s       :     3.131395  s :     3.131395
      pz      :     0.843346  p :     2.657523
      px      :     0.888951
      py      :     0.925226
      dz2     :     0.007892  d :     0.040473
      dxz     :     0.012447
      dyz     :     0.005336
      dx2y2   :     0.006520
      dxy     :     0.008278
 34 C s       :     3.309948  s :     3.309948
      pz      :     1.038459  p :     3.198059
      px      :     1.079616
      py      :     1.079985
      dz2     :     0.005570  d :     0.035024
      dxz     :     0.008010
      dyz     :     0.008734
      dx2y2   :     0.004744
      dxy     :     0.007966
 35 C s       :     3.267487  s :     3.267487
      pz      :     0.975536  p :     3.018339
      px      :     1.042584
      py      :     1.000219
      dz2     :     0.005775  d :     0.040277
      dxz     :     0.009941
      dyz     :     0.010095
      dx2y2   :     0.002338
      dxy     :     0.012127
 36 C s       :     3.258043  s :     3.258043
      pz      :     0.988755  p :     3.009286
      px      :     1.034117
      py      :     0.986413
      dz2     :     0.004625  d :     0.040710
      dxz     :     0.009051
      dyz     :     0.011166
      dx2y2   :     0.004202
      dxy     :     0.011666
 37 C s       :     3.200192  s :     3.200192
      pz      :     0.998213  p :     2.944544
      px      :     0.965612
      py      :     0.980719
      dz2     :     0.002480  d :     0.035617
      dxz     :     0.008124
      dyz     :     0.005614
      dx2y2   :     0.008659
      dxy     :     0.010739
 38 C s       :     3.130819  s :     3.130819
      pz      :     0.915577  p :     2.657883
      px      :     0.889826
      py      :     0.852480
      dz2     :     0.004467  d :     0.040508
      dxz     :     0.009717
      dyz     :     0.004896
      dx2y2   :     0.009272
      dxy     :     0.012157
 39 C s       :     3.306725  s :     3.306725
      pz      :     1.061613  p :     3.194360
      px      :     1.082532
      py      :     1.050215
      dz2     :     0.004433  d :     0.034999
      dxz     :     0.008985
      dyz     :     0.008289
      dx2y2   :     0.003220
      dxy     :     0.010073
 40 C s       :     3.267448  s :     3.267448
      pz      :     0.972239  p :     3.018465
      px      :     1.039233
      py      :     1.006993
      dz2     :     0.008070  d :     0.040309
      dxz     :     0.011387
      dyz     :     0.005078
      dx2y2   :     0.005659
      dxy     :     0.010115
 41 C s       :     3.257985  s :     3.257985
      pz      :     0.966509  p :     3.008797
      px      :     1.044293
      py      :     0.997994
      dz2     :     0.007262  d :     0.040657
      dxz     :     0.011440
      dyz     :     0.006046
      dx2y2   :     0.006318
      dxy     :     0.009591
 42 C s       :     3.200141  s :     3.200141
      pz      :     1.036588  p :     2.947531
      px      :     0.969383
      py      :     0.941561
      dz2     :     0.003458  d :     0.035615
      dxz     :     0.006227
      dyz     :     0.001723
      dx2y2   :     0.010083
      dxy     :     0.014124
 43 C s       :     3.128153  s :     3.128153
      pz      :     0.958080  p :     2.654240
      px      :     0.877327
      py      :     0.818833
      dz2     :     0.003051  d :     0.040602
      dxz     :     0.008098
      dyz     :     0.003552
      dx2y2   :     0.012060
      dxy     :     0.013840
 44 C s       :     3.270043  s :     3.270043
      pz      :     0.976540  p :     3.024886
      px      :     1.057046
      py      :     0.991300
      dz2     :     0.006977  d :     0.040372
      dxz     :     0.009335
      dyz     :     0.008101
      dx2y2   :     0.007758
      dxy     :     0.008201
 45 C s       :     3.253767  s :     3.253767
      pz      :     0.964732  p :     3.004861
      px      :     1.018217
      py      :     1.021911
      dz2     :     0.009095  d :     0.040591
      dxz     :     0.010641
      dyz     :     0.004958
      dx2y2   :     0.010678
      dxy     :     0.005219
 46 C s       :     3.198512  s :     3.198512
      pz      :     0.985133  p :     2.936614
      px      :     0.952478
      py      :     0.999003
      dz2     :     0.007888  d :     0.035777
      dxz     :     0.010614
      dyz     :     0.005894
      dx2y2   :     0.007899
      dxy     :     0.003483
 47 C s       :     3.123705  s :     3.123705
      pz      :     0.904159  p :     2.659916
      px      :     0.817647
      py      :     0.938110
      dz2     :     0.009946  d :     0.041137
      dxz     :     0.011549
      dyz     :     0.006393
      dx2y2   :     0.006892
      dxy     :     0.006357
 48 C s       :     3.306654  s :     3.306654
      pz      :     1.070554  p :     3.185058
      px      :     1.031333
      py      :     1.083171
      dz2     :     0.007825  d :     0.034895
      dxz     :     0.007251
      dyz     :     0.005546
      dx2y2   :     0.008133
      dxy     :     0.006140
 49 C s       :     3.308327  s :     3.308327
      pz      :     1.082689  p :     3.176526
      px      :     1.027521
      py      :     1.066317
      dz2     :     0.007575  d :     0.035111
      dxz     :     0.008761
      dyz     :     0.004407
      dx2y2   :     0.010224
      dxy     :     0.004144
 50 C s       :     3.305569  s :     3.305569
      pz      :     1.085051  p :     3.194449
      px      :     1.071736
      py      :     1.037662
      dz2     :     0.006488  d :     0.034909
      dxz     :     0.011869
      dyz     :     0.001800
      dx2y2   :     0.006127
      dxy     :     0.008625
 51 C s       :     3.177039  s :     3.177039
      pz      :     1.018052  p :     2.789277
      px      :     0.980284
      py      :     0.790941
      dz2     :     0.006604  d :     0.038081
      dxz     :     0.005054
      dyz     :     0.007382
      dx2y2   :     0.009474
      dxy     :     0.009568
 52 C s       :     3.094353  s :     3.094353
      pz      :     0.890499  p :     2.592843
      px      :     0.836879
      py      :     0.865465
      dz2     :     0.013982  d :     0.078671
      dxz     :     0.012161
      dyz     :     0.013718
      dx2y2   :     0.019523
      dxy     :     0.019288
 53 O s       :     3.861512  s :     3.861512
      pz      :     1.571802  p :     4.825193
      px      :     1.537164
      py      :     1.716226
      dz2     :     0.003682  d :     0.019946
      dxz     :     0.005601
      dyz     :     0.002572
      dx2y2   :     0.004164
      dxy     :     0.003925
 54 O s       :     3.865810  s :     3.865810
      pz      :     1.582278  p :     4.865649
      px      :     1.511664
      py      :     1.771708
      dz2     :     0.003888  d :     0.018779
      dxz     :     0.005597
      dyz     :     0.002606
      dx2y2   :     0.003384
      dxy     :     0.003304
 55 H s       :     1.086688  s :     1.086688
 56 H s       :     1.128191  s :     1.128191
 57 H s       :     0.968444  s :     0.968444
 58 H s       :     0.885525  s :     0.885525
 59 H s       :     0.876835  s :     0.876835
 60 H s       :     0.887834  s :     0.887834
 61 H s       :     0.883417  s :     0.883417
 62 H s       :     0.868432  s :     0.868432
 63 H s       :     0.894453  s :     0.894453
 64 H s       :     0.852430  s :     0.852430
 65 H s       :     0.841537  s :     0.841537
 66 H s       :     0.851156  s :     0.851156
 67 H s       :     0.839823  s :     0.839823
 68 H s       :     0.878378  s :     0.878378
 69 H s       :     0.859354  s :     0.859354
 70 H s       :     0.862100  s :     0.862100
 71 H s       :     0.879692  s :     0.879692
 72 H s       :     0.840411  s :     0.840411
 73 H s       :     0.833419  s :     0.833419
 74 H s       :     0.842905  s :     0.842905
 75 H s       :     0.856811  s :     0.856811
 76 H s       :     0.862761  s :     0.862761
 77 H s       :     0.852028  s :     0.852028
 78 H s       :     0.856350  s :     0.856350
 79 H s       :     0.876434  s :     0.876434
 80 H s       :     0.840117  s :     0.840117
 81 H s       :     0.831008  s :     0.831008
 82 H s       :     0.841671  s :     0.841671
 83 H s       :     0.856033  s :     0.856033
 84 H s       :     0.862021  s :     0.862021
 85 H s       :     0.852577  s :     0.852577
 86 H s       :     0.855120  s :     0.855120
 87 H s       :     0.875891  s :     0.875891
 88 H s       :     0.839853  s :     0.839853
 89 H s       :     0.831128  s :     0.831128
 90 H s       :     0.841259  s :     0.841259
 91 H s       :     0.855726  s :     0.855726
 92 H s       :     0.861527  s :     0.861527
 93 H s       :     0.851750  s :     0.851750
 94 H s       :     0.855534  s :     0.855534
 95 H s       :     0.876370  s :     0.876370
 96 H s       :     0.840114  s :     0.840114
 97 H s       :     0.831121  s :     0.831121
 98 H s       :     0.841176  s :     0.841176
 99 H s       :     0.855913  s :     0.855913
100 H s       :     0.861661  s :     0.861661
101 H s       :     0.851911  s :     0.851911
102 H s       :     0.855336  s :     0.855336
103 H s       :     0.876409  s :     0.876409
104 H s       :     0.839958  s :     0.839958
105 H s       :     0.831626  s :     0.831626
106 H s       :     0.841150  s :     0.841150
107 H s       :     0.855770  s :     0.855770
108 H s       :     0.861507  s :     0.861507
109 H s       :     0.851908  s :     0.851908
110 H s       :     0.855318  s :     0.855318
111 H s       :     0.876522  s :     0.876522
112 H s       :     0.840132  s :     0.840132
113 H s       :     0.837804  s :     0.837804
114 H s       :     0.841547  s :     0.841547
115 H s       :     0.856396  s :     0.856396
116 H s       :     0.861583  s :     0.861583
117 H s       :     0.852695  s :     0.852695
118 H s       :     0.855155  s :     0.855155
119 H s       :     0.876181  s :     0.876181
120 H s       :     0.861368  s :     0.861368
121 H s       :     0.856135  s :     0.856135
122 H s       :     0.854978  s :     0.854978
123 H s       :     0.854132  s :     0.854132
124 H s       :     0.881212  s :     0.881212
125 H s       :     0.837634  s :     0.837634
126 H s       :     0.841505  s :     0.841505
127 H s       :     0.841191  s :     0.841191
128 H s       :     0.843513  s :     0.843513
129 H s       :     0.844433  s :     0.844433
130 H s       :     0.844018  s :     0.844018
131 H s       :     0.841476  s :     0.841476
132 H s       :     0.842217  s :     0.842217
133 H s       :     0.838266  s :     0.838266
134 C s       :     3.306120  s :     3.306120
      pz      :     1.061254  p :     3.180789
      px      :     1.058842
      py      :     1.060693
      dz2     :     0.009339  d :     0.035717
      dxz     :     0.004128
      dyz     :     0.006215
      dx2y2   :     0.006946
      dxy     :     0.009090
135 H s       :     0.865564  s :     0.865564
136 H s       :     0.878698  s :     0.878698
137 H s       :     0.878169  s :     0.878169


                     *******************************
                     * LOEWDIN POPULATION ANALYSIS *
                     *******************************

----------------------
LOEWDIN ATOMIC CHARGES
----------------------
   0 C :   -0.206097
   1 C :   -0.154635
   2 C :   -0.118159
   3 C :   -0.369691
   4 C :   -0.014295
   5 C :   -0.093506
   6 C :   -0.240236
   7 C :   -0.158881
   8 C :   -0.049487
   9 C :   -0.366163
  10 C :   -0.245216
  11 C :   -0.231448
  12 C :   -0.165070
  13 C :   -0.040719
  14 C :   -0.370648
  15 C :   -0.224008
  16 C :   -0.231617
  17 C :   -0.166640
  18 C :   -0.037246
  19 C :   -0.370906
  20 C :   -0.223602
  21 C :   -0.231802
  22 C :   -0.167452
  23 C :   -0.036460
  24 C :   -0.370761
  25 C :   -0.223939
  26 C :   -0.231331
  27 C :   -0.167213
  28 C :   -0.036708
  29 C :   -0.370723
  30 C :   -0.223801
  31 C :   -0.231493
  32 C :   -0.167374
  33 C :   -0.036442
  34 C :   -0.370773
  35 C :   -0.223835
  36 C :   -0.231464
  37 C :   -0.167547
  38 C :   -0.036403
  39 C :   -0.370043
  40 C :   -0.223611
  41 C :   -0.232028
  42 C :   -0.169415
  43 C :   -0.033387
  44 C :   -0.224791
  45 C :   -0.231039
  46 C :   -0.166812
  47 C :   -0.039387
  48 C :   -0.367231
  49 C :   -0.362064
  50 C :   -0.371690
  51 C :   -0.115200
  52 C :   -0.006155
  53 O :   -0.512707
  54 O :   -0.577073
  55 H :   -0.044789
  56 H :   -0.088324
  57 H :    0.073092
  58 H :    0.105680
  59 H :    0.116202
  60 H :    0.106063
  61 H :    0.114390
  62 H :    0.127229
  63 H :    0.113873
  64 H :    0.125623
  65 H :    0.127280
  66 H :    0.126776
  67 H :    0.136040
  68 H :    0.115772
  69 H :    0.124074
  70 H :    0.123759
  71 H :    0.123071
  72 H :    0.130881
  73 H :    0.133787
  74 H :    0.133230
  75 H :    0.127992
  76 H :    0.122234
  77 H :    0.126310
  78 H :    0.126337
  79 H :    0.124483
  80 H :    0.131171
  81 H :    0.135035
  82 H :    0.134107
  83 H :    0.128333
  84 H :    0.122688
  85 H :    0.126261
  86 H :    0.127186
  87 H :    0.124455
  88 H :    0.131357
  89 H :    0.135022
  90 H :    0.134313
  91 H :    0.128575
  92 H :    0.122936
  93 H :    0.126556
  94 H :    0.126868
  95 H :    0.124422
  96 H :    0.131168
  97 H :    0.134984
  98 H :    0.134402
  99 H :    0.128437
 100 H :    0.122852
 101 H :    0.126426
 102 H :    0.127006
 103 H :    0.124391
 104 H :    0.131245
 105 H :    0.134945
 106 H :    0.134389
 107 H :    0.128504
 108 H :    0.122943
 109 H :    0.126439
 110 H :    0.126954
 111 H :    0.124358
 112 H :    0.131114
 113 H :    0.135214
 114 H :    0.134134
 115 H :    0.128035
 116 H :    0.122867
 117 H :    0.126562
 118 H :    0.126821
 119 H :    0.124146
 120 H :    0.123048
 121 H :    0.127969
 122 H :    0.129665
 123 H :    0.125982
 124 H :    0.123340
 125 H :    0.132264
 126 H :    0.134027
 127 H :    0.134350
 128 H :    0.130600
 129 H :    0.131257
 130 H :    0.131286
 131 H :    0.130717
 132 H :    0.134191
 133 H :    0.136470
 134 C :   -0.359023
 135 H :    0.117096
 136 H :    0.111713
 137 H :    0.112783

-------------------------------
LOEWDIN REDUCED ORBITAL CHARGES
-------------------------------
  0 C s       :     3.254020  s :     3.254020
      pz      :     1.012894  p :     2.912054
      px      :     0.976968
      py      :     0.922192
      dz2     :     0.003948  d :     0.040024
      dxz     :     0.009125
      dyz     :     0.010031
      dx2y2   :     0.004364
      dxy     :     0.012555
  1 C s       :     2.894385  s :     2.894385
      pz      :     1.068752  p :     3.162501
      px      :     1.055754
      py      :     1.037995
      dz2     :     0.014608  d :     0.097748
      dxz     :     0.013720
      dyz     :     0.020125
      dx2y2   :     0.023415
      dxy     :     0.025880
  2 C s       :     2.891562  s :     2.891562
      pz      :     1.059850  p :     3.131077
      px      :     1.061274
      py      :     1.009953
      dz2     :     0.015169  d :     0.095520
      dxz     :     0.013714
      dyz     :     0.018802
      dx2y2   :     0.024794
      dxy     :     0.023041
  3 C s       :     2.980889  s :     2.980889
      pz      :     1.120861  p :     3.320349
      px      :     1.117523
      py      :     1.081965
      dz2     :     0.008252  d :     0.068452
      dxz     :     0.015471
      dyz     :     0.015617
      dx2y2   :     0.013641
      dxy     :     0.015472
  4 C s       :     2.859874  s :     2.859874
      pz      :     0.968812  p :     2.961589
      px      :     0.969402
      py      :     1.023375
      dz2     :     0.035855  d :     0.192832
      dxz     :     0.030368
      dyz     :     0.036472
      dx2y2   :     0.045041
      dxy     :     0.045095
  5 C s       :     2.897441  s :     2.897441
      pz      :     1.042352  p :     3.100977
      px      :     1.024554
      py      :     1.034070
      dz2     :     0.014041  d :     0.095088
      dxz     :     0.013318
      dyz     :     0.019221
      dx2y2   :     0.023966
      dxy     :     0.024542
  6 C s       :     2.923900  s :     2.923900
      pz      :     1.096678  p :     3.229728
      px      :     1.058446
      py      :     1.074604
      dz2     :     0.011785  d :     0.086608
      dxz     :     0.020952
      dyz     :     0.019888
      dx2y2   :     0.010022
      dxy     :     0.023961
  7 C s       :     2.936829  s :     2.936829
      pz      :     1.041705  p :     3.138746
      px      :     1.062725
      py      :     1.034316
      dz2     :     0.010275  d :     0.083305
      dxz     :     0.022980
      dyz     :     0.011452
      dx2y2   :     0.019080
      dxy     :     0.019517
  8 C s       :     2.893760  s :     2.893760
      pz      :     0.995649  p :     3.057601
      px      :     1.066002
      py      :     0.995950
      dz2     :     0.013385  d :     0.098126
      dxz     :     0.028336
      dyz     :     0.012203
      dx2y2   :     0.020417
      dxy     :     0.023785
  9 C s       :     2.974128  s :     2.974128
      pz      :     1.099183  p :     3.323302
      px      :     1.106037
      py      :     1.118081
      dz2     :     0.005215  d :     0.068734
      dxz     :     0.018920
      dyz     :     0.020573
      dx2y2   :     0.006147
      dxy     :     0.017878
 10 C s       :     2.939979  s :     2.939979
      pz      :     1.035835  p :     3.223071
      px      :     1.100732
      py      :     1.086505
      dz2     :     0.018611  d :     0.082165
      dxz     :     0.015757
      dyz     :     0.019137
      dx2y2   :     0.006380
      dxy     :     0.022280
 11 C s       :     2.933013  s :     2.933013
      pz      :     1.055930  p :     3.212429
      px      :     1.075392
      py      :     1.081107
      dz2     :     0.013899  d :     0.086005
      dxz     :     0.016219
      dyz     :     0.022270
      dx2y2   :     0.012068
      dxy     :     0.021549
 12 C s       :     2.932335  s :     2.932335
      pz      :     1.029230  p :     3.149920
      px      :     1.066111
      py      :     1.054578
      dz2     :     0.006356  d :     0.082815
      dxz     :     0.014385
      dyz     :     0.008945
      dx2y2   :     0.026631
      dxy     :     0.026498
 13 C s       :     2.894155  s :     2.894155
      pz      :     0.977143  p :     3.048120
      px      :     1.061239
      py      :     1.009739
      dz2     :     0.009816  d :     0.098445
      dxz     :     0.017544
      dyz     :     0.010750
      dx2y2   :     0.026926
      dxy     :     0.033409
 14 C s       :     2.969959  s :     2.969959
      pz      :     1.116564  p :     3.332718
      px      :     1.122473
      py      :     1.093681
      dz2     :     0.017050  d :     0.067972
      dxz     :     0.011842
      dyz     :     0.009426
      dx2y2   :     0.010171
      dxy     :     0.019483
 15 C s       :     2.940076  s :     2.940076
      pz      :     1.057696  p :     3.200747
      px      :     1.073139
      py      :     1.069912
      dz2     :     0.017531  d :     0.083185
      dxz     :     0.024768
      dyz     :     0.007935
      dx2y2   :     0.011497
      dxy     :     0.021454
 16 C s       :     2.933787  s :     2.933787
      pz      :     1.052412  p :     3.212080
      px      :     1.079104
      py      :     1.080564
      dz2     :     0.018301  d :     0.085751
      dxz     :     0.024872
      dyz     :     0.009508
      dx2y2   :     0.010987
      dxy     :     0.022082
 17 C s       :     2.931863  s :     2.931863
      pz      :     1.025985  p :     3.152139
      px      :     1.076238
      py      :     1.049915
      dz2     :     0.006189  d :     0.082639
      dxz     :     0.014114
      dyz     :     0.004906
      dx2y2   :     0.023699
      dxy     :     0.033730
 18 C s       :     2.894202  s :     2.894202
      pz      :     0.962084  p :     3.044481
      px      :     1.071602
      py      :     1.010796
      dz2     :     0.006417  d :     0.098563
      dxz     :     0.017579
      dyz     :     0.008581
      dx2y2   :     0.030142
      dxy     :     0.035843
 19 C s       :     2.969624  s :     2.969624
      pz      :     1.130588  p :     3.333426
      px      :     1.106875
      py      :     1.095963
      dz2     :     0.009360  d :     0.067856
      dxz     :     0.020729
      dyz     :     0.009068
      dx2y2   :     0.010998
      dxy     :     0.017701
 20 C s       :     2.940220  s :     2.940220
      pz      :     1.061965  p :     3.200170
      px      :     1.092497
      py      :     1.045709
      dz2     :     0.007980  d :     0.083212
      dxz     :     0.022110
      dyz     :     0.021541
      dx2y2   :     0.015192
      dxy     :     0.016389
 21 C s       :     2.934058  s :     2.934058
      pz      :     1.057888  p :     3.212136
      px      :     1.082100
      py      :     1.072149
      dz2     :     0.011889  d :     0.085608
      dxz     :     0.023829
      dyz     :     0.021280
      dx2y2   :     0.015980
      dxy     :     0.012631
 22 C s       :     2.931874  s :     2.931874
      pz      :     1.039936  p :     3.153021
      px      :     1.068206
      py      :     1.044879
      dz2     :     0.009537  d :     0.082558
      dxz     :     0.023388
      dyz     :     0.011790
      dx2y2   :     0.018944
      dxy     :     0.018898
 23 C s       :     2.894475  s :     2.894475
      pz      :     0.992369  p :     3.043426
      px      :     1.061657
      py      :     0.989401
      dz2     :     0.013723  d :     0.098559
      dxz     :     0.026069
      dyz     :     0.012863
      dx2y2   :     0.021003
      dxy     :     0.024900
 24 C s       :     2.969764  s :     2.969764
      pz      :     1.115430  p :     3.333131
      px      :     1.119254
      py      :     1.098446
      dz2     :     0.005262  d :     0.067866
      dxz     :     0.017768
      dyz     :     0.020185
      dx2y2   :     0.011311
      dxy     :     0.013340
 25 C s       :     2.940043  s :     2.940043
      pz      :     1.066875  p :     3.200785
      px      :     1.077693
      py      :     1.056217
      dz2     :     0.013815  d :     0.083111
      dxz     :     0.022301
      dyz     :     0.014188
      dx2y2   :     0.008946
      dxy     :     0.023862
 26 C s       :     2.933659  s :     2.933659
      pz      :     1.081916  p :     3.211926
      px      :     1.075826
      py      :     1.054183
      dz2     :     0.015930  d :     0.085746
      dxz     :     0.022069
      dyz     :     0.014844
      dx2y2   :     0.008704
      dxy     :     0.024199
 27 C s       :     2.931584  s :     2.931584
      pz      :     1.054020  p :     3.152988
      px      :     1.073117
      py      :     1.025851
      dz2     :     0.019333  d :     0.082641
      dxz     :     0.032966
      dyz     :     0.003999
      dx2y2   :     0.012893
      dxy     :     0.013450
 28 C s       :     2.894300  s :     2.894300
      pz      :     1.014897  p :     3.043810
      px      :     1.071484
      py      :     0.957429
      dz2     :     0.023186  d :     0.098597
      dxz     :     0.037117
      dyz     :     0.007455
      dx2y2   :     0.013956
      dxy     :     0.016884
 29 C s       :     2.969706  s :     2.969706
      pz      :     1.092512  p :     3.333146
      px      :     1.112543
      py      :     1.128091
      dz2     :     0.019247  d :     0.067871
      dxz     :     0.018192
      dyz     :     0.004592
      dx2y2   :     0.005828
      dxy     :     0.020012
 30 C s       :     2.940083  s :     2.940083
      pz      :     1.060813  p :     3.200564
      px      :     1.087590
      py      :     1.052161
      dz2     :     0.018074  d :     0.083154
      dxz     :     0.018903
      dyz     :     0.014467
      dx2y2   :     0.011086
      dxy     :     0.020624
 31 C s       :     2.933806  s :     2.933806
      pz      :     1.083816  p :     3.211982
      px      :     1.085700
      py      :     1.042466
      dz2     :     0.020140  d :     0.085705
      dxz     :     0.016418
      dyz     :     0.012171
      dx2y2   :     0.015078
      dxy     :     0.021898
 32 C s       :     2.931643  s :     2.931643
      pz      :     1.051746  p :     3.153131
      px      :     1.072186
      py      :     1.029199
      dz2     :     0.016450  d :     0.082601
      dxz     :     0.027746
      dyz     :     0.006896
      dx2y2   :     0.014843
      dxy     :     0.016666
 33 C s       :     2.894361  s :     2.894361
      pz      :     1.006165  p :     3.043486
      px      :     1.063254
      py      :     0.974066
      dz2     :     0.019212  d :     0.098595
      dxz     :     0.032698
      dyz     :     0.011768
      dx2y2   :     0.016491
      dxy     :     0.018426
 34 C s       :     2.969775  s :     2.969775
      pz      :     1.089915  p :     3.333127
      px      :     1.113585
      py      :     1.129627
      dz2     :     0.011571  d :     0.067871
      dxz     :     0.016178
      dyz     :     0.016836
      dx2y2   :     0.008407
      dxy     :     0.014878
 35 C s       :     2.939990  s :     2.939990
      pz      :     1.051169  p :     3.200700
      px      :     1.084443
      py      :     1.065088
      dz2     :     0.012069  d :     0.083144
      dxz     :     0.020658
      dyz     :     0.022463
      dx2y2   :     0.004281
      dxy     :     0.023673
 36 C s       :     2.933732  s :     2.933732
      pz      :     1.064727  p :     3.212011
      px      :     1.075175
      py      :     1.072108
      dz2     :     0.009448  d :     0.085721
      dxz     :     0.018864
      dyz     :     0.024044
      dx2y2   :     0.008522
      dxy     :     0.024843
 37 C s       :     2.931767  s :     2.931767
      pz      :     1.036350  p :     3.153154
      px      :     1.069936
      py      :     1.046868
      dz2     :     0.006050  d :     0.082625
      dxz     :     0.018074
      dyz     :     0.009914
      dx2y2   :     0.022206
      dxy     :     0.026381
 38 C s       :     2.894244  s :     2.894244
      pz      :     0.975427  p :     3.043546
      px      :     1.069146
      py      :     0.998973
      dz2     :     0.009885  d :     0.098614
      dxz     :     0.022853
      dyz     :     0.010827
      dx2y2   :     0.024345
      dxy     :     0.030704
 39 C s       :     2.969721  s :     2.969721
      pz      :     1.110018  p :     3.332451
      px      :     1.117132
      py      :     1.105302
      dz2     :     0.008621  d :     0.067871
      dxz     :     0.016920
      dyz     :     0.016559
      dx2y2   :     0.006096
      dxy     :     0.019674
 40 C s       :     2.939984  s :     2.939984
      pz      :     1.051241  p :     3.200383
      px      :     1.080490
      py      :     1.068652
      dz2     :     0.017852  d :     0.083244
      dxz     :     0.023272
      dyz     :     0.010833
      dx2y2   :     0.010853
      dxy     :     0.020434
 41 C s       :     2.934114  s :     2.934114
      pz      :     1.048840  p :     3.212323
      px      :     1.082741
      py      :     1.080743
      dz2     :     0.016697  d :     0.085590
      dxz     :     0.023066
      dyz     :     0.012738
      dx2y2   :     0.012723
      dxy     :     0.020367
 42 C s       :     2.932470  s :     2.932470
      pz      :     1.027919  p :     3.154345
      px      :     1.074000
      py      :     1.052426
      dz2     :     0.006227  d :     0.082600
      dxz     :     0.012404
      dyz     :     0.003682
      dx2y2   :     0.025711
      dxy     :     0.034574
 43 C s       :     2.893829  s :     2.893829
      pz      :     0.953364  p :     3.040789
      px      :     1.070655
      py      :     1.016770
      dz2     :     0.006399  d :     0.098769
      dxz     :     0.016395
      dyz     :     0.007266
      dx2y2   :     0.031692
      dxy     :     0.037016
 44 C s       :     2.938994  s :     2.938994
      pz      :     1.052815  p :     3.202360
      px      :     1.092959
      py      :     1.056585
      dz2     :     0.016167  d :     0.083437
      dxz     :     0.017741
      dyz     :     0.017234
      dx2y2   :     0.015707
      dxy     :     0.016589
 45 C s       :     2.934394  s :     2.934394
      pz      :     1.039832  p :     3.211141
      px      :     1.092514
      py      :     1.078794
      dz2     :     0.020651  d :     0.085505
      dxz     :     0.022060
      dyz     :     0.010897
      dx2y2   :     0.020855
      dxy     :     0.011042
 46 C s       :     2.933416  s :     2.933416
      pz      :     1.061171  p :     3.150451
      px      :     1.053896
      py      :     1.035385
      dz2     :     0.018726  d :     0.082945
      dxz     :     0.025129
      dyz     :     0.014723
      dx2y2   :     0.015405
      dxy     :     0.008963
 47 C s       :     2.891030  s :     2.891030
      pz      :     1.047909  p :     3.048427
      px      :     1.013317
      py      :     0.987202
      dz2     :     0.023405  d :     0.099929
      dxz     :     0.030580
      dyz     :     0.015163
      dx2y2   :     0.015539
      dxy     :     0.015242
 48 C s       :     2.969544  s :     2.969544
      pz      :     1.111256  p :     3.330044
      px      :     1.088404
      py      :     1.130385
      dz2     :     0.014694  d :     0.067642
      dxz     :     0.014843
      dyz     :     0.010128
      dx2y2   :     0.016164
      dxy     :     0.011814
 49 C s       :     2.973085  s :     2.973085
      pz      :     1.119052  p :     3.320959
      px      :     1.086532
      py      :     1.115375
      dz2     :     0.014256  d :     0.068020
      dxz     :     0.017309
      dyz     :     0.007858
      dx2y2   :     0.019948
      dxy     :     0.008649
 50 C s       :     2.969567  s :     2.969567
      pz      :     1.133969  p :     3.334413
      px      :     1.107552
      py      :     1.092891
      dz2     :     0.012253  d :     0.067710
      dxz     :     0.022151
      dyz     :     0.003455
      dx2y2   :     0.012060
      dxy     :     0.017791
 51 C s       :     2.888024  s :     2.888024
      pz      :     1.067584  p :     3.130861
      px      :     1.056103
      py      :     1.007174
      dz2     :     0.015201  d :     0.096315
      dxz     :     0.013271
      dyz     :     0.018003
      dx2y2   :     0.025385
      dxy     :     0.024456
 52 C s       :     2.856386  s :     2.856386
      pz      :     0.961878  p :     2.956218
      px      :     0.968154
      py      :     1.026186
      dz2     :     0.031147  d :     0.193551
      dxz     :     0.030582
      dyz     :     0.033987
      dx2y2   :     0.048471
      dxy     :     0.049365
 53 O s       :     3.602493  s :     3.602493
      pz      :     1.589160  p :     4.867363
      px      :     1.558526
      py      :     1.719677
      dz2     :     0.007077  d :     0.042851
      dxz     :     0.012897
      dyz     :     0.005820
      dx2y2   :     0.008621
      dxy     :     0.008437
 54 O s       :     3.603853  s :     3.603853
      pz      :     1.601982  p :     4.932303
      px      :     1.558278
      py      :     1.772044
      dz2     :     0.007589  d :     0.040917
      dxz     :     0.013071
      dyz     :     0.005608
      dx2y2   :     0.007356
      dxy     :     0.007292
 55 H s       :     1.044789  s :     1.044789
 56 H s       :     1.088324  s :     1.088324
 57 H s       :     0.926908  s :     0.926908
 58 H s       :     0.894320  s :     0.894320
 59 H s       :     0.883798  s :     0.883798
 60 H s       :     0.893937  s :     0.893937
 61 H s       :     0.885610  s :     0.885610
 62 H s       :     0.872771  s :     0.872771
 63 H s       :     0.886127  s :     0.886127
 64 H s       :     0.874377  s :     0.874377
 65 H s       :     0.872720  s :     0.872720
 66 H s       :     0.873224  s :     0.873224
 67 H s       :     0.863960  s :     0.863960
 68 H s       :     0.884228  s :     0.884228
 69 H s       :     0.875926  s :     0.875926
 70 H s       :     0.876241  s :     0.876241
 71 H s       :     0.876929  s :     0.876929
 72 H s       :     0.869119  s :     0.869119
 73 H s       :     0.866213  s :     0.866213
 74 H s       :     0.866770  s :     0.866770
 75 H s       :     0.872008  s :     0.872008
 76 H s       :     0.877766  s :     0.877766
 77 H s       :     0.873690  s :     0.873690
 78 H s       :     0.873663  s :     0.873663
 79 H s       :     0.875517  s :     0.875517
 80 H s       :     0.868829  s :     0.868829
 81 H s       :     0.864965  s :     0.864965
 82 H s       :     0.865893  s :     0.865893
 83 H s       :     0.871667  s :     0.871667
 84 H s       :     0.877312  s :     0.877312
 85 H s       :     0.873739  s :     0.873739
 86 H s       :     0.872814  s :     0.872814
 87 H s       :     0.875545  s :     0.875545
 88 H s       :     0.868643  s :     0.868643
 89 H s       :     0.864978  s :     0.864978
 90 H s       :     0.865687  s :     0.865687
 91 H s       :     0.871425  s :     0.871425
 92 H s       :     0.877064  s :     0.877064
 93 H s       :     0.873444  s :     0.873444
 94 H s       :     0.873132  s :     0.873132
 95 H s       :     0.875578  s :     0.875578
 96 H s       :     0.868832  s :     0.868832
 97 H s       :     0.865016  s :     0.865016
 98 H s       :     0.865598  s :     0.865598
 99 H s       :     0.871563  s :     0.871563
100 H s       :     0.877148  s :     0.877148
101 H s       :     0.873574  s :     0.873574
102 H s       :     0.872994  s :     0.872994
103 H s       :     0.875609  s :     0.875609
104 H s       :     0.868755  s :     0.868755
105 H s       :     0.865055  s :     0.865055
106 H s       :     0.865611  s :     0.865611
107 H s       :     0.871496  s :     0.871496
108 H s       :     0.877057  s :     0.877057
109 H s       :     0.873561  s :     0.873561
110 H s       :     0.873046  s :     0.873046
111 H s       :     0.875642  s :     0.875642
112 H s       :     0.868886  s :     0.868886
113 H s       :     0.864786  s :     0.864786
114 H s       :     0.865866  s :     0.865866
115 H s       :     0.871965  s :     0.871965
116 H s       :     0.877133  s :     0.877133
117 H s       :     0.873438  s :     0.873438
118 H s       :     0.873179  s :     0.873179
119 H s       :     0.875854  s :     0.875854
120 H s       :     0.876952  s :     0.876952
121 H s       :     0.872031  s :     0.872031
122 H s       :     0.870335  s :     0.870335
123 H s       :     0.874018  s :     0.874018
124 H s       :     0.876660  s :     0.876660
125 H s       :     0.867736  s :     0.867736
126 H s       :     0.865973  s :     0.865973
127 H s       :     0.865650  s :     0.865650
128 H s       :     0.869400  s :     0.869400
129 H s       :     0.868743  s :     0.868743
130 H s       :     0.868714  s :     0.868714
131 H s       :     0.869283  s :     0.869283
132 H s       :     0.865809  s :     0.865809
133 H s       :     0.863530  s :     0.863530
134 C s       :     2.973757  s :     2.973757
      pz      :     1.116557  p :     3.315401
      px      :     1.113478
      py      :     1.085365
      dz2     :     0.017823  d :     0.069865
      dxz     :     0.007372
      dyz     :     0.012463
      dx2y2   :     0.014353
      dxy     :     0.017854
135 H s       :     0.882904  s :     0.882904
136 H s       :     0.888287  s :     0.888287
137 H s       :     0.887217  s :     0.887217


                      *****************************
                      * MAYER POPULATION ANALYSIS *
                      *****************************

  NA   - Mulliken gross atomic population
  ZA   - Total nuclear charge
  QA   - Mulliken gross atomic charge
  VA   - Mayer's total valence
  BVA  - Mayer's bonded valence
  FA   - Mayer's free valence

  ATOM       NA         ZA         QA         VA         BVA        FA
  0 C      6.2921     6.0000    -0.2921     3.5444     3.5444     0.0000
  1 C      5.9919     6.0000     0.0081     3.7411     3.7411     0.0000
  2 C      5.9875     6.0000     0.0125     3.8049     3.8049    -0.0000
  3 C      6.5290     6.0000    -0.5290     3.8198     3.8198     0.0000
  4 C      5.7817     6.0000     0.2183     4.0084     4.0084    -0.0000
  5 C      6.0084     6.0000    -0.0084     3.8224     3.8224     0.0000
  6 C      6.3785     6.0000    -0.3785     3.8403     3.8403    -0.0000
  7 C      6.1834     6.0000    -0.1834     3.9405     3.9405    -0.0000
  8 C      5.8279     6.0000     0.1721     3.9205     3.9205    -0.0000
  9 C      6.5362     6.0000    -0.5362     3.8515     3.8515     0.0000
 10 C      6.3516     6.0000    -0.3516     3.8148     3.8148     0.0000
 11 C      6.3061     6.0000    -0.3061     3.8814     3.8814    -0.0000
 12 C      6.1777     6.0000    -0.1777     3.9216     3.9216    -0.0000
 13 C      5.8316     6.0000     0.1684     3.9210     3.9210    -0.0000
 14 C      6.5427     6.0000    -0.5427     3.8450     3.8450    -0.0000
 15 C      6.3254     6.0000    -0.3254     3.8633     3.8633    -0.0000
 16 C      6.3082     6.0000    -0.3082     3.8776     3.8776     0.0000
 17 C      6.1791     6.0000    -0.1791     3.9254     3.9254    -0.0000
 18 C      5.8300     6.0000     0.1700     3.9222     3.9222     0.0000
 19 C      6.5432     6.0000    -0.5432     3.8432     3.8432    -0.0000
 20 C      6.3260     6.0000    -0.3260     3.8642     3.8642     0.0000
 21 C      6.3080     6.0000    -0.3080     3.8767     3.8767     0.0000
 22 C      6.1804     6.0000    -0.1804     3.9239     3.9239    -0.0000
 23 C      5.8293     6.0000     0.1707     3.9225     3.9225    -0.0000
 24 C      6.5433     6.0000    -0.5433     3.8440     3.8440    -0.0000
 25 C      6.3262     6.0000    -0.3262     3.8629     3.8629    -0.0000
 26 C      6.3079     6.0000    -0.3079     3.8774     3.8774    -0.0000
 27 C      6.1795     6.0000    -0.1795     3.9242     3.9242    -0.0000
 28 C      5.8299     6.0000     0.1701     3.9227     3.9227    -0.0000
 29 C      6.5432     6.0000    -0.5432     3.8437     3.8437    -0.0000
 30 C      6.3260     6.0000    -0.3260     3.8633     3.8633     0.0000
 31 C      6.3083     6.0000    -0.3083     3.8773     3.8773    -0.0000
 32 C      6.1796     6.0000    -0.1796     3.9238     3.9238     0.0000
 33 C      5.8294     6.0000     0.1706     3.9226     3.9226     0.0000
 34 C      6.5430     6.0000    -0.5430     3.8439     3.8439    -0.0000
 35 C      6.3261     6.0000    -0.3261     3.8632     3.8632     0.0000
 36 C      6.3080     6.0000    -0.3080     3.8773     3.8773     0.0000
 37 C      6.1804     6.0000    -0.1804     3.9253     3.9253     0.0000
 38 C      5.8292     6.0000     0.1708     3.9232     3.9232     0.0000
 39 C      6.5361     6.0000    -0.5361     3.8462     3.8462     0.0000
 40 C      6.3262     6.0000    -0.3262     3.8647     3.8647     0.0000
 41 C      6.3074     6.0000    -0.3074     3.8759     3.8759    -0.0000
 42 C      6.1833     6.0000    -0.1833     3.9297     3.9297    -0.0000
 43 C      5.8230     6.0000     0.1770     3.9226     3.9226     0.0000
 44 C      6.3353     6.0000    -0.3353     3.8632     3.8632    -0.0000
 45 C      6.2992     6.0000    -0.2992     3.8698     3.8698    -0.0000
 46 C      6.1709     6.0000    -0.1709     3.9536     3.9536    -0.0000
 47 C      5.8248     6.0000     0.1752     3.9305     3.9305    -0.0000
 48 C      6.5266     6.0000    -0.5266     3.8450     3.8450     0.0000
 49 C      6.5200     6.0000    -0.5200     3.8499     3.8499     0.0000
 50 C      6.5349     6.0000    -0.5349     3.8406     3.8406    -0.0000
 51 C      6.0044     6.0000    -0.0044     3.7817     3.7817    -0.0000
 52 C      5.7659     6.0000     0.2341     4.0183     4.0183     0.0000
 53 O      8.7067     8.0000    -0.7067     1.8534     1.8534     0.0000
 54 O      8.7502     8.0000    -0.7502     1.7749     1.7749    -0.0000
 55 H      1.0867     1.0000    -0.0867     0.9757     0.9757    -0.0000
 56 H      1.1282     1.0000    -0.1282     0.9651     0.9651    -0.0000
 57 H      0.9684     1.0000     0.0316     0.9902     0.9902     0.0000
 58 H      0.8855     1.0000     0.1145     0.9430     0.9430     0.0000
 59 H      0.8768     1.0000     0.1232     0.9759     0.9759    -0.0000
 60 H      0.8878     1.0000     0.1122     0.9456     0.9456     0.0000
 61 H      0.8834     1.0000     0.1166     0.9325     0.9325     0.0000
 62 H      0.8684     1.0000     0.1316     0.9635     0.9635    -0.0000
 63 H      0.8945     1.0000     0.1055     0.9434     0.9434     0.0000
 64 H      0.8524     1.0000     0.1476     0.9378     0.9378    -0.0000
 65 H      0.8415     1.0000     0.1585     0.9352     0.9352     0.0000
 66 H      0.8512     1.0000     0.1488     0.9300     0.9300     0.0000
 67 H      0.8398     1.0000     0.1602     0.9790     0.9790    -0.0000
 68 H      0.8784     1.0000     0.1216     0.9367     0.9367    -0.0000
 69 H      0.8594     1.0000     0.1406     0.9315     0.9315    -0.0000
 70 H      0.8621     1.0000     0.1379     0.9353     0.9353    -0.0000
 71 H      0.8797     1.0000     0.1203     0.9421     0.9421     0.0000
 72 H      0.8404     1.0000     0.1596     0.9362     0.9362    -0.0000
 73 H      0.8334     1.0000     0.1666     0.9359     0.9359    -0.0000
 74 H      0.8429     1.0000     0.1571     0.9290     0.9290    -0.0000
 75 H      0.8568     1.0000     0.1432     0.9322     0.9322     0.0000
 76 H      0.8628     1.0000     0.1372     0.9342     0.9342    -0.0000
 77 H      0.8520     1.0000     0.1480     0.9309     0.9309    -0.0000
 78 H      0.8563     1.0000     0.1437     0.9341     0.9341     0.0000
 79 H      0.8764     1.0000     0.1236     0.9423     0.9423     0.0000
 80 H      0.8401     1.0000     0.1599     0.9360     0.9360    -0.0000
 81 H      0.8310     1.0000     0.1690     0.9355     0.9355    -0.0000
 82 H      0.8417     1.0000     0.1583     0.9290     0.9290    -0.0000
 83 H      0.8560     1.0000     0.1440     0.9323     0.9323    -0.0000
 84 H      0.8620     1.0000     0.1380     0.9341     0.9341     0.0000
 85 H      0.8526     1.0000     0.1474     0.9311     0.9311     0.0000
 86 H      0.8551     1.0000     0.1449     0.9334     0.9334     0.0000
 87 H      0.8759     1.0000     0.1241     0.9410     0.9410    -0.0000
 88 H      0.8399     1.0000     0.1601     0.9358     0.9358    -0.0000
 89 H      0.8311     1.0000     0.1689     0.9354     0.9354    -0.0000
 90 H      0.8413     1.0000     0.1587     0.9288     0.9288    -0.0000
 91 H      0.8557     1.0000     0.1443     0.9320     0.9320     0.0000
 92 H      0.8615     1.0000     0.1385     0.9341     0.9341     0.0000
 93 H      0.8518     1.0000     0.1482     0.9305     0.9305     0.0000
 94 H      0.8555     1.0000     0.1445     0.9338     0.9338    -0.0000
 95 H      0.8764     1.0000     0.1236     0.9418     0.9418     0.0000
 96 H      0.8401     1.0000     0.1599     0.9359     0.9359    -0.0000
 97 H      0.8311     1.0000     0.1689     0.9356     0.9356     0.0000
 98 H      0.8412     1.0000     0.1588     0.9287     0.9287    -0.0000
 99 H      0.8559     1.0000     0.1441     0.9321     0.9321     0.0000
100 H      0.8617     1.0000     0.1383     0.9341     0.9341     0.0000
101 H      0.8519     1.0000     0.1481     0.9307     0.9307    -0.0000
102 H      0.8553     1.0000     0.1447     0.9337     0.9337    -0.0000
103 H      0.8764     1.0000     0.1236     0.9415     0.9415     0.0000
104 H      0.8400     1.0000     0.1600     0.9359     0.9359    -0.0000
105 H      0.8316     1.0000     0.1684     0.9358     0.9358    -0.0000
106 H      0.8411     1.0000     0.1589     0.9287     0.9287    -0.0000
107 H      0.8558     1.0000     0.1442     0.9321     0.9321     0.0000
108 H      0.8615     1.0000     0.1385     0.9340     0.9340    -0.0000
109 H      0.8519     1.0000     0.1481     0.9306     0.9306     0.0000
110 H      0.8553     1.0000     0.1447     0.9337     0.9337     0.0000
111 H      0.8765     1.0000     0.1235     0.9418     0.9418     0.0000
112 H      0.8401     1.0000     0.1599     0.9359     0.9359    -0.0000
113 H      0.8378     1.0000     0.1622     0.9368     0.9368     0.0000
114 H      0.8415     1.0000     0.1585     0.9288     0.9288     0.0000
115 H      0.8564     1.0000     0.1436     0.9324     0.9324    -0.0000
116 H      0.8616     1.0000     0.1384     0.9337     0.9337     0.0000
117 H      0.8527     1.0000     0.1473     0.9311     0.9311    -0.0000
118 H      0.8552     1.0000     0.1448     0.9335     0.9335     0.0000
119 H      0.8762     1.0000     0.1238     0.9413     0.9413     0.0000
120 H      0.8614     1.0000     0.1386     0.9325     0.9325    -0.0000
121 H      0.8561     1.0000     0.1439     0.9333     0.9333    -0.0000
122 H      0.8550     1.0000     0.1450     0.9267     0.9267    -0.0000
123 H      0.8541     1.0000     0.1459     0.9390     0.9390    -0.0000
124 H      0.8812     1.0000     0.1188     0.9417     0.9417    -0.0000
125 H      0.8376     1.0000     0.1624     0.9370     0.9370    -0.0000
126 H      0.8415     1.0000     0.1585     0.9292     0.9292    -0.0000
127 H      0.8412     1.0000     0.1588     0.9288     0.9288     0.0000
128 H      0.8435     1.0000     0.1565     0.9365     0.9365    -0.0000
129 H      0.8444     1.0000     0.1556     0.9291     0.9291     0.0000
130 H      0.8440     1.0000     0.1560     0.9292     0.9292    -0.0000
131 H      0.8415     1.0000     0.1585     0.9362     0.9362    -0.0000
132 H      0.8422     1.0000     0.1578     0.9296     0.9296     0.0000
133 H      0.8383     1.0000     0.1617     0.9416     0.9416     0.0000
134 C      6.5226     6.0000    -0.5226     3.8608     3.8608     0.0000
135 H      0.8656     1.0000     0.1344     0.9384     0.9384    -0.0000
136 H      0.8787     1.0000     0.1213     0.9381     0.9381    -0.0000
137 H      0.8782     1.0000     0.1218     0.9426     0.9426     0.0000

  Mayer bond orders larger than 0.100000
B(  0-C ,  1-C ) :   1.0246 B(  0-C , 55-H ) :   0.8356 B(  0-C , 56-H ) :   0.7902 
B(  0-C , 57-H ) :   0.7282 B(  1-C ,  2-C ) :   1.3169 B(  1-C , 52-C ) :   1.2192 
B(  2-C ,  3-C ) :   0.9779 B(  2-C ,  4-C ) :   1.2830 B(  3-C , 58-H ) :   0.9370 
B(  3-C , 59-H ) :   0.9184 B(  3-C , 60-H ) :   0.9402 B(  4-C ,  5-C ) :   1.2278 
B(  4-C , 54-O ) :   1.3269 B(  5-C ,  6-C ) :   0.9470 B(  5-C , 51-C ) :   1.4155 
B(  6-C ,  7-C ) :   1.0047 B(  6-C , 61-H ) :   0.9233 B(  6-C , 62-H ) :   0.9005 
B(  7-C ,  8-C ) :   1.9102 B(  7-C , 63-H ) :   0.9178 B(  8-C ,  9-C ) :   0.9994 
B(  8-C , 10-C ) :   1.0045 B(  9-C , 64-H ) :   0.9463 B(  9-C , 65-H ) :   0.9255 
B(  9-C , 66-H ) :   0.9354 B( 10-C , 11-C ) :   0.9779 B( 10-C , 67-H ) :   0.8762 
B( 10-C , 68-H ) :   0.9356 B( 11-C , 12-C ) :   1.0143 B( 11-C , 69-H ) :   0.9289 
B( 11-C , 70-H ) :   0.9266 B( 12-C , 13-C ) :   1.8980 B( 12-C , 71-H ) :   0.9189 
B( 13-C , 14-C ) :   1.0180 B( 13-C , 15-C ) :   0.9856 B( 14-C , 72-H ) :   0.9357 
B( 14-C , 73-H ) :   0.9229 B( 14-C , 74-H ) :   0.9332 B( 15-C , 16-C ) :   0.9808 
B( 15-C , 75-H ) :   0.9327 B( 15-C , 76-H ) :   0.9349 B( 16-C , 17-C ) :   1.0166 
B( 16-C , 77-H ) :   0.9251 B( 16-C , 78-H ) :   0.9246 B( 17-C , 18-C ) :   1.8967 
B( 17-C , 79-H ) :   0.9176 B( 18-C , 19-C ) :   1.0187 B( 18-C , 20-C ) :   0.9874 
B( 19-C , 80-H ) :   0.9354 B( 19-C , 81-H ) :   0.9215 B( 19-C , 82-H ) :   0.9330 
B( 20-C , 21-C ) :   0.9796 B( 20-C , 83-H ) :   0.9323 B( 20-C , 84-H ) :   0.9336 
B( 21-C , 22-C ) :   1.0160 B( 21-C , 85-H ) :   0.9263 B( 21-C , 86-H ) :   0.9248 
B( 22-C , 23-C ) :   1.8962 B( 22-C , 87-H ) :   0.9186 B( 23-C , 24-C ) :   1.0189 
B( 23-C , 25-C ) :   0.9862 B( 24-C , 88-H ) :   0.9357 B( 24-C , 89-H ) :   0.9219 
B( 24-C , 90-H ) :   0.9328 B( 25-C , 26-C ) :   0.9804 B( 25-C , 91-H ) :   0.9324 
B( 25-C , 92-H ) :   0.9343 B( 26-C , 27-C ) :   1.0164 B( 26-C , 93-H ) :   0.9254 
B( 26-C , 94-H ) :   0.9246 B( 27-C , 28-C ) :   1.8969 B( 27-C , 95-H ) :   0.9178 
B( 28-C , 29-C ) :   1.0187 B( 28-C , 30-C ) :   0.9864 B( 29-C , 96-H ) :   0.9356 
B( 29-C , 97-H ) :   0.9219 B( 29-C , 98-H ) :   0.9327 B( 30-C , 31-C ) :   0.9802 
B( 30-C , 99-H ) :   0.9324 B( 30-C ,100-H ) :   0.9341 B( 31-C , 32-C ) :   1.0162 
B( 31-C ,101-H ) :   0.9256 B( 31-C ,102-H ) :   0.9247 B( 32-C , 33-C ) :   1.8966 
B( 32-C ,103-H ) :   0.9183 B( 33-C , 34-C ) :   1.0187 B( 33-C , 35-C ) :   0.9863 
B( 34-C ,104-H ) :   0.9357 B( 34-C ,105-H ) :   0.9221 B( 34-C ,106-H ) :   0.9327 
B( 35-C , 36-C ) :   0.9804 B( 35-C ,107-H ) :   0.9324 B( 35-C ,108-H ) :   0.9343 
B( 36-C , 37-C ) :   1.0162 B( 36-C ,109-H ) :   0.9256 B( 36-C ,110-H ) :   0.9246 
B( 37-C , 38-C ) :   1.8968 B( 37-C ,111-H ) :   0.9179 B( 38-C , 39-C ) :   1.0196 
B( 38-C , 40-C ) :   0.9874 B( 39-C ,112-H ) :   0.9356 B( 39-C ,113-H ) :   0.9259 
B( 39-C ,114-H ) :   0.9329 B( 40-C , 41-C ) :   0.9798 B( 40-C ,115-H ) :   0.9325 
B( 40-C ,116-H ) :   0.9339 B( 41-C , 42-C ) :   1.0151 B( 41-C ,117-H ) :   0.9265 
B( 41-C ,118-H ) :   0.9253 B( 42-C , 43-C ) :   1.8952 B( 42-C ,119-H ) :   0.9183 
B( 43-C , 44-C ) :   0.9881 B( 43-C , 50-C ) :   1.0206 B( 44-C , 45-C ) :   0.9759 
B( 44-C ,120-H ) :   0.9312 B( 44-C ,121-H ) :   0.9330 B( 45-C , 46-C ) :   1.0203 
B( 45-C ,122-H ) :   0.9250 B( 45-C ,123-H ) :   0.9273 B( 46-C , 47-C ) :   1.9032 
B( 46-C ,124-H ) :   0.9181 B( 47-C , 48-C ) :   1.0168 B( 47-C , 49-C ) :   0.9980 
B( 48-C ,125-H ) :   0.9357 B( 48-C ,126-H ) :   0.9354 B( 48-C ,127-H ) :   0.9344 
B( 49-C ,128-H ) :   0.9459 B( 49-C ,129-H ) :   0.9360 B( 49-C ,130-H ) :   0.9361 
B( 50-C ,131-H ) :   0.9356 B( 50-C ,132-H ) :   0.9331 B( 50-C ,133-H ) :   0.9232 
B( 51-C , 52-C ) :   1.2454 B( 51-C ,134-C ) :   0.9761 B( 52-C , 53-O ) :   1.3606 
B( 53-O , 57-H ) :   0.1701 B(134-C ,135-H ) :   0.9355 B(134-C ,136-H ) :   0.9419 
B(134-C ,137-H ) :   0.9414 

-------
TIMINGS
-------

Total SCF time: 0 days 0 hours 15 min 14 sec 

Total time                  ....     914.473 sec
Sum of individual times     ....     909.798 sec  ( 99.5%)

Fock matrix formation       ....     857.328 sec  ( 93.8%)
  Split-RI-J                ....      48.873 sec  (  5.7% of F)
  Chain of spheres X        ....     655.331 sec  ( 76.4% of F)
  XC integration            ....      36.005 sec  (  4.2% of F)
    Basis function eval.    ....      13.996 sec  ( 38.9% of XC)
    Density eval.           ....      11.253 sec  ( 31.3% of XC)
    XC-Functional eval.     ....       1.917 sec  (  5.3% of XC)
    XC-Potential eval.      ....       6.274 sec  ( 17.4% of XC)
Diagonalization             ....       1.776 sec  (  0.2%)
Density matrix formation    ....       0.262 sec  (  0.0%)
Population analysis         ....       0.230 sec  (  0.0%)
Initial guess               ....       2.070 sec  (  0.2%)
Orbital Transformation      ....       0.000 sec  (  0.0%)
Orbital Orthonormalization  ....       0.000 sec  (  0.0%)
DIIS solution               ....       0.819 sec  (  0.1%)
SOSCF solution              ....       1.947 sec  (  0.2%)
Grid generation             ....      45.365 sec  (  5.0%)

Maximum memory used throughout the entire SCF-calculation: 1143.5 MB

-------------------------   --------------------
FINAL SINGLE POINT ENERGY     -2255.829669487664
-------------------------   --------------------


           ************************************************************
           *        Program running with 4 parallel MPI-processes     *
           *              working on a common directory               *
           ************************************************************
------------------------------------------------------------------------------
                         ORCA SCF GRADIENT CALCULATION
------------------------------------------------------------------------------

 ... reading COSX grid (gridx3)
Gradient of the Kohn-Sham DFT energy:
Kohn-Sham wavefunction type      ... RKS
Hartree-Fock exchange scaling    ...    0.200
Number of operators              ...    1
Number of atoms                  ...  138
Basis set dimensions             ...  948
Integral neglect threshold       ... 2.5e-11
Integral primitive cutoff        ... 2.5e-12
SHARK Integral package           ... ON

Nuc. rep. gradient       (SHARK) ... done (  0.0 sec)
HCore & Overlap gradient (SHARK) ... done (  2.8 sec)
RI-J gradient            (SHARK) ... done (  9.8 sec)
COSX-gradient                    ... done (144.9 sec)
Exchange-correlation gradient    ... done

------------------
CARTESIAN GRADIENT
------------------

   1   C   :    0.006277691   -0.003626805    0.010873609
   2   C   :   -0.022849914    0.025334317    0.013771761
   3   C   :    0.009900052    0.002911804   -0.006514647
   4   C   :    0.003775322    0.005364364    0.000273276
   5   C   :    0.002546476    0.008360665   -0.001915101
   6   C   :   -0.003183648   -0.003123809    0.002703187
   7   C   :   -0.000254247   -0.000560440   -0.000518681
   8   C   :    0.000398186   -0.000044147    0.001362514
   9   C   :   -0.000345882    0.000338014   -0.000285215
  10   C   :   -0.000035618   -0.000322508    0.000033675
  11   C   :   -0.000011555    0.000206589    0.000044141
  12   C   :   -0.000076829   -0.000092082   -0.000105625
  13   C   :    0.000113330   -0.000089340    0.000052425
  14   C   :   -0.000051738    0.000038725    0.000005835
  15   C   :   -0.000031020   -0.000001382    0.000007442
  16   C   :   -0.000023584   -0.000032899   -0.000035573
  17   C   :   -0.000005290    0.000006467    0.000034003
  18   C   :    0.000019929    0.000006478    0.000000890
  19   C   :   -0.000016229   -0.000010117    0.000002032
  20   C   :   -0.000004487    0.000010126   -0.000017718
  21   C   :   -0.000006050   -0.000006782    0.000001473
  22   C   :    0.000012106   -0.000001342   -0.000009076
  23   C   :    0.000013845    0.000000421   -0.000005891
  24   C   :   -0.000017966   -0.000005368    0.000004230
  25   C   :   -0.000020270    0.000002884   -0.000010380
  26   C   :    0.000003979    0.000008703    0.000008031
  27   C   :   -0.000008623   -0.000007475   -0.000006450
  28   C   :    0.000003469    0.000000183    0.000004645
  29   C   :   -0.000003868   -0.000003649   -0.000002035
  30   C   :    0.000000993    0.000002290    0.000004779
  31   C   :    0.000000261    0.000002118    0.000002534
  32   C   :   -0.000001734    0.000000723   -0.000004404
  33   C   :   -0.000000913   -0.000002033   -0.000006412
  34   C   :    0.000002786   -0.000002180    0.000002355
  35   C   :   -0.000005875    0.000010358   -0.000000657
  36   C   :    0.000001011   -0.000004334    0.000000698
  37   C   :   -0.000005543    0.000003282   -0.000003983
  38   C   :   -0.000002889   -0.000002312    0.000002198
  39   C   :    0.000004074   -0.000005216   -0.000001771
  40   C   :    0.000003282   -0.000004884   -0.000002984
  41   C   :    0.000001497    0.000001969    0.000000798
  42   C   :    0.000000579   -0.000001378   -0.000006495
  43   C   :   -0.000007370    0.000002263   -0.000004105
  44   C   :    0.000007729    0.000002282   -0.000003624
  45   C   :   -0.000004115   -0.000001017    0.000002380
  46   C   :    0.000004561    0.000001147   -0.000003908
  47   C   :   -0.000001779   -0.000006763    0.000011719
  48   C   :    0.000001954    0.000009246   -0.000012466
  49   C   :   -0.000001486    0.000002470    0.000003432
  50   C   :    0.000001003    0.000000295    0.000000488
  51   C   :   -0.000003546    0.000001040    0.000005097
  52   C   :   -0.000938518   -0.000701845    0.000241294
  53   C   :    0.000754129    0.002160082    0.001690159
  54   O   :   -0.000820750   -0.001881820    0.006044821
  55   O   :   -0.006307484   -0.003390441    0.005657616
  56   H   :   -0.051965680   -0.046458977   -0.030341784
  57   H   :    0.040785563   -0.016221611    0.051726736
  58   H   :    0.029863165    0.041107414   -0.056437624
  59   H   :   -0.006333295   -0.006795449   -0.010783925
  60   H   :   -0.008543173   -0.000542026    0.008085880
  61   H   :    0.008348349   -0.003597058    0.003965828
  62   H   :    0.000092741    0.001004803    0.000441151
  63   H   :   -0.000680271   -0.000043430    0.000486960
  64   H   :    0.000042926    0.000112521   -0.000187840
  65   H   :    0.000031373    0.000055273   -0.000046515
  66   H   :   -0.000212930    0.000143546   -0.000002398
  67   H   :   -0.000235836   -0.000067701   -0.000260720
  68   H   :    0.000320104   -0.000050118   -0.000017898
  69   H   :   -0.000181741   -0.000049977    0.000010308
  70   H   :    0.000052211    0.000002885   -0.000022564
  71   H   :   -0.000058064   -0.000036966    0.000127020
  72   H   :    0.000018397    0.000036180   -0.000038664
  73   H   :    0.000027639   -0.000031823   -0.000004884
  74   H   :   -0.000043376   -0.000029266   -0.000008806
  75   H   :   -0.000028397    0.000001171    0.000048570
  76   H   :    0.000018260    0.000042717    0.000000430
  77   H   :   -0.000040668    0.000008969    0.000023600
  78   H   :    0.000017314   -0.000005157   -0.000008367
  79   H   :   -0.000021285    0.000027283   -0.000009130
  80   H   :    0.000020528   -0.000024006   -0.000007811
  81   H   :    0.000009674    0.000017296    0.000005136
  82   H   :   -0.000023202   -0.000002636    0.000015461
  83   H   :   -0.000003437    0.000004997    0.000000318
  84   H   :    0.000012700   -0.000011613   -0.000014922
  85   H   :   -0.000011197   -0.000000773   -0.000002324
  86   H   :    0.000009238    0.000001185   -0.000001421
  87   H   :   -0.000007514   -0.000023007   -0.000009183
  88   H   :    0.000004430    0.000017307    0.000017250
  89   H   :    0.000014298   -0.000011717   -0.000024374
  90   H   :   -0.000002269    0.000000578   -0.000002524
  91   H   :   -0.000011494   -0.000018654    0.000009947
  92   H   :    0.000004419    0.000006268    0.000007136
  93   H   :   -0.000021149   -0.000020497    0.000010415
  94   H   :    0.000010819    0.000011019   -0.000007777
  95   H   :   -0.000011695    0.000008420    0.000017058
  96   H   :    0.000005662    0.000000108   -0.000012075
  97   H   :    0.000000718   -0.000002074    0.000005110
  98   H   :   -0.000010035   -0.000006252    0.000004279
  99   H   :   -0.000003845    0.000007942    0.000001116
 100   H   :    0.000003688    0.000003401   -0.000005488
 101   H   :   -0.000001067    0.000002553    0.000001342
 102   H   :    0.000002443   -0.000002847   -0.000003055
 103   H   :   -0.000001172    0.000001030   -0.000005858
 104   H   :    0.000003537   -0.000003598    0.000007288
 105   H   :    0.000003352    0.000006160   -0.000009056
 106   H   :   -0.000001820    0.000001465    0.000000011
 107   H   :   -0.000002140   -0.000010185   -0.000007455
 108   H   :    0.000002085   -0.000002175    0.000002480
 109   H   :   -0.000003818   -0.000006928   -0.000006269
 110   H   :    0.000004378    0.000003460    0.000000325
 111   H   :   -0.000002912   -0.000008680    0.000007709
 112   H   :    0.000003097    0.000009904   -0.000004841
 113   H   :    0.000000613   -0.000007245   -0.000000027
 114   H   :   -0.000002476   -0.000004882   -0.000004634
 115   H   :   -0.000004867    0.000001932    0.000007208
 116   H   :    0.000002474    0.000007195   -0.000000729
 117   H   :   -0.000002512   -0.000000465    0.000003309
 118   H   :    0.000002258    0.000000174   -0.000005837
 119   H   :   -0.000002039    0.000006734   -0.000001298
 120   H   :    0.000003170   -0.000010842    0.000000270
 121   H   :   -0.000000537    0.000000330   -0.000001181
 122   H   :    0.000004389   -0.000009019    0.000003719
 123   H   :   -0.000002930   -0.000009390   -0.000001491
 124   H   :    0.000002881   -0.000000584   -0.000006485
 125   H   :   -0.000002705   -0.000001060   -0.000000615
 126   H   :    0.000003992   -0.000001059    0.000002077
 127   H   :    0.000002106    0.000013403   -0.000003495
 128   H   :   -0.000000536   -0.000003027   -0.000014246
 129   H   :   -0.000001596    0.000000854    0.000001769
 130   H   :   -0.000001172   -0.000001526   -0.000012286
 131   H   :    0.000000936    0.000012846   -0.000002409
 132   H   :    0.000002247    0.000009587   -0.000000526
 133   H   :   -0.000002342   -0.000000780    0.000004740
 134   H   :   -0.000002932    0.000001886   -0.000009026
 135   C   :   -0.002836847   -0.006461656    0.003434554
 136   H   :   -0.005428821    0.003691838    0.003107920
 137   H   :    0.007334971    0.001689180    0.002406202
 138   H   :    0.000816127    0.001732157   -0.009100465

Difference to translation invariance:
           :   -0.0000471000    0.0000741691   -0.0000833367

Difference to rotation invariance:
           :    0.0010817593   -0.0007270663   -0.0013481052

Norm of the cartesian gradient     ...    0.1371651832
RMS gradient                       ...    0.0067413010
MAX gradient                       ...    0.0564376243

-------
TIMINGS
-------

Total SCF gradient time            ...      236.021 sec

One electron gradient       ....       2.789 sec  (  1.2%)
RI-J Coulomb gradient       ....       9.841 sec  (  4.2%)
COSX gradient               ....     144.893 sec  ( 61.4%)
XC gradient                 ....      65.679 sec  ( 27.8%)
CPCM gradient               ....       6.688 sec  (  2.8%)
   A-Matrix (El+Nuc)        ....       1.449 sec  (  0.6%)
   Potential                ....       5.240 sec  (  2.2%)

Maximum memory used throughout the entire SCFGRAD-calculation: 305.8 MB
------------------------------------------------------------------------------
                         ORCA GEOMETRY RELAXATION STEP
------------------------------------------------------------------------------

Reading the OPT-File                    .... done
Getting information on internals        .... done
Copying old internal coords+grads       .... done
Making the new internal coordinates     .... (new redundants).... done
Validating the new internal coordinates .... (new redundants).... done
Calculating the B-matrix                .... done
Calculating the G,G- and P matrices     .... done
Transforming gradient to internals      .... done
Projecting the internal gradient        .... done
Number of atoms                         .... 138
Number of internal coordinates          .... 717
Current Energy                          .... -2255.829669488 Eh
Current gradient norm                   ....     0.137165183 Eh/bohr
Maximum allowed component of the step   ....  0.300
Current trust radius                    ....  0.300
Evaluating the initial hessian          ....  (Almloef) done
Projecting the Hessian                  .... done
Forming the augmented Hessian           .... done
Diagonalizing the augmented Hessian     .... done
Last element of RFO vector              ....  0.766890123
Lowest eigenvalues of augmented Hessian:
 -0.109802757  0.009262178  0.009269540  0.009284417  0.009290641
Length of the computed step             ....  0.836858372
Warning: the length of the step is outside the trust region - taking restricted step instead
The input lambda is                     ....    -0.109803
   iter:   1  x=   -0.176510  g=    9.149441 f(x)=     0.610332
   iter:   2  x=   -0.258156  g=    3.073871 f(x)=     0.250969
   iter:   3  x=   -0.335739  g=    1.194391 f(x)=     0.092665
   iter:   4  x=   -0.379434  g=    0.603674 f(x)=     0.026378
   iter:   5  x=   -0.388411  g=    0.436442 f(x)=     0.003918
   iter:   6  x=   -0.388704  g=    0.410029 f(x)=     0.000120
   iter:   7  x=   -0.388705  g=    0.409203 f(x)=     0.000000
   iter:   8  x=   -0.388705  g=    0.409202 f(x)=     0.000000
   iter:   9  x=   -0.388705  g=    0.409202 f(x)=     0.000000
The output lambda is                    ....    -0.388705 (9 iterations)
The final length of the internal step   ....  0.300000000
Converting the step to cartesian space:
 Initial RMS(Int)=    0.0112037053
Transforming coordinates:
 Iter   0:  RMS(Cart)=    0.0648768531 RMS(Int)=    0.0111231177
 Iter   1:  RMS(Cart)=    0.0009418822 RMS(Int)=    0.0002794141
 Iter   2:  RMS(Cart)=    0.0000325067 RMS(Int)=    0.0000184627
 Iter   3:  RMS(Cart)=    0.0000010675 RMS(Int)=    0.0000006971
 Iter   4:  RMS(Cart)=    0.0000000513 RMS(Int)=    0.0000000231
done
Storing new coordinates                 .... done

                                .--------------------.
          ----------------------|Geometry convergence|-------------------------
          Item                value                   Tolerance       Converged
          ---------------------------------------------------------------------
          RMS gradient        0.0050524266            0.0000080000      NO
          MAX gradient        0.0752435778            0.0000300000      NO
          RMS step            0.0112037053            0.0001000000      NO
          MAX step            0.1756013990            0.0002000000      NO
          ........................................................
          Max(Bonds)      0.0929      Max(Angles)    1.93
          Max(Dihed)        1.63      Max(Improp)    0.00
          ---------------------------------------------------------------------

The optimization has not yet converged - more geometry cycles are needed


    ---------------------------------------------------------------------------
                         Redundant Internal Coordinates
                            (Angstroem and degrees)

        Definition                    Value    dE/dq     Step     New-Value
    ----------------------------------------------------------------------------
     1. B(C   1,C   0)                1.5159  0.031268 -0.0218    1.4941   
     2. B(C   2,C   1)                1.4136 -0.002554  0.0013    1.4149   
     3. B(C   3,C   2)                1.5210  0.006089 -0.0042    1.5168   
     4. B(C   4,C   2)                1.4398  0.004755 -0.0026    1.4372   
     5. B(C   5,C   4)                1.4402 -0.003918  0.0025    1.4427   
     6. B(C   6,C   5)                1.5306  0.001550 -0.0011    1.5295   
     7. B(C   7,C   6)                1.5162 -0.000101  0.0001    1.5162   
     8. B(C   8,C   7)                1.3463  0.000763 -0.0004    1.3459   
     9. B(C   9,C   8)                1.5143  0.000401 -0.0003    1.5140   
    10. B(C  10,C   8)                1.5217  0.000139 -0.0001    1.5216   
    11. B(C  11,C  10)                1.5569 -0.000037  0.0000    1.5569   
    12. B(C  12,C  11)                1.5072 -0.000053  0.0000    1.5072   
    13. B(C  13,C  12)                1.3457  0.000183 -0.0001    1.3456   
    14. B(C  14,C  13)                1.5121  0.000094 -0.0001    1.5120   
    15. B(C  15,C  13)                1.5237 -0.000006  0.0000    1.5237   
    16. B(C  16,C  15)                1.5564  0.000018 -0.0000    1.5564   
    17. B(C  17,C  16)                1.5070  0.000095 -0.0001    1.5069   
    18. B(C  18,C  17)                1.3457  0.000052 -0.0000    1.3457   
    19. B(C  19,C  18)                1.5118  0.000034 -0.0000    1.5118   
    20. B(C  20,C  18)                1.5229  0.000103 -0.0001    1.5228   
    21. B(C  21,C  20)                1.5572  0.000045 -0.0000    1.5572   
    22. B(C  22,C  21)                1.5075 -0.000005  0.0000    1.5075   
    23. B(C  23,C  22)                1.3457  0.000058 -0.0000    1.3457   
    24. B(C  24,C  23)                1.5117  0.000039 -0.0000    1.5117   
    25. B(C  25,C  23)                1.5233 -0.000013  0.0000    1.5233   
    26. B(C  26,C  25)                1.5566 -0.000037  0.0000    1.5567   
    27. B(C  27,C  26)                1.5068  0.000010 -0.0000    1.5068   
    28. B(C  28,C  27)                1.3456 -0.000013  0.0000    1.3456   
    29. B(C  29,C  28)                1.5117  0.000018 -0.0000    1.5117   
    30. B(C  30,C  28)                1.5231  0.000017 -0.0000    1.5231   
    31. B(C  31,C  30)                1.5567  0.000063 -0.0000    1.5567   
    32. B(C  32,C  31)                1.5071  0.000011 -0.0000    1.5071   
    33. B(C  33,C  32)                1.3456  0.000002 -0.0000    1.3456   
    34. B(C  34,C  33)                1.5117  0.000013 -0.0000    1.5117   
    35. B(C  35,C  33)                1.5231  0.000013 -0.0000    1.5231   
    36. B(C  36,C  35)                1.5566 -0.000037  0.0000    1.5566   
    37. B(C  37,C  36)                1.5070 -0.000034  0.0000    1.5071   
    38. B(C  38,C  37)                1.3456 -0.000020  0.0000    1.3456   
    39. B(C  39,C  38)                1.5119  0.000012 -0.0000    1.5119   
    40. B(C  40,C  38)                1.5225 -0.000024  0.0000    1.5226   
    41. B(C  41,C  40)                1.5571  0.000025 -0.0000    1.5571   
    42. B(C  42,C  41)                1.5077  0.000030 -0.0000    1.5077   
    43. B(C  43,C  42)                1.3459 -0.000011  0.0000    1.3459   
    44. B(C  44,C  43)                1.5211  0.000032 -0.0000    1.5210   
    45. B(C  45,C  44)                1.5552  0.000024 -0.0000    1.5552   
    46. B(C  46,C  45)                1.5067 -0.000003  0.0000    1.5067   
    47. B(C  47,C  46)                1.3448  0.000025 -0.0000    1.3447   
    48. B(C  48,C  47)                1.5109  0.000008 -0.0000    1.5109   
    49. B(C  49,C  47)                1.5126  0.000002 -0.0000    1.5126   
    50. B(C  50,C  43)                1.5113  0.000009 -0.0000    1.5113   
    51. B(C  51,C   5)                1.4128  0.004975 -0.0026    1.4101   
    52. B(C  52,C  51)                1.4362  0.005951 -0.0036    1.4326   
    53. B(C  52,C   1)                1.4347 -0.002273 -0.0002    1.4345   
    54. B(O  53,C  52)                1.3140  0.004891 -0.0028    1.3112   
    55. B(O  54,C   4)                1.3213  0.009113 -0.0043    1.3170   
    56. B(H  55,C   0)                1.6896  0.075244 -0.0929    1.5967   
    57. B(H  56,C   0)                1.7359  0.066989 -0.0839    1.6520   
    58. B(H  57,O  53)                1.9344  0.009812 -0.0108    1.9236   
    59. B(H  57,C   0)                1.6974  0.067891 -0.0821    1.6153   
    60. B(H  58,C   3)                1.1265  0.014150 -0.0106    1.1158   
    61. B(H  59,C   3)                1.1131  0.011750 -0.0086    1.1044   
    62. B(H  60,C   3)                1.1163  0.009805 -0.0073    1.1091   
    63. B(H  61,C   6)                1.1020  0.000998 -0.0007    1.1013   
    64. B(H  62,C   6)                1.0932  0.000658 -0.0005    1.0927   
    65. B(H  63,C   7)                1.0934  0.000218 -0.0002    1.0932   
    66. B(H  64,C   9)                1.0964  0.000078 -0.0001    1.0963   
    67. B(H  65,C   9)                1.0993  0.000227 -0.0002    1.0991   
    68. B(H  66,C   9)                1.1009  0.000292 -0.0002    1.1007   
    69. B(H  67,C  10)                1.0977  0.000251 -0.0002    1.0975   
    70. B(H  68,C  10)                1.0997  0.000164 -0.0001    1.0996   
    71. B(H  69,C  11)                1.0999  0.000035 -0.0000    1.0999   
    72. B(H  70,C  11)                1.0964  0.000118 -0.0001    1.0964   
    73. B(H  71,C  12)                1.0926  0.000053 -0.0000    1.0925   
    74. B(H  72,C  14)                1.0933  0.000041 -0.0000    1.0933   
    75. B(H  73,C  14)                1.0981  0.000048 -0.0000    1.0981   
    76. B(H  74,C  14)                1.0999  0.000054 -0.0000    1.0999   
    77. B(H  75,C  15)                1.0979  0.000046 -0.0000    1.0979   
    78. B(H  76,C  15)                1.0985  0.000044 -0.0000    1.0985   
    79. B(H  77,C  16)                1.1004  0.000018 -0.0000    1.1003   
    80. B(H  78,C  16)                1.0959  0.000034 -0.0000    1.0959   
    81. B(H  79,C  17)                1.0922  0.000033 -0.0000    1.0922   
    82. B(H  80,C  19)                1.0932  0.000020 -0.0000    1.0932   
    83. B(H  81,C  19)                1.0976  0.000027 -0.0000    1.0976   
    84. B(H  82,C  19)                1.0997  0.000003 -0.0000    1.0997   
    85. B(H  83,C  20)                1.0977  0.000023 -0.0000    1.0976   
    86. B(H  84,C  20)                1.0987  0.000010 -0.0000    1.0987   
    87. B(H  85,C  21)                1.1000  0.000008 -0.0000    1.1000   
    88. B(H  86,C  21)                1.0959  0.000025 -0.0000    1.0959   
    89. B(H  87,C  22)                1.0922  0.000025 -0.0000    1.0922   
    90. B(H  88,C  24)                1.0932  0.000030 -0.0000    1.0932   
    91. B(H  89,C  24)                1.0978  0.000002 -0.0000    1.0978   
    92. B(H  90,C  24)                1.0998  0.000024 -0.0000    1.0997   
    93. B(H  91,C  25)                1.0977  0.000010 -0.0000    1.0977   
    94. B(H  92,C  25)                1.0984  0.000030 -0.0000    1.0984   
    95. B(H  93,C  26)                1.1002  0.000018 -0.0000    1.1002   
    96. B(H  94,C  26)                1.0958  0.000022 -0.0000    1.0958   
    97. B(H  95,C  27)                1.0922  0.000013 -0.0000    1.0922   
    98. B(H  96,C  29)                1.0932  0.000005 -0.0000    1.0932   
    99. B(H  97,C  29)                1.0977  0.000011 -0.0000    1.0977   
   100. B(H  98,C  29)                1.0998  0.000009 -0.0000    1.0998   
   101. B(H  99,C  30)                1.0977  0.000007 -0.0000    1.0977   
   102. B(H 100,C  30)                1.0985  0.000002 -0.0000    1.0985   
   103. B(H 101,C  31)                1.1002  0.000005 -0.0000    1.1001   
   104. B(H 102,C  31)                1.0958  0.000005 -0.0000    1.0958   
   105. B(H 103,C  32)                1.0922  0.000010 -0.0000    1.0922   
   106. B(H 104,C  34)                1.0932  0.000010 -0.0000    1.0932   
   107. B(H 105,C  34)                1.0978  0.000002 -0.0000    1.0978   
   108. B(H 106,C  34)                1.0998  0.000013 -0.0000    1.0998   
   109. B(H 107,C  35)                1.0977  0.000005 -0.0000    1.0977   
   110. B(H 108,C  35)                1.0984  0.000008 -0.0000    1.0984   
   111. B(H 109,C  36)                1.1002  0.000006 -0.0000    1.1002   
   112. B(H 110,C  36)                1.0958  0.000012 -0.0000    1.0958   
   113. B(H 111,C  37)                1.0922  0.000011 -0.0000    1.0922   
   114. B(H 112,C  39)                1.0932  0.000006 -0.0000    1.0932   
   115. B(H 113,C  39)                1.0975  0.000005 -0.0000    1.0975   
   116. B(H 114,C  39)                1.0998  0.000010 -0.0000    1.0998   
   117. B(H 115,C  40)                1.0977  0.000008 -0.0000    1.0977   
   118. B(H 116,C  40)                1.0986  0.000004 -0.0000    1.0986   
   119. B(H 117,C  41)                1.0998  0.000005 -0.0000    1.0998   
   120. B(H 118,C  41)                1.0960  0.000006 -0.0000    1.0960   
   121. B(H 119,C  42)                1.0920  0.000012 -0.0000    1.0920   
   122. B(H 120,C  44)                1.0999  0.000000 -0.0000    1.0999   
   123. B(H 121,C  44)                1.0972  0.000012 -0.0000    1.0972   
   124. B(H 122,C  45)                1.1018  0.000012 -0.0000    1.1018   
   125. B(H 123,C  45)                1.0953  0.000005 -0.0000    1.0953   
   126. B(H 124,C  46)                1.0930  0.000002 -0.0000    1.0930   
   127. B(H 125,C  48)                1.0928  0.000007 -0.0000    1.0928   
   128. B(H 126,C  48)                1.0993  0.000010 -0.0000    1.0993   
   129. B(H 127,C  48)                1.0996  0.000015 -0.0000    1.0996   
   130. B(H 128,C  49)                1.0953  0.000003 -0.0000    1.0953   
   131. B(H 129,C  49)                1.0998  0.000012 -0.0000    1.0998   
   132. B(H 130,C  49)                1.0997  0.000009 -0.0000    1.0997   
   133. B(H 131,C  50)                1.0933  0.000009 -0.0000    1.0933   
   134. B(H 132,C  50)                1.0996  0.000005 -0.0000    1.0996   
   135. B(H 133,C  50)                1.0972  0.000009 -0.0000    1.0972   
   136. B(C 134,C  51)                1.5168  0.000635 -0.0004    1.5163   
   137. B(H 135,C 134)                1.1040  0.007223 -0.0052    1.0988   
   138. B(H 136,C 134)                1.1143  0.007870 -0.0058    1.1085   
   139. B(H 137,C 134)                1.1153  0.009287 -0.0069    1.1085   
   140. A(C   1,C   0,H  56)          106.77 -0.011862    1.31    108.08   
   141. A(C   1,C   0,H  55)          106.51 -0.009215    1.09    107.60   
   142. A(H  55,C   0,H  57)          116.36  0.003435   -0.34    116.01   
   143. A(C   1,C   0,H  57)           99.76 -0.006429    0.74    100.50   
   144. A(H  55,C   0,H  56)          112.64  0.011596   -1.37    111.27   
   145. A(H  56,C   0,H  57)          113.24  0.006445   -0.73    112.51   
   146. A(C   2,C   1,C  52)          122.19  0.001586   -0.05    122.14   
   147. A(C   0,C   1,C   2)          122.21 -0.005155    0.58    122.79   
   148. A(C   0,C   1,C  52)          115.57  0.003523   -0.52    115.05   
   149. A(C   1,C   2,C   3)          122.03  0.002529   -0.17    121.86   
   150. A(C   3,C   2,C   4)          116.36 -0.004544    0.35    116.72   
   151. A(C   1,C   2,C   4)          121.60  0.002013   -0.19    121.41   
   152. A(C   2,C   3,H  60)          112.49 -0.000659    0.05    112.54   
   153. A(H  59,C   3,H  60)          109.23  0.000368   -0.02    109.21   
   154. A(H  58,C   3,H  59)          107.44 -0.000554    0.07    107.51   
   155. A(H  58,C   3,H  60)          106.54  0.001374   -0.14    106.40   
   156. A(C   2,C   3,H  59)          107.53 -0.000926    0.09    107.62   
   157. A(C   2,C   3,H  58)          113.46  0.000410   -0.04    113.42   
   158. A(C   2,C   4,C   5)          116.11 -0.000846    0.07    116.18   
   159. A(C   2,C   4,O  54)          121.98 -0.000176    0.01    121.99   
   160. A(C   5,C   4,O  54)          121.90  0.001023   -0.07    121.83   
   161. A(C   6,C   5,C  51)          122.27  0.003459   -0.25    122.02   
   162. A(C   4,C   5,C  51)          121.99 -0.001529    0.10    122.10   
   163. A(C   4,C   5,C   6)          115.73 -0.001930    0.15    115.88   
   164. A(C   7,C   6,H  62)          109.77 -0.000448    0.06    109.83   
   165. A(H  61,C   6,H  62)          107.64 -0.000116    0.01    107.65   
   166. A(C   7,C   6,H  61)          108.10  0.000214   -0.03    108.08   
   167. A(C   5,C   6,H  61)          110.67  0.001102   -0.11    110.56   
   168. A(C   5,C   6,H  62)          106.75  0.000083    0.01    106.75   
   169. A(C   5,C   6,C   7)          113.74 -0.000820    0.06    113.81   
   170. A(C   6,C   7,H  63)          114.78  0.000406   -0.03    114.75   
   171. A(C   6,C   7,C   8)          128.19 -0.000763    0.06    128.25   
   172. A(C   8,C   7,H  63)          116.99  0.000335   -0.02    116.97   
   173. A(C   7,C   8,C  10)          123.01 -0.001388    0.10    123.11   
   174. A(C   7,C   8,C   9)          120.70  0.000965   -0.07    120.63   
   175. A(C   9,C   8,C  10)          116.26  0.000410   -0.03    116.23   
   176. A(H  64,C   9,H  66)          107.92 -0.000107    0.01    107.93   
   177. A(H  65,C   9,H  66)          106.07 -0.000162    0.01    106.08   
   178. A(C   8,C   9,H  66)          111.04  0.000289   -0.02    111.02   
   179. A(H  64,C   9,H  65)          108.07 -0.000070    0.01    108.07   
   180. A(C   8,C   9,H  65)          111.60  0.000123   -0.01    111.59   
   181. A(C   8,C   9,H  64)          111.89 -0.000091    0.01    111.90   
   182. A(H  67,C  10,H  68)          107.50  0.000192   -0.01    107.48   
   183. A(C  11,C  10,H  67)          107.96  0.000212   -0.02    107.94   
   184. A(C   8,C  10,H  67)          108.64 -0.000818    0.07    108.71   
   185. A(C  11,C  10,H  68)          107.90 -0.000826    0.07    107.96   
   186. A(C   8,C  10,C  11)          115.48  0.001077   -0.09    115.39   
   187. A(C   8,C  10,H  68)          109.09  0.000125   -0.01    109.08   
   188. A(C  10,C  11,C  12)          114.98 -0.000870    0.07    115.05   
   189. A(C  12,C  11,H  69)          108.73  0.000620   -0.06    108.67   
   190. A(C  10,C  11,H  69)          107.80  0.000296   -0.03    107.77   
   191. A(C  12,C  11,H  70)          110.75 -0.000122    0.02    110.77   
   192. A(H  69,C  11,H  70)          106.36 -0.000113    0.00    106.37   
   193. A(C  10,C  11,H  70)          107.85  0.000246   -0.01    107.84   
   194. A(C  11,C  12,C  13)          128.64 -0.001385    0.10    128.74   
   195. A(C  11,C  12,H  71)          114.56  0.000680   -0.05    114.51   
   196. A(C  13,C  12,H  71)          116.80  0.000702   -0.05    116.75   
   197. A(C  14,C  13,C  15)          115.40 -0.000692    0.05    115.45   
   198. A(C  12,C  13,C  15)          119.88  0.001311   -0.09    119.79   
   199. A(C  12,C  13,C  14)          124.72 -0.000618    0.04    124.76   
   200. A(H  73,C  14,H  74)          106.18 -0.000020    0.00    106.18   
   201. A(H  72,C  14,H  74)          107.93  0.000000   -0.00    107.93   
   202. A(C  13,C  14,H  72)          113.35 -0.000016    0.00    113.35   
   203. A(C  13,C  14,H  73)          110.76  0.000028   -0.00    110.76   
   204. A(H  72,C  14,H  73)          107.99 -0.000009    0.00    107.99   
   205. A(C  13,C  14,H  74)          110.32  0.000016   -0.00    110.32   
   206. A(C  16,C  15,H  76)          108.48  0.000387   -0.03    108.45   
   207. A(H  75,C  15,H  76)          106.80 -0.000126    0.00    106.80   
   208. A(C  16,C  15,H  75)          107.07  0.000192   -0.02    107.06   
   209. A(C  13,C  15,H  75)          109.47  0.000597   -0.05    109.42   
   210. A(C  13,C  15,H  76)          109.63  0.000038    0.00    109.64   
   211. A(C  13,C  15,C  16)          115.05 -0.001032    0.08    115.13   
   212. A(C  15,C  16,H  78)          107.82  0.000182   -0.02    107.80   
   213. A(C  15,C  16,H  77)          107.37  0.000103   -0.00    107.37   
   214. A(C  17,C  16,H  78)          110.99  0.000429   -0.04    110.94   
   215. A(H  77,C  16,H  78)          106.46 -0.000056    0.00    106.46   
   216. A(C  15,C  16,C  17)          115.23 -0.000489    0.04    115.27   
   217. A(C  17,C  16,H  77)          108.56 -0.000150    0.02    108.58   
   218. A(C  16,C  17,H  79)          114.47 -0.000771    0.06    114.52   
   219. A(C  18,C  17,H  79)          116.87 -0.000762    0.05    116.92   
   220. A(C  16,C  17,C  18)          128.66  0.001532   -0.11    128.55   
   221. A(C  19,C  18,C  20)          115.66  0.000697   -0.05    115.61   
   222. A(C  17,C  18,C  20)          119.71 -0.001383    0.10    119.81   
   223. A(C  17,C  18,C  19)          124.62  0.000686   -0.05    124.57   
   224. A(H  81,C  19,H  82)          106.21 -0.000006    0.00    106.21   
   225. A(C  18,C  19,H  82)          110.26  0.000004   -0.00    110.26   
   226. A(H  80,C  19,H  81)          107.97 -0.000001   -0.00    107.97   
   227. A(C  18,C  19,H  81)          110.87  0.000008   -0.00    110.87   
   228. A(C  18,C  19,H  80)          113.30 -0.000003    0.00    113.30   
   229. A(H  80,C  19,H  82)          107.94 -0.000003    0.00    107.94   
   230. A(C  18,C  20,H  84)          109.62  0.000207   -0.02    109.59   
   231. A(C  21,C  20,H  83)          106.97 -0.000050    0.01    106.97   
   232. A(C  18,C  20,H  83)          109.23 -0.000274    0.03    109.26   
   233. A(C  18,C  20,C  21)          115.46  0.000113   -0.01    115.45   
   234. A(H  83,C  20,H  84)          106.84  0.000015   -0.00    106.84   
   235. A(C  21,C  20,H  84)          108.37 -0.000023   -0.00    108.37   
   236. A(C  20,C  21,C  22)          115.51  0.000441   -0.04    115.48   
   237. A(H  85,C  21,H  86)          106.44  0.000052   -0.00    106.43   
   238. A(C  20,C  21,H  86)          107.52  0.000029   -0.00    107.51   
   239. A(C  22,C  21,H  86)          110.75 -0.000379    0.03    110.78   
   240. A(C  22,C  21,H  85)          108.73  0.000121   -0.01    108.71   
   241. A(C  20,C  21,H  85)          107.49 -0.000289    0.02    107.51   
   242. A(C  21,C  22,C  23)          128.41 -0.000958    0.07    128.48   
   243. A(C  23,C  22,H  87)          116.86  0.000473   -0.03    116.83   
   244. A(C  21,C  22,H  87)          114.73  0.000485   -0.04    114.69   
   245. A(C  24,C  23,C  25)          115.54 -0.000432    0.03    115.57   
   246. A(C  22,C  23,C  25)          119.81  0.000868   -0.06    119.75   
   247. A(C  22,C  23,C  24)          124.64 -0.000436    0.03    124.68   
   248. A(H  89,C  24,H  90)          106.20 -0.000003    0.00    106.20   
   249. A(H  88,C  24,H  90)          107.98 -0.000002    0.00    107.98   
   250. A(H  88,C  24,H  89)          107.97 -0.000002    0.00    107.97   
   251. A(C  23,C  24,H  90)          110.28  0.000005   -0.00    110.28   
   252. A(C  23,C  24,H  89)          110.75 -0.000001    0.00    110.75   
   253. A(C  23,C  24,H  88)          113.36  0.000003   -0.00    113.36   
   254. A(C  23,C  25,C  26)          115.16 -0.000120    0.01    115.16   
   255. A(H  91,C  25,H  92)          106.82 -0.000016    0.00    106.82   
   256. A(C  26,C  25,H  92)          108.48 -0.000132    0.02    108.49   
   257. A(C  23,C  25,H  92)          109.61 -0.000051    0.01    109.62   
   258. A(C  26,C  25,H  91)          107.06  0.000200   -0.02    107.03   
   259. A(C  23,C  25,H  91)          109.38  0.000129   -0.02    109.37   
   260. A(C  25,C  26,C  27)          115.26 -0.000851    0.07    115.32   
   261. A(C  27,C  26,H  94)          110.90  0.000357   -0.03    110.87   
   262. A(H  93,C  26,H  94)          106.47 -0.000103    0.00    106.47   
   263. A(C  25,C  26,H  94)          107.72  0.000131   -0.01    107.71   
   264. A(C  27,C  26,H  93)          108.68  0.000144   -0.01    108.67   
   265. A(C  25,C  26,H  93)          107.41  0.000372   -0.03    107.38   
   266. A(C  28,C  27,H  95)          116.85 -0.000227    0.02    116.87   
   267. A(C  26,C  27,H  95)          114.58 -0.000228    0.02    114.59   
   268. A(C  26,C  27,C  28)          128.57  0.000456   -0.03    128.54   
   269. A(C  29,C  28,C  30)          115.55  0.000211   -0.02    115.54   
   270. A(C  27,C  28,C  30)          119.74 -0.000423    0.03    119.77   
   271. A(C  27,C  28,C  29)          124.70  0.000213   -0.02    124.69   
   272. A(H  96,C  29,H  98)          107.95 -0.000001    0.00    107.95   
   273. A(H  97,C  29,H  98)          106.20 -0.000002    0.00    106.20   
   274. A(C  28,C  29,H  98)          110.24 -0.000000    0.00    110.24   
   275. A(H  96,C  29,H  97)          108.00 -0.000003    0.00    108.00   
   276. A(C  28,C  29,H  97)          110.77  0.000006   -0.00    110.77   
   277. A(C  28,C  29,H  96)          113.37  0.000001   -0.00    113.37   
   278. A(H  99,C  30,H 100)          106.84 -0.000043    0.00    106.84   
   279. A(C  28,C  30,H 100)          109.63  0.000115   -0.01    109.62   
   280. A(C  31,C  30,H 100)          108.45  0.000246   -0.02    108.43   
   281. A(C  31,C  30,H  99)          107.04 -0.000038    0.01    107.05   
   282. A(C  28,C  30,H  99)          109.34  0.000099   -0.00    109.34   
   283. A(C  28,C  30,C  31)          115.19 -0.000363    0.03    115.22   
   284. A(C  32,C  31,H 102)          110.85 -0.000125    0.01    110.86   
   285. A(C  32,C  31,H 101)          108.70 -0.000094    0.01    108.71   
   286. A(H 101,C  31,H 102)          106.46  0.000044   -0.00    106.46   
   287. A(C  30,C  31,H 102)          107.66  0.000018   -0.00    107.65   
   288. A(C  30,C  31,H 101)          107.43 -0.000233    0.02    107.45   
   289. A(C  30,C  31,C  32)          115.33  0.000367   -0.03    115.30   
   290. A(C  33,C  32,H 103)          116.87 -0.000031    0.00    116.88   
   291. A(C  31,C  32,H 103)          114.65 -0.000028    0.00    114.65   
   292. A(C  31,C  32,C  33)          128.48  0.000058   -0.00    128.48   
   293. A(C  34,C  33,C  35)          115.49  0.000022   -0.00    115.49   
   294. A(C  32,C  33,C  35)          119.82 -0.000040    0.00    119.82   
   295. A(C  32,C  33,C  34)          124.69  0.000017   -0.00    124.69   
   296. A(H 105,C  34,H 106)          106.20  0.000001   -0.00    106.20   
   297. A(H 104,C  34,H 106)          107.95 -0.000001    0.00    107.95   
   298. A(C  33,C  34,H 106)          110.26 -0.000002    0.00    110.26   
   299. A(H 104,C  34,H 105)          108.00 -0.000000   -0.00    108.00   
   300. A(C  33,C  34,H 105)          110.74 -0.000000    0.00    110.74   
   301. A(C  33,C  34,H 104)          113.39  0.000003   -0.00    113.39   
   302. A(H 107,C  35,H 108)          106.84  0.000003   -0.00    106.84   
   303. A(C  36,C  35,H 108)          108.46 -0.000121    0.01    108.47   
   304. A(C  33,C  35,H 108)          109.60  0.000037   -0.00    109.60   
   305. A(C  36,C  35,H 107)          107.08  0.000100   -0.01    107.07   
   306. A(C  33,C  35,H 107)          109.40 -0.000058    0.00    109.40   
   307. A(C  33,C  35,C  36)          115.13  0.000037   -0.00    115.13   
   308. A(C  37,C  36,H 110)          110.90  0.000079   -0.00    110.90   
   309. A(H 109,C  36,H 110)          106.46 -0.000049    0.00    106.47   
   310. A(C  35,C  36,H 110)          107.71  0.000094   -0.01    107.70   
   311. A(C  37,C  36,H 109)          108.66  0.000160   -0.01    108.64   
   312. A(C  35,C  36,H 109)          107.43  0.000140   -0.01    107.42   
   313. A(C  35,C  36,C  37)          115.28 -0.000400    0.03    115.31   
   314. A(C  38,C  37,H 111)          116.86  0.000071   -0.01    116.86   
   315. A(C  36,C  37,H 111)          114.59  0.000074   -0.01    114.59   
   316. A(C  36,C  37,C  38)          128.54 -0.000145    0.01    128.55   
   317. A(C  39,C  38,C  40)          115.53 -0.000033    0.00    115.53   
   318. A(C  37,C  38,C  40)          119.80  0.000081   -0.01    119.79   
   319. A(C  37,C  38,C  39)          124.67 -0.000047    0.00    124.67   
   320. A(H 113,C  39,H 114)          106.22  0.000000   -0.00    106.22   
   321. A(H 112,C  39,H 114)          107.94 -0.000001    0.00    107.95   
   322. A(C  38,C  39,H 114)          110.23  0.000002   -0.00    110.23   
   323. A(H 112,C  39,H 113)          108.03 -0.000003    0.00    108.03   
   324. A(C  38,C  39,H 113)          110.77 -0.000001    0.00    110.77   
   325. A(C  38,C  39,H 112)          113.35  0.000003   -0.00    113.35   
   326. A(C  38,C  40,H 116)          109.57  0.000062   -0.00    109.57   
   327. A(C  41,C  40,H 116)          108.40  0.000107   -0.01    108.39   
   328. A(H 115,C  40,H 116)          106.85 -0.000036    0.00    106.85   
   329. A(C  41,C  40,H 115)          107.07  0.000062   -0.00    107.06   
   330. A(C  38,C  40,H 115)          109.36  0.000113   -0.01    109.35   
   331. A(C  38,C  40,C  41)          115.25 -0.000293    0.02    115.28   
   332. A(H 117,C  41,H 118)          106.43 -0.000009    0.00    106.43   
   333. A(C  42,C  41,H 118)          110.89  0.000046   -0.00    110.89   
   334. A(C  40,C  41,H 118)          107.60  0.000050   -0.01    107.59   
   335. A(C  42,C  41,H 117)          108.61 -0.000007    0.00    108.61   
   336. A(C  40,C  41,H 117)          107.50 -0.000010    0.00    107.50   
   337. A(C  40,C  41,C  42)          115.41 -0.000069    0.01    115.41   
   338. A(C  43,C  42,H 119)          116.91 -0.000077    0.01    116.91   
   339. A(C  41,C  42,H 119)          114.68 -0.000071    0.01    114.68   
   340. A(C  41,C  42,C  43)          128.42  0.000148   -0.01    128.41   
   341. A(C  44,C  43,C  50)          115.88  0.000043   -0.00    115.88   
   342. A(C  42,C  43,C  50)          124.47  0.000049   -0.00    124.46   
   343. A(C  42,C  43,C  44)          119.65 -0.000092    0.01    119.65   
   344. A(H 120,C  44,H 121)          106.69  0.000008   -0.00    106.69   
   345. A(C  45,C  44,H 121)          107.20 -0.000044    0.00    107.21   
   346. A(C  43,C  44,H 121)          109.13 -0.000017    0.00    109.13   
   347. A(C  45,C  44,H 120)          108.58  0.000002   -0.00    108.58   
   348. A(C  43,C  44,H 120)          109.76 -0.000025    0.00    109.76   
   349. A(C  43,C  44,C  45)          115.13  0.000071   -0.01    115.12   
   350. A(H 122,C  45,H 123)          106.34  0.000008   -0.00    106.33   
   351. A(C  46,C  45,H 123)          111.56 -0.000027    0.00    111.56   
   352. A(C  44,C  45,H 123)          108.62 -0.000017    0.00    108.62   
   353. A(C  46,C  45,H 122)          108.21 -0.000018    0.00    108.21   
   354. A(C  44,C  45,H 122)          106.66 -0.000026    0.00    106.66   
   355. A(C  44,C  45,C  46)          115.00  0.000075   -0.01    115.00   
   356. A(C  47,C  46,H 124)          117.03  0.000015   -0.00    117.03   
   357. A(C  45,C  46,H 124)          114.06  0.000011   -0.00    114.06   
   358. A(C  45,C  46,C  47)          128.90 -0.000026    0.00    128.90   
   359. A(C  48,C  47,C  49)          114.28 -0.000004    0.00    114.28   
   360. A(C  46,C  47,C  49)          120.70  0.000011   -0.00    120.70   
   361. A(C  46,C  47,C  48)          125.02 -0.000007    0.00    125.02   
   362. A(H 126,C  48,H 127)          106.26 -0.000001    0.00    106.26   
   363. A(H 125,C  48,H 127)          107.94 -0.000001    0.00    107.94   
   364. A(C  47,C  48,H 127)          110.54  0.000002   -0.00    110.54   
   365. A(H 125,C  48,H 126)          107.98  0.000001   -0.00    107.98   
   366. A(C  47,C  48,H 126)          110.44  0.000001   -0.00    110.44   
   367. A(C  47,C  48,H 125)          113.38 -0.000003    0.00    113.38   
   368. A(H 129,C  49,H 130)          106.29  0.000000   -0.00    106.29   
   369. A(H 128,C  49,H 130)          108.20  0.000001   -0.00    108.20   
   370. A(C  47,C  49,H 130)          111.02  0.000003   -0.00    111.02   
   371. A(H 128,C  49,H 129)          108.15  0.000002   -0.00    108.15   
   372. A(C  47,C  49,H 129)          111.00 -0.000003    0.00    111.00   
   373. A(C  47,C  49,H 128)          111.95 -0.000003    0.00    111.95   
   374. A(H 132,C  50,H 133)          106.39  0.000003   -0.00    106.39   
   375. A(H 131,C  50,H 133)          108.27 -0.000001    0.00    108.27   
   376. A(C  43,C  50,H 133)          110.81 -0.000002    0.00    110.81   
   377. A(H 131,C  50,H 132)          107.78  0.000000   -0.00    107.78   
   378. A(C  43,C  50,H 132)          110.12 -0.000003    0.00    110.12   
   379. A(C  43,C  50,H 131)          113.18  0.000003   -0.00    113.18   
   380. A(C  52,C  51,C 134)          115.53 -0.000565    0.07    115.60   
   381. A(C   5,C  51,C 134)          122.64 -0.001403    0.13    122.77   
   382. A(C   5,C  51,C  52)          121.81  0.001972   -0.20    121.61   
   383. A(C  51,C  52,O  53)          122.20  0.002936   -0.01    122.19   
   384. A(C   1,C  52,O  53)          121.64  0.000254   -0.26    121.38   
   385. A(C   1,C  52,C  51)          116.15 -0.003190    0.27    116.42   
   386. A(C  52,O  53,H  57)           97.72  0.016309   -1.72     96.00   
   387. A(C   0,H  57,O  53)          100.16 -0.014803    1.93    102.09   
   388. A(H 136,C 134,H 137)          104.84 -0.000147    0.02    104.86   
   389. A(H 135,C 134,H 137)          107.93  0.000520   -0.05    107.88   
   390. A(C  51,C 134,H 137)          111.14  0.000154   -0.01    111.13   
   391. A(H 135,C 134,H 136)          107.83  0.000855   -0.07    107.75   
   392. A(C  51,C 134,H 136)          111.58 -0.000489    0.04    111.62   
   393. A(C  51,C 134,H 135)          113.10 -0.000796    0.06    113.17   
   394. D(C   2,C   1,C   0,H  57)    167.39 -0.000053    0.03    167.42   
   395. D(C   2,C   1,C   0,H  55)     46.01  0.002561   -0.34     45.66   
   396. D(C  52,C   1,C   0,H  57)    -14.49 -0.001538    0.23    -14.26   
   397. D(C   2,C   1,C   0,H  56)    -74.57  0.000058    0.01    -74.57   
   398. D(C  52,C   1,C   0,H  55)   -135.88  0.001076   -0.14   -136.02   
   399. D(C  52,C   1,C   0,H  56)    103.54 -0.001427    0.21    103.75   
   400. D(C   3,C   2,C   1,C   0)      1.94 -0.001384    0.19      2.13   
   401. D(C   4,C   2,C   1,C  52)      2.91  0.000047   -0.01      2.90   
   402. D(C   3,C   2,C   1,C  52)   -176.05  0.000175   -0.02   -176.07   
   403. D(C   4,C   2,C   1,C   0)   -179.10 -0.001512    0.20   -178.90   
   404. D(H  59,C   3,C   2,C   4)     -6.87  0.000358   -0.04     -6.91   
   405. D(H  60,C   3,C   2,C   4)   -127.17  0.000917   -0.11   -127.28   
   406. D(H  58,C   3,C   2,C   4)    111.80 -0.000704    0.07    111.87   
   407. D(H  59,C   3,C   2,C   1)    172.14  0.000296   -0.04    172.10   
   408. D(H  60,C   3,C   2,C   1)     51.84  0.000855   -0.10     51.74   
   409. D(H  58,C   3,C   2,C   1)    -69.19 -0.000766    0.08    -69.11   
   410. D(C   5,C   4,C   2,C   1)     -0.04  0.000085   -0.00     -0.05   
   411. D(O  54,C   4,C   2,C   3)     -0.11 -0.000046    0.01     -0.10   
   412. D(C   5,C   4,C   2,C   3)    178.97  0.000030    0.00    178.97   
   413. D(O  54,C   4,C   2,C   1)   -179.12  0.000010    0.00   -179.12   
   414. D(C  51,C   5,C   4,O  54)    178.13 -0.000003    0.01    178.13   
   415. D(C   6,C   5,C   4,C   2)    179.22 -0.000377    0.05    179.27   
   416. D(C   6,C   5,C   4,O  54)     -1.70 -0.000313    0.05     -1.65   
   417. D(C  51,C   5,C   4,C   2)     -0.95 -0.000067    0.01     -0.94   
   418. D(H  61,C   6,C   5,C  51)    -41.21  0.000048   -0.00    -41.22   
   419. D(H  62,C   6,C   5,C  51)   -158.07 -0.000443    0.04   -158.03   
   420. D(H  61,C   6,C   5,C   4)    138.61  0.000349   -0.04    138.57   
   421. D(C   7,C   6,C   5,C  51)     80.71  0.000568   -0.07     80.63   
   422. D(H  62,C   6,C   5,C   4)     21.75 -0.000142    0.01     21.76   
   423. D(C   7,C   6,C   5,C   4)    -99.47  0.000869   -0.11    -99.58   
   424. D(C   8,C   7,C   6,C   5)    106.76 -0.001414    0.19    106.95   
   425. D(C   8,C   7,C   6,H  62)    -12.75 -0.000660    0.09    -12.66   
   426. D(H  63,C   7,C   6,H  61)     52.39  0.000299   -0.03     52.36   
   427. D(C   8,C   7,C   6,H  61)   -129.90 -0.000396    0.07   -129.83   
   428. D(H  63,C   7,C   6,C   5)    -70.95 -0.000719    0.09    -70.86   
   429. D(H  63,C   7,C   6,H  62)    169.54  0.000035   -0.00    169.54   
   430. D(C  10,C   8,C   7,C   6)      0.73  0.000263   -0.04      0.69   
   431. D(C   9,C   8,C   7,H  63)      0.41 -0.000020    0.00      0.41   
   432. D(C  10,C   8,C   7,H  63)    178.39 -0.000445    0.06    178.45   
   433. D(C   9,C   8,C   7,C   6)   -177.26  0.000688   -0.10   -177.35   
   434. D(H  66,C   9,C   8,C   7)    117.83 -0.000231    0.03    117.86   
   435. D(H  66,C   9,C   8,C  10)    -60.28  0.000202   -0.03    -60.31   
   436. D(H  65,C   9,C   8,C  10)     57.83  0.000268   -0.04     57.80   
   437. D(H  65,C   9,C   8,C   7)   -124.05 -0.000166    0.02   -124.03   
   438. D(H  64,C   9,C   8,C  10)    179.06  0.000200   -0.03    179.04   
   439. D(H  64,C   9,C   8,C   7)     -2.82 -0.000234    0.03     -2.79   
   440. D(C  11,C  10,C   8,C   9)    -96.43  0.000499   -0.06    -96.49   
   441. D(H  68,C  10,C   8,C   9)     25.25  0.000267   -0.04     25.21   
   442. D(H  68,C  10,C   8,C   7)   -152.82  0.000662   -0.10   -152.92   
   443. D(H  67,C  10,C   8,C   9)    142.15  0.000108   -0.02    142.13   
   444. D(H  67,C  10,C   8,C   7)    -35.91  0.000503   -0.08    -35.99   
   445. D(C  11,C  10,C   8,C   7)     85.51  0.000894   -0.12     85.39   
   446. D(H  70,C  11,C  10,H  67)    -52.87  0.000012   -0.01    -52.88   
   447. D(H  69,C  11,C  10,H  68)    177.49  0.000058   -0.02    177.48   
   448. D(H  70,C  11,C  10,H  68)     63.03 -0.000081   -0.00     63.03   
   449. D(H  69,C  11,C  10,H  67)     61.59  0.000151   -0.03     61.57   
   450. D(H  69,C  11,C  10,C   8)    -60.19  0.000322   -0.04    -60.23   
   451. D(H  70,C  11,C  10,C   8)   -174.66  0.000183   -0.02   -174.68   
   452. D(C  12,C  11,C  10,H  68)    -61.07  0.000500   -0.07    -61.14   
   453. D(C  12,C  11,C  10,H  67)   -176.97  0.000592   -0.08   -177.05   
   454. D(C  12,C  11,C  10,C   8)     61.25  0.000763   -0.09     61.16   
   455. D(C  13,C  12,C  11,H  69)   -129.74 -0.000230    0.03   -129.71   
   456. D(C  13,C  12,C  11,C  10)    109.33 -0.000488    0.07    109.40   
   457. D(C  13,C  12,C  11,H  70)    -13.22 -0.000069    0.01    -13.20   
   458. D(H  71,C  12,C  11,H  70)    167.31  0.000297   -0.04    167.27   
   459. D(H  71,C  12,C  11,H  69)     50.79  0.000136   -0.02     50.77   
   460. D(H  71,C  12,C  11,C  10)    -70.14 -0.000122    0.02    -70.12   
   461. D(C  15,C  13,C  12,H  71)      0.86  0.000265   -0.04      0.82   
   462. D(C  15,C  13,C  12,C  11)   -178.61  0.000638   -0.09   -178.69   
   463. D(C  14,C  13,C  12,H  71)   -178.62  0.000001    0.00   -178.62   
   464. D(C  14,C  13,C  12,C  11)      1.92  0.000374   -0.05      1.87   
   465. D(H  73,C  14,C  13,C  15)     54.63 -0.000128    0.02     54.64   
   466. D(H  74,C  14,C  13,C  12)    116.86  0.000132   -0.02    116.84   
   467. D(H  74,C  14,C  13,C  15)    -62.64 -0.000130    0.02    -62.62   
   468. D(H  73,C  14,C  13,C  12)   -125.88  0.000134   -0.02   -125.89   
   469. D(H  72,C  14,C  13,C  15)    176.19 -0.000131    0.02    176.21   
   470. D(H  72,C  14,C  13,C  12)     -4.31  0.000131   -0.02     -4.33   
   471. D(H  76,C  15,C  13,C  14)     26.10 -0.000140    0.02     26.12   
   472. D(H  76,C  15,C  13,C  12)   -153.42 -0.000379    0.05   -153.37   
   473. D(H  75,C  15,C  13,C  14)    142.95  0.000075   -0.01    142.95   
   474. D(H  75,C  15,C  13,C  12)    -36.57 -0.000164    0.03    -36.54   
   475. D(C  16,C  15,C  13,C  14)    -96.45  0.000064   -0.01    -96.46   
   476. D(C  16,C  15,C  13,C  12)     84.02 -0.000175    0.02     84.05   
   477. D(H  78,C  16,C  15,H  76)     60.14  0.000030    0.00     60.14   
   478. D(H  78,C  16,C  15,C  13)   -176.68 -0.000346    0.05   -176.64   
   479. D(H  77,C  16,C  15,H  76)    174.50  0.000105   -0.01    174.49   
   480. D(H  77,C  16,C  15,H  75)     59.57 -0.000038    0.01     59.58   
   481. D(H  77,C  16,C  15,C  13)    -62.33 -0.000271    0.04    -62.29   
   482. D(C  17,C  16,C  15,H  76)    -64.43 -0.000329    0.05    -64.38   
   483. D(H  78,C  16,C  15,H  75)    -54.78 -0.000112    0.02    -54.76   
   484. D(C  17,C  16,C  15,H  75)   -179.35 -0.000471    0.06   -179.29   
   485. D(C  17,C  16,C  15,C  13)     58.75 -0.000705    0.09     58.84   
   486. D(H  79,C  17,C  16,H  78)    167.73 -0.000060    0.01    167.74   
   487. D(H  79,C  17,C  16,H  77)     51.05 -0.000146    0.02     51.07   
   488. D(H  79,C  17,C  16,C  15)    -69.37  0.000159   -0.02    -69.39   
   489. D(C  18,C  17,C  16,H  78)    -11.67 -0.000028    0.00    -11.67   
   490. D(C  18,C  17,C  16,H  77)   -128.35 -0.000114    0.01   -128.33   
   491. D(C  18,C  17,C  16,C  15)    111.22  0.000190   -0.03    111.20   
   492. D(C  20,C  18,C  17,H  79)      0.62 -0.000037    0.01      0.63   
   493. D(C  20,C  18,C  17,C  16)   -179.99 -0.000068    0.01   -179.98   
   494. D(C  19,C  18,C  17,H  79)   -178.26 -0.000011    0.00   -178.26   
   495. D(C  19,C  18,C  17,C  16)      1.13 -0.000043    0.01      1.14   
   496. D(H  82,C  19,C  18,C  20)    -62.11  0.000021   -0.00    -62.11   
   497. D(H  82,C  19,C  18,C  17)    116.81 -0.000024    0.00    116.81   
   498. D(H  81,C  19,C  18,C  20)     55.22  0.000022   -0.00     55.22   
   499. D(H  81,C  19,C  18,C  17)   -125.86 -0.000024    0.00   -125.86   
   500. D(H  80,C  19,C  18,C  20)    176.79  0.000025   -0.00    176.79   
   501. D(H  80,C  19,C  18,C  17)     -4.29 -0.000021    0.00     -4.28   
   502. D(H  84,C  20,C  18,C  19)     29.49  0.000073   -0.01     29.48   
   503. D(H  84,C  20,C  18,C  17)   -149.49  0.000094   -0.01   -149.50   
   504. D(H  83,C  20,C  18,C  19)    146.24  0.000051   -0.01    146.23   
   505. D(H  83,C  20,C  18,C  17)    -32.74  0.000072   -0.01    -32.75   
   506. D(C  21,C  20,C  18,C  19)    -93.21 -0.000144    0.02    -93.19   
   507. D(C  21,C  20,C  18,C  17)     87.81 -0.000123    0.02     87.83   
   508. D(H  86,C  21,C  20,H  83)    -52.60  0.000068   -0.01    -52.62   
   509. D(H  86,C  21,C  20,C  18)   -174.38  0.000384   -0.05   -174.43   
   510. D(H  85,C  21,C  20,H  84)    176.50 -0.000018   -0.00    176.49   
   511. D(H  85,C  21,C  20,H  83)     61.63  0.000001   -0.01     61.63   
   512. D(H  85,C  21,C  20,C  18)    -60.14  0.000317   -0.04    -60.19   
   513. D(C  22,C  21,C  20,H  84)    -61.95  0.000213   -0.03    -61.98   
   514. D(H  86,C  21,C  20,H  84)     62.26  0.000049   -0.01     62.25   
   515. D(C  22,C  21,C  20,H  83)   -176.81  0.000232   -0.03   -176.84   
   516. D(C  22,C  21,C  20,C  18)     61.41  0.000548   -0.07     61.35   
   517. D(H  87,C  22,C  21,C  20)    -72.94  0.000155   -0.02    -72.96   
   518. D(C  23,C  22,C  21,H  86)    -15.12  0.000178   -0.03    -15.15   
   519. D(C  23,C  22,C  21,H  85)   -131.73  0.000259   -0.04   -131.77   
   520. D(C  23,C  22,C  21,C  20)    107.38  0.000242   -0.03    107.35   
   521. D(H  87,C  22,C  21,H  86)    164.56  0.000091   -0.02    164.54   
   522. D(H  87,C  22,C  21,H  85)     47.95  0.000172   -0.02     47.92   
   523. D(C  25,C  23,C  22,H  87)      0.79  0.000188   -0.03      0.76   
   524. D(C  25,C  23,C  22,C  21)   -179.54  0.000099   -0.01   -179.55   
   525. D(C  24,C  23,C  22,H  87)   -178.46  0.000225   -0.03   -178.49   
   526. D(C  24,C  23,C  22,C  21)      1.21  0.000136   -0.02      1.20   
   527. D(H  90,C  24,C  23,C  25)    -62.42  0.000016   -0.00    -62.42   
   528. D(H  90,C  24,C  23,C  22)    116.86 -0.000011    0.00    116.86   
   529. D(H  89,C  24,C  23,C  25)     54.85  0.000014   -0.00     54.84   
   530. D(H  89,C  24,C  23,C  22)   -125.88 -0.000013    0.00   -125.88   
   531. D(H  88,C  24,C  23,C  25)    176.39  0.000013   -0.00    176.38   
   532. D(H  88,C  24,C  23,C  22)     -4.34 -0.000014    0.00     -4.34   
   533. D(H  92,C  25,C  23,C  24)     26.93  0.000040   -0.01     26.93   
   534. D(H  92,C  25,C  23,C  22)   -152.38  0.000075   -0.01   -152.39   
   535. D(H  91,C  25,C  23,C  24)    143.74  0.000066   -0.01    143.73   
   536. D(H  91,C  25,C  23,C  22)    -35.57  0.000101   -0.02    -35.59   
   537. D(C  26,C  25,C  23,C  24)    -95.68  0.000342   -0.04    -95.72   
   538. D(C  26,C  25,C  23,C  22)     85.01  0.000377   -0.05     84.96   
   539. D(H  94,C  26,C  25,H  92)     60.94 -0.000040    0.01     60.94   
   540. D(H  94,C  26,C  25,H  91)    -54.00 -0.000059    0.01    -53.99   
   541. D(H  94,C  26,C  25,C  23)   -175.85 -0.000295    0.04   -175.81   
   542. D(H  93,C  26,C  25,H  92)    175.28  0.000087   -0.01    175.27   
   543. D(H  93,C  26,C  25,H  91)     60.34  0.000068   -0.01     60.33   
   544. D(H  93,C  26,C  25,C  23)    -61.51 -0.000168    0.02    -61.48   
   545. D(C  27,C  26,C  25,H  92)    -63.46 -0.000008    0.00    -63.46   
   546. D(C  27,C  26,C  25,H  91)   -178.40 -0.000027    0.00   -178.39   
   547. D(C  27,C  26,C  25,C  23)     59.76 -0.000264    0.03     59.79   
   548. D(H  95,C  27,C  26,H  94)    167.33  0.000071   -0.01    167.32   
   549. D(H  95,C  27,C  26,H  93)     50.62 -0.000094    0.01     50.63   
   550. D(H  95,C  27,C  26,C  25)    -69.96 -0.000111    0.01    -69.95   
   551. D(C  28,C  27,C  26,H  94)    -12.25 -0.000123    0.02    -12.23   
   552. D(C  28,C  27,C  26,H  93)   -128.96 -0.000287    0.04   -128.92   
   553. D(C  28,C  27,C  26,C  25)    110.47 -0.000304    0.04    110.51   
   554. D(C  30,C  28,C  27,H  95)      0.83 -0.000002    0.00      0.83   
   555. D(C  30,C  28,C  27,C  26)   -179.60  0.000195   -0.03   -179.63   
   556. D(C  29,C  28,C  27,H  95)   -178.28 -0.000126    0.02   -178.27   
   557. D(C  29,C  28,C  27,C  26)      1.28  0.000071   -0.01      1.27   
   558. D(H  98,C  29,C  28,C  30)    -62.99 -0.000059    0.01    -62.99   
   559. D(H  98,C  29,C  28,C  27)    116.15  0.000056   -0.01    116.14   
   560. D(H  97,C  29,C  28,C  30)     54.26 -0.000058    0.01     54.27   
   561. D(H  97,C  29,C  28,C  27)   -126.60  0.000056   -0.01   -126.60   
   562. D(H  96,C  29,C  28,C  30)    175.86 -0.000058    0.01    175.87   
   563. D(H  96,C  29,C  28,C  27)     -5.00  0.000057   -0.01     -5.00   
   564. D(H 100,C  30,C  28,C  29)     27.68 -0.000057    0.01     27.68   
   565. D(H 100,C  30,C  28,C  27)   -151.52 -0.000170    0.02   -151.49   
   566. D(H  99,C  30,C  28,C  29)    144.49  0.000014    0.00    144.49   
   567. D(H  99,C  30,C  28,C  27)    -34.70 -0.000100    0.02    -34.68   
   568. D(C  31,C  30,C  28,C  29)    -94.95 -0.000210    0.03    -94.92   
   569. D(C  31,C  30,C  28,C  27)     85.86 -0.000323    0.04     85.90   
   570. D(H 102,C  31,C  30,H 100)     61.47  0.000051   -0.01     61.46   
   571. D(H 102,C  31,C  30,H  99)    -53.47 -0.000000   -0.00    -53.47   
   572. D(H 102,C  31,C  30,C  28)   -175.28  0.000138   -0.02   -175.30   
   573. D(H 101,C  31,C  30,H 100)    175.77 -0.000004    0.00    175.77   
   574. D(H 101,C  31,C  30,H  99)     60.83 -0.000055    0.01     60.84   
   575. D(H 101,C  31,C  30,C  28)    -60.98  0.000083   -0.01    -60.99   
   576. D(C  32,C  31,C  30,H 100)    -62.87 -0.000058    0.01    -62.86   
   577. D(C  32,C  31,C  30,H  99)   -177.81 -0.000109    0.01   -177.79   
   578. D(C  32,C  31,C  30,C  28)     60.38  0.000028   -0.00     60.38   
   579. D(H 103,C  32,C  31,H 102)    166.30 -0.000019   -0.00    166.30   
   580. D(H 103,C  32,C  31,H 101)     49.62  0.000056   -0.01     49.61   
   581. D(H 103,C  32,C  31,C  30)    -71.06  0.000181   -0.02    -71.08   
   582. D(C  33,C  32,C  31,H 102)    -13.33  0.000104   -0.02    -13.35   
   583. D(C  33,C  32,C  31,H 101)   -130.01  0.000179   -0.03   -130.03   
   584. D(C  33,C  32,C  31,C  30)    109.32  0.000304   -0.04    109.28   
   585. D(C  35,C  33,C  32,H 103)      0.82  0.000074   -0.01      0.81   
   586. D(C  35,C  33,C  32,C  31)   -179.56 -0.000051    0.01   -179.55   
   587. D(C  34,C  33,C  32,H 103)   -178.38  0.000141   -0.02   -178.40   
   588. D(C  34,C  33,C  32,C  31)      1.23  0.000016   -0.00      1.23   
   589. D(H 106,C  34,C  33,C  35)    -63.08  0.000032   -0.00    -63.08   
   590. D(H 106,C  34,C  33,C  32)    116.16 -0.000033    0.00    116.17   
   591. D(H 105,C  34,C  33,C  35)     54.17  0.000032   -0.00     54.16   
   592. D(H 105,C  34,C  33,C  32)   -126.59 -0.000034    0.00   -126.59   
   593. D(H 104,C  34,C  33,C  35)    175.76  0.000033   -0.00    175.76   
   594. D(H 104,C  34,C  33,C  32)     -5.00 -0.000032    0.00     -5.00   
   595. D(H 108,C  35,C  33,C  34)     27.19  0.000058   -0.01     27.18   
   596. D(H 108,C  35,C  33,C  32)   -152.08  0.000119   -0.02   -152.10   
   597. D(H 107,C  35,C  33,C  34)    144.03  0.000049   -0.01    144.02   
   598. D(H 107,C  35,C  33,C  32)    -35.25  0.000111   -0.02    -35.27   
   599. D(C  36,C  35,C  33,C  34)    -95.37  0.000161   -0.02    -95.39   
   600. D(C  36,C  35,C  33,C  32)     85.35  0.000223   -0.03     85.32   
   601. D(H 110,C  36,C  35,H 108)     60.84 -0.000012   -0.00     60.84   
   602. D(H 110,C  36,C  35,H 107)    -54.13 -0.000007   -0.00    -54.13   
   603. D(H 110,C  36,C  35,C  33)   -175.99 -0.000031    0.00   -175.98   
   604. D(H 109,C  36,C  35,H 108)    175.17  0.000046   -0.01    175.17   
   605. D(H 109,C  36,C  35,H 107)     60.21  0.000051   -0.01     60.20   
   606. D(H 109,C  36,C  35,C  33)    -61.65  0.000027   -0.00    -61.66   
   607. D(C  37,C  36,C  35,H 108)    -63.56  0.000094   -0.01    -63.57   
   608. D(C  37,C  36,C  35,H 107)   -178.52  0.000098   -0.01   -178.54   
   609. D(C  37,C  36,C  35,C  33)     59.61  0.000075   -0.01     59.60   
   610. D(H 111,C  37,C  36,H 110)    166.59  0.000091   -0.01    166.58   
   611. D(H 111,C  37,C  36,H 109)     49.90  0.000011   -0.00     49.90   
   612. D(H 111,C  37,C  36,C  35)    -70.70 -0.000021    0.00    -70.69   
   613. D(C  38,C  37,C  36,H 110)    -13.01 -0.000011    0.00    -13.01   
   614. D(C  38,C  37,C  36,H 109)   -129.70 -0.000091    0.01   -129.69   
   615. D(C  38,C  37,C  36,C  35)    109.70 -0.000123    0.02    109.72   
   616. D(C  40,C  38,C  37,H 111)      0.76  0.000077   -0.01      0.75   
   617. D(C  40,C  38,C  37,C  36)   -179.65  0.000181   -0.02   -179.67   
   618. D(C  39,C  38,C  37,H 111)   -178.34  0.000006   -0.00   -178.34   
   619. D(C  39,C  38,C  37,C  36)      1.25  0.000110   -0.01      1.24   
   620. D(H 114,C  39,C  38,C  40)    -62.80 -0.000034    0.00    -62.79   
   621. D(H 114,C  39,C  38,C  37)    116.34  0.000035   -0.00    116.34   
   622. D(H 113,C  39,C  38,C  40)     54.47 -0.000033    0.00     54.47   
   623. D(H 113,C  39,C  38,C  37)   -126.40  0.000036   -0.01   -126.40   
   624. D(H 112,C  39,C  38,C  40)    176.09 -0.000035    0.00    176.09   
   625. D(H 112,C  39,C  38,C  37)     -4.78  0.000034   -0.00     -4.78   
   626. D(H 116,C  40,C  38,C  39)     29.57 -0.000017    0.00     29.57   
   627. D(H 116,C  40,C  38,C  37)   -149.61 -0.000081    0.01   -149.60   
   628. D(H 115,C  40,C  38,C  39)    146.38  0.000040   -0.00    146.37   
   629. D(H 115,C  40,C  38,C  37)    -32.81 -0.000024    0.00    -32.80   
   630. D(C  41,C  40,C  38,C  39)    -92.98  0.000005   -0.00    -92.98   
   631. D(C  41,C  40,C  38,C  37)     87.84 -0.000059    0.01     87.85   
   632. D(H 118,C  41,C  40,H 115)    -54.12 -0.000021    0.00    -54.11   
   633. D(H 118,C  41,C  40,C  38)   -176.00 -0.000021    0.00   -176.00   
   634. D(H 117,C  41,C  40,H 116)    175.09  0.000031   -0.00    175.09   
   635. D(H 117,C  41,C  40,H 115)     60.15 -0.000012    0.00     60.16   
   636. D(H 117,C  41,C  40,C  38)    -61.73 -0.000011    0.00    -61.73   
   637. D(C  42,C  41,C  40,H 116)    -63.57 -0.000031    0.00    -63.57   
   638. D(C  42,C  41,C  40,H 115)   -178.51 -0.000073    0.01   -178.50   
   639. D(H 118,C  41,C  40,H 116)     60.82  0.000021   -0.00     60.82   
   640. D(C  42,C  41,C  40,C  38)     59.61 -0.000073    0.01     59.61   
   641. D(H 119,C  42,C  41,H 118)    163.14  0.000013   -0.00    163.14   
   642. D(H 119,C  42,C  41,H 117)     46.53  0.000002   -0.00     46.53   
   643. D(H 119,C  42,C  41,C  40)    -74.21  0.000065   -0.01    -74.22   
   644. D(C  43,C  42,C  41,H 118)    -16.55  0.000019   -0.00    -16.55   
   645. D(C  43,C  42,C  41,H 117)   -133.16  0.000007   -0.00   -133.16   
   646. D(C  43,C  42,C  41,C  40)    106.10  0.000071   -0.01    106.10   
   647. D(C  44,C  43,C  42,H 119)     -1.29  0.000038   -0.01     -1.29   
   648. D(C  44,C  43,C  42,C  41)    178.40  0.000032   -0.00    178.39   
   649. D(C  50,C  43,C  42,H 119)    178.36  0.000037   -0.00    178.35   
   650. D(C  50,C  43,C  42,C  41)     -1.96  0.000031   -0.00     -1.96   
   651. D(H 121,C  44,C  43,C  50)   -153.09  0.000022   -0.00   -153.10   
   652. D(H 121,C  44,C  43,C  42)     26.58  0.000021   -0.00     26.58   
   653. D(H 120,C  44,C  43,C  50)    -36.51  0.000008   -0.00    -36.51   
   654. D(H 120,C  44,C  43,C  42)    143.17  0.000007   -0.00    143.17   
   655. D(C  45,C  44,C  43,C  50)     86.34  0.000044   -0.01     86.34   
   656. D(C  45,C  44,C  43,C  42)    -93.98  0.000043   -0.01    -93.99   
   657. D(H 123,C  45,C  44,H 121)    -65.63  0.000006   -0.00    -65.64   
   658. D(H 123,C  45,C  44,H 120)    179.46  0.000019   -0.00    179.45   
   659. D(H 123,C  45,C  44,C  43)     55.98 -0.000001    0.00     55.98   
   660. D(H 122,C  45,C  44,H 121)     48.61 -0.000005    0.00     48.61   
   661. D(H 122,C  45,C  44,H 120)    -66.30  0.000007   -0.00    -66.30   
   662. D(H 122,C  45,C  44,C  43)    170.22 -0.000013    0.00    170.22   
   663. D(C  46,C  45,C  44,H 121)    168.57 -0.000000   -0.00    168.57   
   664. D(C  46,C  45,C  44,H 120)     53.66  0.000012   -0.00     53.66   
   665. D(C  46,C  45,C  44,C  43)    -69.82 -0.000008    0.00    -69.82   
   666. D(H 124,C  46,C  45,H 123)    179.99 -0.000011    0.00    179.99   
   667. D(H 124,C  46,C  45,H 122)     63.35  0.000005   -0.00     63.35   
   668. D(H 124,C  46,C  45,C  44)    -55.75  0.000004   -0.00    -55.75   
   669. D(C  47,C  46,C  45,H 123)      1.29 -0.000001   -0.00      1.29   
   670. D(C  47,C  46,C  45,H 122)   -115.34  0.000015   -0.00   -115.35   
   671. D(C  47,C  46,C  45,C  44)    125.55  0.000013   -0.00    125.55   
   672. D(C  49,C  47,C  46,H 124)     -0.16 -0.000000    0.00     -0.16   
   673. D(C  49,C  47,C  46,C  45)    178.50 -0.000010    0.00    178.51   
   674. D(C  48,C  47,C  46,H 124)   -179.83  0.000004   -0.00   -179.83   
   675. D(C  48,C  47,C  46,C  45)     -1.17 -0.000006    0.00     -1.17   
   676. D(H 127,C  48,C  47,C  49)    -60.42  0.000001   -0.00    -60.42   
   677. D(H 127,C  48,C  47,C  46)    119.27 -0.000004    0.00    119.28   
   678. D(H 126,C  48,C  47,C  49)     56.89  0.000002   -0.00     56.89   
   679. D(H 126,C  48,C  47,C  46)   -123.42 -0.000002    0.00   -123.42   
   680. D(H 125,C  48,C  47,C  49)    178.22  0.000002   -0.00    178.22   
   681. D(H 125,C  48,C  47,C  46)     -2.08 -0.000002    0.00     -2.08   
   682. D(H 130,C  49,C  47,C  48)    -59.04 -0.000002    0.00    -59.04   
   683. D(H 130,C  49,C  47,C  46)    121.25  0.000002   -0.00    121.25   
   684. D(H 129,C  49,C  47,C  48)     58.95 -0.000002    0.00     58.95   
   685. D(H 129,C  49,C  47,C  46)   -120.75  0.000002   -0.00   -120.75   
   686. D(H 128,C  49,C  47,C  48)    179.92 -0.000003    0.00    179.92   
   687. D(H 128,C  49,C  47,C  46)      0.21  0.000001   -0.00      0.21   
   688. D(H 133,C  50,C  43,C  44)    -56.75 -0.000001    0.00    -56.75   
   689. D(H 133,C  50,C  43,C  42)    123.59  0.000001   -0.00    123.59   
   690. D(H 132,C  50,C  43,C  44)     60.69 -0.000001    0.00     60.69   
   691. D(H 132,C  50,C  43,C  42)   -118.97  0.000001   -0.00   -118.97   
   692. D(H 131,C  50,C  43,C  44)   -178.60 -0.000000    0.00   -178.60   
   693. D(H 131,C  50,C  43,C  42)      1.74  0.000002   -0.00      1.74   
   694. D(C 134,C  51,C   5,C   6)      0.70  0.000260   -0.04      0.66   
   695. D(C 134,C  51,C   5,C   4)   -179.11 -0.000060   -0.00   -179.11   
   696. D(C  52,C  51,C   5,C   6)    178.95  0.000431   -0.06    178.89   
   697. D(C  52,C  51,C   5,C   4)     -0.86  0.000111   -0.02     -0.88   
   698. D(O  53,C  52,C  51,C 134)      0.99 -0.000044   -0.02      0.98   
   699. D(O  53,C  52,C  51,C   5)   -177.37 -0.000186    0.00   -177.37   
   700. D(C   1,C  52,C  51,C 134)   -178.12 -0.000041    0.01   -178.12   
   701. D(C   1,C  52,C  51,C   5)      3.51 -0.000183    0.02      3.53   
   702. D(O  53,C  52,C   1,C   2)    176.35  0.000157    0.00    176.35   
   703. D(O  53,C  52,C   1,C   0)     -1.76  0.001781   -0.21     -1.98   
   704. D(C  51,C  52,C   1,C   2)     -4.53  0.000179   -0.02     -4.55   
   705. D(C  51,C  52,C   1,C   0)    177.36  0.001804   -0.23    177.12   
   706. D(H  57,O  53,C  52,C  51)   -164.26  0.004528   -0.60   -164.85   
   707. D(H  57,O  53,C  52,C   1)     14.81  0.004497   -0.61     14.20   
   708. D(C   0,H  57,O  53,C  52)    -20.94 -0.001728    0.18    -20.77   
   709. D(O  53,H  57,C   0,H  56)    -93.68  0.014008   -1.61    -95.29   
   710. D(O  53,H  57,C   0,H  55)    133.45 -0.014244    1.63    135.08   
   711. D(O  53,H  57,C   0,C   1)     19.43 -0.000716    0.02     19.45   
   712. D(H 137,C 134,C  51,C  52)     53.73 -0.000323    0.04     53.77   
   713. D(H 137,C 134,C  51,C   5)   -127.92 -0.000119    0.01   -127.90   
   714. D(H 136,C 134,C  51,C  52)    -62.90  0.000070   -0.01    -62.91   
   715. D(H 136,C 134,C  51,C   5)    115.45  0.000275   -0.03    115.42   
   716. D(H 135,C 134,C  51,C  52)    175.32 -0.000103    0.01    175.33   
   717. D(H 135,C 134,C  51,C   5)     -6.33  0.000102   -0.01     -6.34   
    ----------------------------------------------------------------------------

         *************************************************************
         *                GEOMETRY OPTIMIZATION CYCLE   2            *
         *************************************************************
---------------------------------
CARTESIAN COORDINATES (ANGSTROEM)
---------------------------------
  C     16.204945   -2.795786   -2.814572
  C     15.267852   -1.892638   -2.080888
  C     14.253053   -2.375767   -1.221459
  C     14.074776   -3.856750   -0.946290
  C     13.352596   -1.480438   -0.548264
  C     13.547297   -0.073320   -0.800554
  C     12.574519    0.872418   -0.094379
  C     11.442144    1.357488   -0.978331
  C     10.145564    0.998005   -0.943918
  C      9.164444    1.551642   -1.955378
  C      9.586007   -0.000138    0.059011
  C      9.176816    0.596675    1.437524
  C      8.091571    1.641189    1.383816
  C      6.815993    1.552481    1.802870
  C      6.211626    0.340277    2.474826
  C      5.875253    2.737200    1.620614
  C      5.196924    2.833611    0.223164
  C      4.363674    1.641536   -0.171099
  C      3.027578    1.561251   -0.310128
  C      2.073240    2.716312   -0.108598
  C      2.387069    0.242253   -0.721138
  C      2.034949   -0.723710    0.448370
  C      1.040300   -0.194084    1.449698
  C     -0.244915   -0.553000    1.623495
  C     -0.954938   -1.621958    0.824454
  C     -1.080480    0.126548    2.700769
  C     -1.744244    1.468757    2.275259
  C     -2.692642    1.377173    1.107917
  C     -4.031025    1.515892    1.102223
  C     -4.868553    1.830337    2.320804
  C     -4.800449    1.374204   -0.204550
  C     -5.193086   -0.082397   -0.588566
  C     -6.080562   -0.792517    0.401089
  C     -7.377424   -1.127559    0.272640
  C     -8.216591   -0.863259   -0.956682
  C     -8.091960   -1.840880    1.413031
  C     -8.679513   -0.907543    2.511540
  C     -9.699236    0.092127    2.029826
  C    -11.024323    0.117083    2.262834
  C    -11.767107   -0.888168    3.113412
  C    -11.876764    1.228123    1.665230
  C    -12.422562    0.950409    0.233642
  C    -13.299415   -0.268845    0.100763
  C    -14.634904   -0.325168   -0.056660
  C    -15.318609   -1.675474   -0.207625
  C    -15.540928   -2.142603   -1.674208
  C    -16.572582   -1.358297   -2.442724
  C    -16.447351   -0.729954   -3.625030
  C    -15.178188   -0.664741   -4.442214
  C    -17.626600   -0.017961   -4.249870
  C    -15.543787    0.881841   -0.089738
  C     14.573864    0.401948   -1.642468
  C     15.494786   -0.490486   -2.281093
  O     16.483945   -0.058602   -3.025477
  O     12.415023   -1.916611    0.267258
  H     15.337346   -3.971397   -3.458559
  H     17.302118   -3.386532   -1.729995
  H     16.865589   -1.751698   -3.855215
  H     13.706052   -4.430669   -1.829317
  H     13.321625   -3.959668   -0.145084
  H     15.017180   -4.346067   -0.626169
  H     13.106460    1.754809    0.294513
  H     12.169291    0.326320    0.760952
  H     11.740410    2.063431   -1.757980
  H      9.637348    2.274549   -2.630451
  H      8.315111    2.047987   -1.465097
  H      8.733793    0.746105   -2.569500
  H     10.338280   -0.779014    0.237695
  H      8.701594   -0.488443   -0.375125
  H     10.074315    1.044224    1.889216
  H      8.884418   -0.234576    2.089857
  H      8.396883    2.589272    0.934861
  H      6.895306   -0.511099    2.529021
  H      5.305294    0.014414    1.947470
  H      5.897688    0.588294    3.499361
  H      6.430927    3.671544    1.773986
  H      5.089156    2.705736    2.387213
  H      5.996214    2.964519   -0.521649
  H      4.600208    3.752556    0.203054
  H      4.937480    0.734968   -0.375518
  H      2.565585    3.628278    0.239130
  H      1.291722    2.455773    0.616699
  H      1.553544    2.949485   -1.049320
  H      3.069430   -0.298852   -1.389279
  H      1.470981    0.440403   -1.294351
  H      2.971424   -0.962606    0.973624
  H      1.679651   -1.661362    0.006069
  H      1.431025    0.577658    2.116453
  H     -0.342906   -2.041224    0.021511
  H     -1.875811   -1.225906    0.376899
  H     -1.263866   -2.447425    1.482189
  H     -0.446808    0.342760    3.570649
  H     -1.867942   -0.558287    3.043465
  H     -0.935118    2.168324    2.017598
  H     -2.247084    1.885674    3.155061
  H     -2.212964    1.178273    0.147078
  H     -4.291769    1.853513    3.249175
  H     -5.673999    1.094148    2.440080
  H     -5.360420    2.806881    2.202845
  H     -4.193908    1.771913   -1.028486
  H     -5.715351    1.980594   -0.161442
  H     -4.261330   -0.656202   -0.702157
  H     -5.660670   -0.050370   -1.579087
  H     -5.589634   -1.068605    1.336841
  H     -7.693209   -0.286068   -1.723481
  H     -9.134265   -0.322083   -0.691983
  H     -8.539617   -1.812502   -1.408480
  H     -7.391986   -2.524047    1.911260
  H     -8.905826   -2.458119    1.009061
  H     -7.838414   -0.361611    2.964160
  H     -9.097581   -1.543242    3.300175
  H     -9.290613    0.898962    1.417570
  H    -11.135188   -1.706571    3.468299
  H    -12.606564   -1.324034    2.556873
  H    -12.205314   -0.392867    3.992137
  H    -11.285300    2.151195    1.610954
  H    -12.729023    1.434450    2.327084
  H    -11.556160    0.834035   -0.433764
  H    -12.951779    1.850540   -0.099488
  H    -12.765057   -1.220608    0.134012
  H    -16.290891   -1.659559    0.306292
  H    -14.712213   -2.443182    0.289177
  H    -15.872935   -3.192025   -1.624606
  H    -14.574397   -2.149308   -2.189396
  H    -17.554749   -1.325256   -1.964186
  H    -14.328202   -1.156999   -3.963272
  H    -14.899665    0.380906   -4.636010
  H    -15.328907   -1.130822   -5.426695
  H    -18.525054   -0.090279   -3.627574
  H    -17.860658   -0.436662   -5.239560
  H    -17.404624    1.047081   -4.410228
  H    -15.004844    1.829012   -0.001966
  H    -16.270070    0.831199    0.734253
  H    -16.129165    0.903779   -1.017465
  C     14.804506    1.877892   -1.902678
  H     14.029873    2.520714   -1.462089
  H     15.785514    2.213419   -1.510348
  H     14.845325    2.090385   -2.989809

----------------------------
CARTESIAN COORDINATES (A.U.)
----------------------------
  NO LB      ZA    FRAG     MASS         X           Y           Z
   0 C     6.0000    0    12.011   30.622908   -5.283269   -5.318771
   1 C     6.0000    0    12.011   28.852058   -3.576568   -3.932308
   2 C     6.0000    0    12.011   26.934367   -4.489550   -2.308224
   3 C     6.0000    0    12.011   26.597473   -7.288201   -1.788229
   4 C     6.0000    0    12.011   25.232749   -2.797623   -1.036068
   5 C     6.0000    0    12.011   25.600682   -0.138555   -1.512829
   6 C     6.0000    0    12.011   23.762397    1.648631   -0.178350
   7 C     6.0000    0    12.011   21.622518    2.565280   -1.848778
   8 C     6.0000    0    12.011   19.172338    1.885956   -1.783746
   9 C     6.0000    0    12.011   17.318289    2.932179   -3.695129
  10 C     6.0000    0    12.011   18.114927   -0.000261    0.111514
  11 C     6.0000    0    12.011   17.341669    1.127553    2.716526
  12 C     6.0000    0    12.011   15.290852    3.101398    2.615034
  13 C     6.0000    0    12.011   12.880360    2.933765    3.406930
  14 C     6.0000    0    12.011   11.738272    0.643031    4.676743
  15 C     6.0000    0    12.011   11.102619    5.172558    3.062518
  16 C     6.0000    0    12.011    9.820763    5.354749    0.421719
  17 C     6.0000    0    12.011    8.246150    3.102054   -0.323329
  18 C     6.0000    0    12.011    5.721293    2.950338   -0.586057
  19 C     6.0000    0    12.011    3.917856    5.133086   -0.205220
  20 C     6.0000    0    12.011    4.510907    0.457792   -1.362754
  21 C     6.0000    0    12.011    3.845496   -1.367614    0.847296
  22 C     6.0000    0    12.011    1.965882   -0.366766    2.739533
  23 C     6.0000    0    12.011   -0.462821   -1.045019    3.067961
  24 C     6.0000    0    12.011   -1.804572   -3.065056    1.557992
  25 C     6.0000    0    12.011   -2.041812    0.239142    5.103714
  26 C     6.0000    0    12.011   -3.296144    2.775548    4.299616
  27 C     6.0000    0    12.011   -5.088356    2.602481    2.093659
  28 C     6.0000    0    12.011   -7.617534    2.864621    2.082899
  29 C     6.0000    0    12.011   -9.200232    3.458836    4.385684
  30 C     6.0000    0    12.011   -9.071535    2.596869   -0.386544
  31 C     6.0000    0    12.011   -9.813510   -0.155708   -1.112229
  32 C     6.0000    0    12.011  -11.490596   -1.497641    0.757948
  33 C     6.0000    0    12.011  -13.941312   -2.130777    0.515214
  34 C     6.0000    0    12.011  -15.527107   -1.631322   -1.807867
  35 C     6.0000    0    12.011  -15.291589   -3.478760    2.670242
  36 C     6.0000    0    12.011  -16.401903   -1.715008    4.746122
  37 C     6.0000    0    12.011  -18.328900    0.174095    3.835814
  38 C     6.0000    0    12.011  -20.832951    0.221255    4.276137
  39 C     6.0000    0    12.011  -22.236610   -1.678393    5.883496
  40 C     6.0000    0    12.011  -22.443831    2.320816    3.146829
  41 C     6.0000    0    12.011  -23.475241    1.796013    0.441519
  42 C     6.0000    0    12.011  -25.132252   -0.508044    0.190415
  43 C     6.0000    0    12.011  -27.655961   -0.614479   -0.107072
  44 C     6.0000    0    12.011  -28.947977   -3.166187   -0.392355
  45 C     6.0000    0    12.011  -29.368099   -4.048932   -3.163795
  46 C     6.0000    0    12.011  -31.317641   -2.566810   -4.616079
  47 C     6.0000    0    12.011  -31.080989   -1.379413   -6.850314
  48 C     6.0000    0    12.011  -28.682619   -1.256179   -8.394568
  49 C     6.0000    0    12.011  -33.309448   -0.033941   -8.031090
  50 C     6.0000    0    12.011  -29.373501    1.666438   -0.169580
  51 C     6.0000    0    12.011   27.540612    0.759572   -3.103814
  52 C     6.0000    0    12.011   29.280902   -0.926885   -4.310641
  53 O     8.0000    0    15.999   31.150142   -0.110742   -5.717323
  54 O     8.0000    0    15.999   23.460994   -3.621870    0.505044
  55 H     1.0000    0     1.008   28.983384   -7.504852   -6.535728
  56 H     1.0000    0     1.008   32.696264   -6.399618   -3.269216
  57 H     1.0000    0     1.008   31.871344   -3.310229   -7.285300
  58 H     1.0000    0     1.008   25.900685   -8.372751   -3.456907
  59 H     1.0000    0     1.008   25.174223   -7.482689   -0.274168
  60 H     1.0000    0     1.008   28.378358   -8.212876   -1.183289
  61 H     1.0000    0     1.008   24.767621    3.316108    0.556548
  62 H     1.0000    0     1.008   22.996628    0.616656    1.437991
  63 H     1.0000    0     1.008   22.186159    3.899319   -3.322102
  64 H     1.0000    0     1.008   18.211949    4.298274   -4.970832
  65 H     1.0000    0     1.008   15.713283    3.870134   -2.768633
  66 H     1.0000    0     1.008   16.504476    1.409934   -4.855651
  67 H     1.0000    0     1.008   19.536517   -1.472123    0.449179
  68 H     1.0000    0     1.008   16.443630   -0.923023   -0.708884
  69 H     1.0000    0     1.008   19.037696    1.973298    3.570101
  70 H     1.0000    0     1.008   16.789116   -0.443284    3.949257
  71 H     1.0000    0     1.008   15.867810    4.893015    1.766631
  72 H     1.0000    0     1.008   13.030241   -0.965837    4.779156
  73 H     1.0000    0     1.008   10.025553    0.027238    3.680185
  74 H     1.0000    0     1.008   11.145015    1.111714    6.612833
  75 H     1.0000    0     1.008   12.152691    6.938213    3.352349
  76 H     1.0000    0     1.008    9.617111    5.113100    4.511178
  77 H     1.0000    0     1.008   11.331202    5.602129   -0.985774
  78 H     1.0000    0     1.008    8.693133    7.091304    0.383717
  79 H     1.0000    0     1.008    9.330486    1.388889   -0.709625
  80 H     1.0000    0     1.008    4.848253    6.856452    0.451890
  81 H     1.0000    0     1.008    2.441001    4.640739    1.165392
  82 H     1.0000    0     1.008    2.935773    5.573719   -1.982926
  83 H     1.0000    0     1.008    5.800382   -0.564748   -2.625357
  84 H     1.0000    0     1.008    2.779752    0.832242   -2.445969
  85 H     1.0000    0     1.008    5.615178   -1.819061    1.839883
  86 H     1.0000    0     1.008    3.174080   -3.139520    0.011469
  87 H     1.0000    0     1.008    2.704245    1.091616    3.999517
  88 H     1.0000    0     1.008   -0.647998   -3.857354    0.040650
  89 H     1.0000    0     1.008   -3.544769   -2.316627    0.712237
  90 H     1.0000    0     1.008   -2.388361   -4.624963    2.800931
  91 H     1.0000    0     1.008   -0.844344    0.647722    6.747550
  92 H     1.0000    0     1.008   -3.529899   -1.055009    5.751315
  93 H     1.0000    0     1.008   -1.767118    4.097538    3.812707
  94 H     1.0000    0     1.008   -4.246374    3.563407    5.962201
  95 H     1.0000    0     1.008   -4.181896    2.226613    0.277937
  96 H     1.0000    0     1.008   -8.110268    3.502631    6.140051
  97 H     1.0000    0     1.008  -10.722304    2.067640    4.611083
  98 H     1.0000    0     1.008  -10.129726    5.304236    4.162774
  99 H     1.0000    0     1.008   -7.925338    3.348430   -1.943557
 100 H     1.0000    0     1.008  -10.800447    3.742780   -0.305081
 101 H     1.0000    0     1.008   -8.052747   -1.240043   -1.326884
 102 H     1.0000    0     1.008  -10.697117   -0.095185   -2.984042
 103 H     1.0000    0     1.008  -10.562877   -2.019371    2.526263
 104 H     1.0000    0     1.008  -14.538058   -0.540591   -3.256908
 105 H     1.0000    0     1.008  -17.261258   -0.608648   -1.307658
 106 H     1.0000    0     1.008  -16.137537   -3.425133   -2.661641
 107 H     1.0000    0     1.008  -13.968829   -4.769757    3.611758
 108 H     1.0000    0     1.008  -16.829572   -4.645172    1.906848
 109 H     1.0000    0     1.008  -14.812456   -0.683346    5.601450
 110 H     1.0000    0     1.008  -17.191936   -2.916305    6.236427
 111 H     1.0000    0     1.008  -17.556714    1.698792    2.678818
 112 H     1.0000    0     1.008  -21.042455   -3.224952    6.554134
 113 H     1.0000    0     1.008  -23.822954   -2.502061    4.831789
 114 H     1.0000    0     1.008  -23.064702   -0.742411    7.544045
 115 H     1.0000    0     1.008  -21.326126    4.065169    3.044262
 116 H     1.0000    0     1.008  -24.054367    2.710718    4.397551
 117 H     1.0000    0     1.008  -21.837977    1.576098   -0.819696
 118 H     1.0000    0     1.008  -24.475315    3.497013   -0.188006
 119 H     1.0000    0     1.008  -24.122462   -2.306614    0.253245
 120 H     1.0000    0     1.008  -30.785323   -3.136113    0.578809
 121 H     1.0000    0     1.008  -27.802054   -4.616945    0.546466
 122 H     1.0000    0     1.008  -29.995499   -6.032053   -3.070061
 123 H     1.0000    0     1.008  -27.541620   -4.061603   -4.137359
 124 H     1.0000    0     1.008  -33.173668   -2.504371   -3.711773
 125 H     1.0000    0     1.008  -27.076377   -2.186412   -7.489498
 126 H     1.0000    0     1.008  -28.156285    0.719808   -8.760789
 127 H     1.0000    0     1.008  -28.967436   -2.136944  -10.254967
 128 H     1.0000    0     1.008  -35.007279   -0.170603   -6.855122
 129 H     1.0000    0     1.008  -33.751753   -0.825171   -9.901333
 130 H     1.0000    0     1.008  -32.889973    1.978697   -8.334123
 131 H     1.0000    0     1.008  -28.355045    3.456332   -0.003715
 132 H     1.0000    0     1.008  -30.745977    1.570738    1.387536
 133 H     1.0000    0     1.008  -30.479705    1.707895   -1.922730
 134 C     6.0000    0    12.011   27.976461    3.548702   -3.595540
 135 H     1.0000    0     1.008   26.512618    4.763460   -2.762949
 136 H     1.0000    0     1.008   29.830298    4.182755   -2.854144
 137 H     1.0000    0     1.008   28.053599    3.950255   -5.649920

--------------------------------
INTERNAL COORDINATES (ANGSTROEM)
--------------------------------
 C      0   0   0     0.000000000000     0.00000000     0.00000000
 C      1   0   0     1.494025522449     0.00000000     0.00000000
 C      2   1   0     1.414866380433   122.80275072     0.00000000
 C      3   2   1     1.516842312060   121.86265378     2.13135093
 C      3   2   1     1.437230389572   121.41055708   181.10100341
 C      5   3   2     1.442754573272   116.17471198   359.95371341
 C      6   5   3     1.529510519216   115.88001969   179.27368943
 C      7   6   5     1.516224969960   113.80589374   260.42003662
 C      8   7   6     1.345931410958   128.25048215   106.94841920
 C      9   8   7     1.513989186538   120.63210888   182.64592908
 C      9   8   7     1.521597392739   123.11478148     0.69064008
 C     11   9   8     1.556894775894   115.39135994    85.38979001
 C     12  11   9     1.507199950221   115.04634513    61.15639018
 C     13  12  11     1.345575453851   128.74084776   109.39814707
 C     14  13  12     1.512026206606   124.76199138     1.86629854
 C     14  13  12     1.523734446981   119.78625269   181.30708955
 C     16  14  13     1.556371673761   115.12818681    84.04669820
 C     17  16  14     1.506914296055   115.27189034    58.83627737
 C     18  17  16     1.345707818786   128.55219855   111.19932255
 C     19  18  17     1.511800342909   124.56887891     1.13734936
 C     19  18  17     1.522805562394   119.81272966   180.02076187
 C     21  19  18     1.557184136144   115.44898776    87.82684004
 C     22  21  19     1.507477582916   115.47588711    61.34520732
 C     23  22  21     1.345660635376   128.48087971   107.35240495
 C     24  23  22     1.511711258368   124.67501722     1.19571512
 C     24  23  22     1.523310488105   119.75107912   180.44740455
 C     26  24  23     1.556651731666   115.16496087    84.95932897
 C     27  26  24     1.506828790801   115.32406904    59.79213929
 C     28  27  26     1.345565059240   128.53943412   110.50623229
 C     29  28  27     1.511710649865   124.68765755     1.27411392
 C     29  28  27     1.523070850161   119.77025867   180.36898052
 C     31  29  28     1.556700608433   115.22138390    85.90184057
 C     32  31  29     1.507083681740   115.30430761    60.37991984
 C     33  32  31     1.345587070709   128.47576093   109.27940772
 C     34  33  32     1.511716348854   124.68767622     1.23271601
 C     34  33  32     1.523116160551   119.82010536   180.44808738
 C     36  34  33     1.556617583248   115.12800430    85.32362518
 C     37  36  34     1.507057881195   115.31241046    59.60404669
 C     38  37  36     1.345648870903   128.55357701   109.71945836
 C     39  38  37     1.511866354238   124.67236356     1.23810805
 C     39  38  37     1.522562269474   119.79422098   180.32914811
 C     41  39  38     1.557069765228   115.27543935    87.84611742
 C     42  41  39     1.507683247770   115.41245701    59.61445448
 C     43  42  41     1.345914570063   128.40636904   106.09500515
 C     44  43  42     1.521041933053   119.65491974   178.39097551
 C     45  44  43     1.555152786199   115.11996249   266.01490375
 C     46  45  44     1.506671893904   114.99562415   290.18033038
 C     47  46  45     1.344747587842   128.89736340   125.55179280
 C     48  47  46     1.510899071647   125.02395840   358.82989329
 C     48  47  46     1.512609734879   120.69886836   178.50507945
 C     44  43  42     1.511302109682   124.46275674   358.03787000
 C      6   5   3     1.410155154381   122.09684767   359.05972579
 C     52   6   5     1.432612708601   121.61165662   359.11929371
 O     53  52   6     1.311132013556   122.19883352   182.62383353
 O      5   3   2     1.316952266036   121.98998470   180.88102798
 H      1   2   3     1.596717574019   107.59740135    45.66444245
 H      1   2   3     1.651991938995   108.07949838   285.43555825
 H      1   2   3     1.615396967571   100.49534164   167.42503990
 H      4   3   2     1.115829738472   113.41953581   290.88774232
 H      4   3   2     1.104427941999   107.62202764   172.10104173
 H      4   3   2     1.109068592913   112.53563013    51.73738441
 H      7   6   5     1.101277345234   110.56465982   138.56782564
 H      7   6   5     1.092713436229   106.75278945    21.75600751
 H      8   7   6     1.093238732748   114.74571450   289.14245402
 H     10   9   8     1.096337522973   111.89851663   357.20957313
 H     10   9   8     1.099135389172   111.58535300   235.97207470
 H     10   9   8     1.100680001634   111.01895133   117.86123027
 H     11   9   8     1.097493167078   108.71059391   324.00615548
 H     11   9   8     1.099591119960   109.07791532   207.08466780
 H     12  11   9     1.099922982177   107.76581194   299.76820558
 H     12  11   9     1.096363536961   107.83513530   185.31732542
 H     13  12  11     1.092537247927   114.50746019   289.87513799
 H     15  14  13     1.093250848337   113.35355000   355.66915745
 H     15  14  13     1.098056823261   110.75679286   234.10631141
 H     15  14  13     1.099882452754   110.32048654   116.83765814
 H     16  14  13     1.097859804873   109.42116530   323.45688230
 H     16  14  13     1.098458392985   109.63835031   206.63098308
 H     17  16  14     1.100339671494   107.37058150   297.70990038
 H     17  16  14     1.095871584669   107.80281862   183.36204212
 H     18  17  16     1.092202390674   114.52461336   290.60623517
 H     20  19  18     1.093160356012   113.29606214   355.71679826
 H     20  19  18     1.097591259008   110.86723651   234.14109431
 H     20  19  18     1.099731898101   110.25972510   116.81142117
 H     21  19  18     1.097644371043   109.25702602   327.24850322
 H     21  19  18     1.098659451423   109.59175236   210.50178085
 H     22  21  19     1.099976851674   107.50816916   299.81297664
 H     22  21  19     1.095927937012   107.51403693   185.56910450
 H     23  22  21     1.092160668069   114.69086937   287.04329354
 H     25  24  23     1.093199476229   113.35758185   355.66309692
 H     25  24  23     1.097801583022   110.75468727   234.12444048
 H     25  24  23     1.099749127142   110.27782532   116.86186231
 H     26  24  23     1.097715821651   109.36815811   324.41389076
 H     26  24  23     1.098424119945   109.61757155   207.60794041
 H     27  26  24     1.100212680102   107.37834134   298.51608372
 H     27  26  24     1.095773569762   107.71379075   184.19148089
 H     28  27  26     1.092183314636   114.59353037   290.05407833
 H     30  29  28     1.093201810883   113.36907641   354.99605313
 H     30  29  28     1.097699455754   110.76948939   233.39670008
 H     30  29  28     1.099765578306   110.24449480   116.14390968
 H     31  29  28     1.097695005353   109.33931342   325.31701627
 H     31  29  28     1.098458723008   109.61725939   208.50900955
 H     32  31  29     1.100147530733   107.45074969   299.00970732
 H     32  31  29     1.095807030377   107.65355578   184.69854588
 H     33  32  31     1.092184502716   114.64735287   288.92122368
 H     35  34  33     1.093187395259   113.38744153   355.00160969
 H     35  34  33     1.097752930146   110.74152618   233.41039375
 H     35  34  33     1.099786766895   110.25551014   116.16638311
 H     36  34  33     1.097685152289   109.39983918   324.73127111
 H     36  34  33     1.098432148322   109.59701180   207.89917091
 H     37  36  34     1.100161106330   107.41538088   298.34316492
 H     37  36  34     1.095828455572   107.70078246   184.01579208
 H     38  37  36     1.092159579554   114.58629701   289.30582734
 H     40  39  38     1.093183811560   113.35444829   355.21634991
 H     40  39  38     1.097453182639   110.76734636   233.59929063
 H     40  39  38     1.099775315335   110.23246287   116.33528763
 H     41  39  38     1.097650683448   109.35259416   327.19947089
 H     41  39  38     1.098620694785   109.56712846   210.39853053
 H     42  41  39     1.099830584352   107.49737842   298.26881642
 H     42  41  39     1.096029337882   107.59116735   183.99827083
 H     43  42  41     1.092014569451   114.68040188   285.78449019
 H     45  44  43     1.099862126552   109.76337963   143.16867971
 H     45  44  43     1.097226065749   109.13421204    26.57977239
 H     46  45  44     1.101805557309   106.66146879   170.22226176
 H     46  45  44     1.095283634249   108.61866169    55.97854548
 H     47  46  45     1.093043078247   114.05979476   304.24892460
 H     49  48  47     1.092785762621   113.38335125   357.91685391
 H     49  48  47     1.099322975359   110.43983402   236.58296165
 H     49  48  47     1.099613544356   110.53626983   119.27502256
 H     50  48  47     1.095308517959   111.94543618     0.21074794
 H     50  48  47     1.099808779348   111.00455961   239.24629977
 H     50  48  47     1.099683195805   111.02320058   121.25114585
 H     51  44  43     1.093296215267   113.18469428     1.73777317
 H     51  44  43     1.099550963725   110.12375571   241.02715695
 H     51  44  43     1.097190070896   110.81378892   123.59021514
 C     52   6   5     1.516349479848   122.76762870   180.88919698
 H    135  52   6     1.098814547706   113.16560621   353.65880024
 H    135  52   6     1.108547115510   111.62177317   115.41660760
 H    135  52   6     1.108455694929   111.13068841   232.09521546

---------------------------
INTERNAL COORDINATES (A.U.)
---------------------------
 C      0   0   0     0.000000000000     0.00000000     0.00000000
 C      1   0   0     2.823299074517     0.00000000     0.00000000
 C      2   1   0     2.673709975111   122.80275072     0.00000000
 C      3   2   1     2.866416558138   121.86265378     2.13135093
 C      3   2   1     2.715971827640   121.41055708   181.10100341
 C      5   3   2     2.726411021946   116.17471198   359.95371341
 C      6   5   3     2.890356000270   115.88001969   179.27368943
 C      7   6   5     2.865249950637   113.80589374   260.42003662
 C      8   7   6     2.543441761753   128.25048215   106.94841920
 C      9   8   7     2.861024932275   120.63210888   182.64592908
 C      9   8   7     2.875402358366   123.11478148     0.69064008
 C     11   9   8     2.942104745772   115.39135994    85.38979001
 C     12  11   9     2.848195134976   115.04634513    61.15639018
 C     13  12  11     2.542769100305   128.74084776   109.39814707
 C     14  13  12     2.857315437797   124.76199138     1.86629854
 C     14  13  12     2.879440805616   119.78625269   181.30708955
 C     16  14  13     2.941116226001   115.12818681    84.04669820
 C     17  16  14     2.847655326835   115.27189034    58.83627737
 C     18  17  16     2.543019233781   128.55219855   111.19932255
 C     19  18  17     2.856888617266   124.56887891     1.13734936
 C     19  18  17     2.877685468137   119.81272966   180.02076187
 C     21  19  18     2.942651557399   115.44898776    87.82684004
 C     22  21  19     2.848719784737   115.47588711    61.34520732
 C     23  22  21     2.542930070059   128.48087971   107.35240495
 C     24  23  22     2.856720271880   124.67501722     1.19571512
 C     24  23  22     2.878639639448   119.75107912   180.44740455
 C     26  24  23     2.941645458743   115.16496087    84.95932897
 C     27  26  24     2.847493745322   115.32406904    59.79213929
 C     28  27  26     2.542749457336   128.53943412   110.50623229
 C     29  28  27     2.856719121976   124.68765755     1.27411392
 C     29  28  27     2.878186789364   119.77025867   180.36898052
 C     31  29  28     2.941737822447   115.22138390    85.90184057
 C     32  31  29     2.847975419390   115.30430761    60.37991984
 C     33  32  31     2.542791052985   128.47576093   109.27940772
 C     34  33  32     2.856729891506   124.68767622     1.23271601
 C     34  33  32     2.878272413590   119.82010536   180.44808738
 C     36  34  33     2.941580927584   115.12800430    85.32362518
 C     37  36  34     2.847926663426   115.31241046    59.60404669
 C     38  37  36     2.542907838427   128.55357701   109.71945836
 C     39  38  37     2.857013360599   124.67236356     1.23810805
 C     39  38  37     2.877225711148   119.79422098   180.32914811
 C     41  39  38     2.942435427690   115.27543935    87.84611742
 C     42  41  39     2.849108434987   115.41245701    59.61445448
 C     43  42  41     2.543409937073   128.40636904   106.09500515
 C     44  43  42     2.874352691680   119.65491974   178.39097551
 C     45  44  43     2.938812862322   115.11996249   266.01490375
 C     46  45  44     2.847197253156   114.99562415   290.18033038
 C     47  46  45     2.541204660272   128.89736340   125.55179280
 C     48  47  46     2.855185461409   125.02395840   358.82989329
 C     48  47  46     2.858418146425   120.69886836   178.50507945
 C     44  43  42     2.855947092916   124.46275674   358.03787000
 C      6   5   3     2.664807048117   122.09684767   359.05972579
 C     52   6   5     2.707245675230   121.61165662   359.11929371
 O     53  52   6     2.477680431038   122.19883352   182.62383353
 O      5   3   2     2.488679114254   121.98998470   180.88102798
 H      1   2   3     3.017358928116   107.59740135    45.66444245
 H      1   2   3     3.121812340145   108.07949838   285.43555825
 H      1   2   3     3.052657866276   100.49534164   167.42503990
 H      4   3   2     2.108612617796   113.41953581   290.88774232
 H      4   3   2     2.087066345028   107.62202764   172.10104173
 H      4   3   2     2.095835904338   112.53563013    51.73738441
 H      7   6   5     2.081112579985   110.56465982   138.56782564
 H      7   6   5     2.064929137329   106.75278945    21.75600751
 H      8   7   6     2.065921803889   114.74571450   289.14245402
 H     10   9   8     2.071777668760   111.89851663   357.20957313
 H     10   9   8     2.077064869636   111.58535300   235.97207470
 H     10   9   8     2.079983764172   111.01895133   117.86123027
 H     11   9   8     2.073961519628   108.71059391   324.00615548
 H     11   9   8     2.077926076016   109.07791532   207.08466780
 H     12  11   9     2.078553204721   107.76581194   299.76820558
 H     12  11   9     2.071826828073   107.83513530   185.31732542
 H     13  12  11     2.064596189690   114.50746019   289.87513799
 H     15  14  13     2.065944699035   113.35355000   355.66915745
 H     15  14  13     2.075026675446   110.75679286   234.10631141
 H     15  14  13     2.078476615211   110.32048654   116.83765814
 H     16  14  13     2.074654364650   109.42116530   323.45688230
 H     16  14  13     2.075785532249   109.63835031   206.63098308
 H     17  16  14     2.079340633413   107.37058150   297.70990038
 H     17  16  14     2.070897172971   107.80281862   183.36204212
 H     18  17  16     2.063963401187   114.52461336   290.60623517
 H     20  19  18     2.065773693323   113.29606214   355.71679826
 H     20  19  18     2.074146886511   110.86723651   234.14109431
 H     20  19  18     2.078192108148   110.25972510   116.81142117
 H     21  19  18     2.074247253712   109.25702602   327.24850322
 H     21  19  18     2.076165477634   109.59175236   210.50178085
 H     22  21  19     2.078655003316   107.50816916   299.81297664
 H     22  21  19     2.071003663466   107.51403693   185.56910450
 H     23  22  21     2.063884556892   114.69086937   287.04329354
 H     25  24  23     2.065847619818   113.35758185   355.66309692
 H     25  24  23     2.074544341297   110.75468727   234.12444048
 H     25  24  23     2.078224666318   110.27782532   116.86186231
 H     26  24  23     2.074382275792   109.36815811   324.41389076
 H     26  24  23     2.075720765589   109.61757155   207.60794041
 H     27  26  24     2.079100654460   107.37834134   298.51608372
 H     27  26  24     2.070711951640   107.71379075   184.19148089
 H     28  27  26     2.063927352700   114.59353037   290.05407833
 H     30  29  28     2.065852031676   113.36907641   354.99605313
 H     30  29  28     2.074351348730   110.76948939   233.39670008
 H     30  29  28     2.078255754511   110.24449480   116.14390968
 H     31  29  28     2.074342938691   109.33931342   325.31701627
 H     31  29  28     2.075786155903   109.61725939   208.50900955
 H     32  31  29     2.078977539995   107.45074969   299.00970732
 H     32  31  29     2.070775183039   107.65355578   184.69854588
 H     33  32  31     2.063929597846   114.64735287   288.92122368
 H     35  34  33     2.065824790094   113.38744153   355.00160969
 H     35  34  33     2.074452400686   110.74152618   233.41039375
 H     35  34  33     2.078295795141   110.25551014   116.16638311
 H     36  34  33     2.074324319098   109.39983918   324.73127111
 H     36  34  33     2.075735937024   109.59701180   207.89917091
 H     37  36  34     2.079003194156   107.41538088   298.34316492
 H     37  36  34     2.070815670790   107.70078246   184.01579208
 H     38  37  36     2.063882499896   114.58629701   289.30582734
 H     40  39  38     2.065818017885   113.35444829   355.21634991
 H     40  39  38     2.073885959989   110.76734636   233.59929063
 H     40  39  38     2.078274154831   110.23246287   116.33528763
 H     41  39  38     2.074259182428   109.35259416   327.19947089
 H     41  39  38     2.076092238202   109.56712846   210.39853053
 H     42  41  39     2.078378598135   107.49737842   298.26881642
 H     42  41  39     2.071195283341   107.59116735   183.99827083
 H     43  42  41     2.063608470514   114.68040188   285.78449019
 H     45  44  43     2.078438204255   109.76337963   143.16867971
 H     45  44  43     2.073456771265   109.13421204    26.57977239
 H     46  45  44     2.082110756147   106.66146879   170.22226176
 H     46  45  44     2.069786107696   108.61866169    55.97854548
 H     47  46  45     2.065552070466   114.05979476   304.24892460
 H     49  48  47     2.065065814403   113.38335125   357.91685391
 H     49  48  47     2.077419356156   110.43983402   236.58296165
 H     49  48  47     2.077968451984   110.53626983   119.27502256
 H     50  48  47     2.069833131093   111.94543618     0.21074794
 H     50  48  47     2.078337392650   111.00455961   239.24629977
 H     50  48  47     2.078100074146   111.02320058   121.25114585
 H     51  44  43     2.066030430107   113.18469428     1.73777317
 H     51  44  43     2.077850191730   110.12375571   241.02715695
 H     51  44  43     2.073388750851   110.81378892   123.59021514
 C     52   6   5     2.865485240227   122.76762870   180.88919698
 H    135  52   6     2.076458567132   113.16560621   353.65880024
 H    135  52   6     2.094850454862   111.62177317   115.41660760
 H    135  52   6     2.094677695001   111.13068841   232.09521546


           ************************************************************
           *        Program running with 4 parallel MPI-processes     *
           *              working on a common directory               *
           ************************************************************
------------------------------------------------------------------------------
                   ___                                                        
                  /   \      - P O W E R E D   B Y -                         
                 /     \                                                     
                 |  |  |   _    _      __       _____    __    __             
                 |  |  |  | |  | |    /  \     |  _  \  |  |  /  |          
                  \  \/   | |  | |   /    \    | | | |  |  | /  /          
                 / \  \   | |__| |  /  /\  \   | |_| |  |  |/  /          
                |  |  |   |  __  | /  /__\  \  |    /   |      \           
                |  |  |   | |  | | |   __   |  |    \   |  |\   \          
                \     /   | |  | | |  |  |  |  | |\  \  |  | \   \       
                 \___/    |_|  |_| |__|  |__|  |_| \__\ |__|  \__/        
                                                                              
                      - O R C A' S   B I G   F R I E N D -                    
                                      &                                       
                       - I N T E G R A L  F E E D E R -                       
                                                                              
 v1 FN, 2020, v2 2021                                                         
------------------------------------------------------------------------------


Reading SHARK input file mPQ9_2e_0H_B3LYP_631Gd_opt.SHARKINP.tmp ... ok
----------------------
SHARK INTEGRAL PACKAGE
----------------------

Number of atoms                             ...    138
Number of basis functions                   ...    948
Number of shells                            ...    500
Maximum angular momentum                    ...      2
Integral batch strategy                     ... SHARK/LIBINT Hybrid
RI-J (if used) integral strategy            ... SPLIT-RIJ (Revised 2003 algorithm where possible)
Printlevel                                  ...      1
Contraction scheme used                     ... SEGMENTED contraction
Coulomb Range Separation                    ... NOT USED
Exchange Range Separation                   ... NOT USED
Finite Nucleus Model                        ... NOT USED
Auxiliary Coulomb fitting basis             ... AVAILABLE
   # of basis functions in Aux-J            ...   3646
   # of shells in Aux-J                     ...   1250
   Maximum angular momentum in Aux-J        ...      4
Auxiliary J/K fitting basis                 ... NOT available
Auxiliary Correlation fitting basis         ... NOT available
Auxiliary 'external' fitting basis          ... NOT available
Integral threshold                          ...     2.500000e-11
Primitive cut-off                           ...     2.500000e-12
Primitive pair pre-selection threshold      ...     2.500000e-12

Calculating pre-screening integrals         ... done (  0.1 sec) Dimension = 500
Organizing shell pair data                  ... done (  0.2 sec)
Shell pair information
Total number of shell pairs                 ...    125250
Shell pairs after pre-screening             ...     35821
Total number of primitive shell pairs       ...    684118
Primitive shell pairs kept                  ...    103627
          la=0 lb=0:  15355 shell pairs
          la=1 lb=0:  11624 shell pairs
          la=1 lb=1:   2265 shell pairs
          la=2 lb=0:   4461 shell pairs
          la=2 lb=1:   1783 shell pairs
          la=2 lb=2:    333 shell pairs

Calculating one electron integrals          ... done (  0.1 sec)
Calculating RI/J V-Matrix + Cholesky decomp.... done (  0.9 sec)
Calculating Nuclear repulsion               ... done (  0.0 sec) ENN=   6364.340544226401 Eh

SHARK setup successfully completed in   1.7 seconds

Maximum memory used throughout the entire GTOINT-calculation: 130.5 MB


           ************************************************************
           *        Program running with 4 parallel MPI-processes     *
           *              working on a common directory               *
           ************************************************************

Diagonalization of the overlap matrix:
Smallest eigenvalue                        ... 4.250e-04
Time for diagonalization                   ...    0.143 sec
Threshold for overlap eigenvalues          ... 1.000e-08
Number of eigenvalues below threshold      ... 0
Time for construction of square roots      ...    0.085 sec
Total time needed                          ...    0.232 sec

-------------------
DFT GRID GENERATION
-------------------

General Integration Accuracy     IntAcc      ... 4.959
Radial Grid Type                 RadialGrid  ... OptM3 with GC (2021)
Angular Grid (max. ang.)         AngularGrid ... 6 (Lebedev-590)
Angular grid pruning method      GridPruning ... 4 (adaptive)
Weight generation scheme         WeightScheme... Becke
Basis function cutoff            BFCut       ... 1.0000e-11
Integration weight cutoff        WCut        ... 1.0000e-14
Angular grids for H and He will be reduced by one unit
Partially contracted basis set               ... off
Rotationally invariant grid construction     ... off

Total number of grid points                  ...  1481065
Total number of batches                      ...    23210
Average number of points per batch           ...       63
Average number of grid points per atom       ...    10732
Time for grid setup =   25.535 sec

--------------------
COSX GRID GENERATION
--------------------

GRIDX 1
-------
General Integration Accuracy     IntAcc      ... 4.020
Radial Grid Type                 RadialGrid  ... OptM3 with GC (2021)
Angular Grid (max. ang.)         AngularGrid ... 2 (Lebedev-110)
Angular grid pruning method      GridPruning ... 4 (adaptive)
Weight generation scheme         WeightScheme... Becke
Basis function cutoff            BFCut       ... 1.0000e-11
Integration weight cutoff        WCut        ... 1.0000e-14
Angular grids for H and He will be reduced by one unit
Partially contracted basis set               ... on
Rotationally invariant grid construction     ... off

Total number of grid points                  ...   156187
Total number of batches                      ...     2514
Average number of points per batch           ...       62
Average number of grid points per atom       ...     1132
UseSFitting                                  ... on

GRIDX 2
-------
General Integration Accuracy     IntAcc      ... 4.338
Radial Grid Type                 RadialGrid  ... OptM3 with GC (2021)
Angular Grid (max. ang.)         AngularGrid ... 3 (Lebedev-194)
Angular grid pruning method      GridPruning ... 4 (adaptive)
Weight generation scheme         WeightScheme... Becke
Basis function cutoff            BFCut       ... 1.0000e-11
Integration weight cutoff        WCut        ... 1.0000e-14
Angular grids for H and He will be reduced by one unit
Partially contracted basis set               ... on
Rotationally invariant grid construction     ... off

Total number of grid points                  ...   337862
Total number of batches                      ...     5342
Average number of points per batch           ...       63
Average number of grid points per atom       ...     2448
UseSFitting                                  ... on

GRIDX 3
-------
General Integration Accuracy     IntAcc      ... 4.871
Radial Grid Type                 RadialGrid  ... OptM3 with GC (2021)
Angular Grid (max. ang.)         AngularGrid ... 4 (Lebedev-302)
Angular grid pruning method      GridPruning ... 4 (adaptive)
Weight generation scheme         WeightScheme... Becke
Basis function cutoff            BFCut       ... 1.0000e-11
Integration weight cutoff        WCut        ... 1.0000e-14
Angular grids for H and He will be reduced by one unit
Partially contracted basis set               ... on
Rotationally invariant grid construction     ... off

Total number of grid points                  ...   652331
Total number of batches                      ...    10263
Average number of points per batch           ...       63
Average number of grid points per atom       ...     4727
UseSFitting                                  ... on

Time for X-Grid setup             =   17.634 sec


--------------------
CPCM SOLVATION MODEL
--------------------
CPCM parameters:
  Epsilon                                         ...      80.4000
  Refrac                                          ...       1.3300
  Rsolv                                           ...       1.3000
  Surface type                                    ... GAUSSIAN VDW
  Epsilon function type                           ...         CPCM
Radii:
 Radius for C  used is    3.8550 Bohr (=   2.0400 Ang.)
 Radius for O  used is    3.4469 Bohr (=   1.8240 Ang.)
 Radius for H  used is    2.4944 Bohr (=   1.3200 Ang.)
Calculating surface                               ...        done! (  0.0s)
GEPOL surface points                              ...         7306
GEPOL Volume                                      ...    7320.6750
GEPOL Surface-area                                ...    3725.9436
Calculating surface distance matrix               ...        done! (  0.3s)
Performing Cholesky decomposition & store         ...        done! (  2.6s)
Overall time for CPCM initialization              ...                 3.0s
--------------
SCF ITERATIONS
--------------
ITER       Energy         Delta-E        Max-DP      RMS-DP      [F,P]     Damp
               ***  Starting incremental Fock matrix formation  ***
  0  -2255.8661511833   0.000000000000 0.00612228  0.00003211  0.0137572 0.7000
                      *** Initiating the SOSCF procedure ***
                      *** Re-Reading the Fockian *** 
                      *** Removing any level shift *** 
ITER      Energy       Delta-E        Grad      Rot      Max-DP    RMS-DP
  1  -2255.86726989  -0.0011187046  0.001406  0.001406  0.020009  0.000098
               *** Restarting incremental Fock matrix formation ***
  2  -2255.87005297  -0.0027830814  0.002148  0.010064  0.013766  0.000071
  3  -2255.86969299   0.0003599745  0.004867  0.004951  0.009482  0.000043
  4  -2255.87033651  -0.0006435150  0.000437  0.001915  0.002811  0.000017
  5  -2255.87031422   0.0000222944  0.000733  0.001266  0.001876  0.000011
  6  -2255.87034855  -0.0000343319  0.000062  0.000187  0.000421  0.000002
  7  -2255.87034821   0.0000003419  0.000090  0.000126  0.000229  0.000001
  8  -2255.87034884  -0.0000006301  0.000010  0.000051  0.000047  0.000000
  9  -2255.87034881   0.0000000217  0.000017  0.000036  0.000029  0.000000
                  ***Gradient check signals convergence***
              ***Rediagonalizing the Fockian in SOSCF/NRSCF***

               *****************************************************
               *                     SUCCESS                       *
               *           SCF CONVERGED AFTER  10 CYCLES          *
               *****************************************************

Old exchange energy                            =    -65.166346360 Eh
New exchange energy                            =    -65.166348103 Eh
Exchange energy change after final integration =     -0.000001743 Eh
Total energy after final integration           =  -2255.870350571 Eh
Final COS-X integration done in                =   109.111 sec
Total Energy       :        -2255.87035057 Eh          -61385.35301 eV
  Last Energy change         ...   -1.3777e-08  Tolerance :   1.0000e-08
  Last MAX-Density change    ...    8.4377e-15  Tolerance :   1.0000e-07
             **** THE GBW FILE WAS UPDATED (mPQ9_2e_0H_B3LYP_631Gd_opt.gbw) ****
             **** DENSITY mPQ9_2e_0H_B3LYP_631Gd_opt.scfp WAS UPDATED ****
             **** ENERGY FILE WAS UPDATED (mPQ9_2e_0H_B3LYP_631Gd_opt.en.tmp) ****
             **** THE GBW FILE WAS UPDATED (mPQ9_2e_0H_B3LYP_631Gd_opt.gbw) ****
             **** DENSITY mPQ9_2e_0H_B3LYP_631Gd_opt.scfp WAS UPDATED ****
Total SCF time: 0 days 0 hours 10 min 55 sec 

Maximum memory used throughout the entire SCF-calculation: 1137.8 MB

-------------------------   --------------------
FINAL SINGLE POINT ENERGY     -2255.870350571011
-------------------------   --------------------


           ************************************************************
           *        Program running with 4 parallel MPI-processes     *
           *              working on a common directory               *
           ************************************************************
------------------------------------------------------------------------------
                         ORCA SCF GRADIENT CALCULATION
------------------------------------------------------------------------------

 ... reading COSX grid (gridx3)
Gradient of the Kohn-Sham DFT energy:
Kohn-Sham wavefunction type      ... RKS
Hartree-Fock exchange scaling    ...    0.200
Number of operators              ...    1
Number of atoms                  ...  138
Basis set dimensions             ...  948
Integral neglect threshold       ... 2.5e-11
Integral primitive cutoff        ... 2.5e-12
SHARK Integral package           ... ON

Nuc. rep. gradient       (SHARK) ... done (  0.0 sec)
HCore & Overlap gradient (SHARK) ... done (  3.0 sec)
RI-J gradient            (SHARK) ... done (  9.9 sec)
COSX-gradient                    ... done (146.2 sec)
Exchange-correlation gradient    ... done

------------------
CARTESIAN GRADIENT
------------------

   1   C   :   -0.005705676    0.011911989    0.019759321
   2   C   :   -0.014833721    0.016049654    0.007418301
   3   C   :    0.006600524    0.000120805   -0.003911742
   4   C   :    0.002127462    0.002536262    0.000568793
   5   C   :    0.000589430    0.004482868   -0.000373245
   6   C   :   -0.001579614   -0.001788783    0.001614382
   7   C   :    0.000272193   -0.000074203   -0.000463483
   8   C   :   -0.000104982    0.000068735    0.000880489
   9   C   :   -0.000133612    0.000256050   -0.000108001
  10   C   :    0.000054094   -0.000223308    0.000078066
  11   C   :   -0.000114491   -0.000034115    0.000006642
  12   C   :    0.000015522    0.000040656   -0.000227517
  13   C   :   -0.000058780   -0.000057424    0.000212873
  14   C   :   -0.000047038    0.000006217    0.000116288
  15   C   :   -0.000048585   -0.000045189    0.000042263
  16   C   :    0.000099528   -0.000034365   -0.000132531
  17   C   :   -0.000178861    0.000061853    0.000057309
  18   C   :    0.000086232    0.000010432   -0.000056571
  19   C   :    0.000102531   -0.000046494    0.000003966
  20   C   :    0.000040019   -0.000042760   -0.000018534
  21   C   :   -0.000125031    0.000018158    0.000013623
  22   C   :    0.000097088   -0.000004485    0.000005512
  23   C   :   -0.000046830    0.000013853   -0.000029947
  24   C   :   -0.000067533   -0.000051881   -0.000000554
  25   C   :   -0.000037612   -0.000024066   -0.000044414
  26   C   :    0.000101757    0.000035054    0.000054276
  27   C   :   -0.000053789   -0.000054955   -0.000022851
  28   C   :   -0.000002074    0.000089370   -0.000007488
  29   C   :    0.000037332    0.000022892   -0.000016053
  30   C   :    0.000010748    0.000010618   -0.000015118
  31   C   :   -0.000043755   -0.000049314    0.000044822
  32   C   :   -0.000008106   -0.000001813   -0.000051437
  33   C   :    0.000016419    0.000034518    0.000019095
  34   C   :   -0.000005481   -0.000005321   -0.000006064
  35   C   :   -0.000007490    0.000016973    0.000000316
  36   C   :    0.000020799   -0.000036760    0.000002079
  37   C   :    0.000003979    0.000006308   -0.000034666
  38   C   :   -0.000012870    0.000020336    0.000040649
  39   C   :   -0.000002139    0.000008124    0.000028258
  40   C   :   -0.000001954   -0.000006688    0.000001466
  41   C   :    0.000006808   -0.000015133   -0.000021039
  42   C   :   -0.000025120    0.000015996   -0.000004361
  43   C   :    0.000008043   -0.000001674   -0.000011251
  44   C   :    0.000003939   -0.000004777   -0.000013852
  45   C   :   -0.000012876    0.000006928    0.000000464
  46   C   :    0.000010424    0.000002054    0.000001200
  47   C   :    0.000001260    0.000006095    0.000009333
  48   C   :   -0.000001539    0.000008416   -0.000006348
  49   C   :    0.000002020   -0.000000492   -0.000000195
  50   C   :    0.000004005    0.000000893   -0.000002064
  51   C   :    0.000000831   -0.000005299    0.000002855
  52   C   :   -0.000484566   -0.001118281   -0.000210198
  53   C   :    0.000081464    0.002366079    0.001682780
  54   O   :   -0.002106625   -0.004764073    0.006266463
  55   O   :   -0.002329574   -0.001617455    0.002367763
  56   H   :   -0.052469089   -0.052625162   -0.032538703
  57   H   :    0.044715109   -0.018171848    0.054352890
  58   H   :    0.030289272    0.047277713   -0.057937574
  59   H   :   -0.003836226   -0.003822038   -0.005924386
  60   H   :   -0.004861874   -0.000045507    0.004257058
  61   H   :    0.004639871   -0.001601219    0.002426350
  62   H   :    0.000002492    0.000549217    0.000126363
  63   H   :   -0.000292353    0.000039466    0.000130787
  64   H   :    0.000006947    0.000065831   -0.000090201
  65   H   :    0.000022263    0.000036396   -0.000030354
  66   H   :   -0.000094494    0.000077359   -0.000017597
  67   H   :   -0.000104728   -0.000015008   -0.000118426
  68   H   :    0.000082248   -0.000060673   -0.000050551
  69   H   :   -0.000098211   -0.000012592   -0.000050086
  70   H   :    0.000029729    0.000048509   -0.000030763
  71   H   :    0.000034723    0.000010271    0.000030315
  72   H   :   -0.000008077    0.000009911   -0.000018852
  73   H   :   -0.000033508   -0.000011388    0.000013653
  74   H   :   -0.000013189   -0.000011943    0.000010002
  75   H   :   -0.000016273    0.000000837    0.000027856
  76   H   :    0.000060239    0.000006327   -0.000015170
  77   H   :   -0.000029302    0.000009229   -0.000023036
  78   H   :    0.000004914    0.000006087    0.000013335
  79   H   :   -0.000106843    0.000018060   -0.000005690
  80   H   :    0.000025571   -0.000004666   -0.000012173
  81   H   :    0.000066491    0.000020875    0.000008719
  82   H   :   -0.000019682   -0.000006999    0.000023022
  83   H   :   -0.000000029    0.000002922    0.000003934
  84   H   :   -0.000030319   -0.000015209   -0.000011010
  85   H   :   -0.000016981    0.000021545    0.000002204
  86   H   :   -0.000002438   -0.000006948    0.000021326
  87   H   :    0.000056880    0.000007020   -0.000017813
  88   H   :   -0.000016388    0.000023489   -0.000002363
  89   H   :   -0.000029965   -0.000013661   -0.000005914
  90   H   :    0.000011328   -0.000013789    0.000004453
  91   H   :   -0.000003775   -0.000010289    0.000008480
  92   H   :    0.000022122    0.000018267    0.000000414
  93   H   :    0.000002931   -0.000012124    0.000014721
  94   H   :    0.000017824   -0.000021104   -0.000010905
  95   H   :   -0.000046706    0.000002791    0.000004707
  96   H   :    0.000008752    0.000020080   -0.000001627
  97   H   :    0.000019445   -0.000004480    0.000004241
  98   H   :   -0.000003060   -0.000009314    0.000000791
  99   H   :   -0.000001034    0.000002904    0.000002504
 100   H   :   -0.000000333    0.000004951    0.000007411
 101   H   :   -0.000010185   -0.000016671    0.000008921
 102   H   :   -0.000005893   -0.000011084   -0.000017169
 103   H   :    0.000004196    0.000006170   -0.000010813
 104   H   :   -0.000004090    0.000005748    0.000011371
 105   H   :    0.000001854    0.000005434   -0.000004741
 106   H   :    0.000003748   -0.000004093   -0.000003460
 107   H   :    0.000000632   -0.000006806   -0.000003346
 108   H   :    0.000001840   -0.000001067    0.000007810
 109   H   :    0.000004708   -0.000008576   -0.000013557
 110   H   :    0.000000408    0.000008190   -0.000007680
 111   H   :    0.000002527   -0.000004462   -0.000001823
 112   H   :   -0.000003613    0.000003660    0.000003076
 113   H   :   -0.000007596   -0.000002955   -0.000000763
 114   H   :    0.000001055   -0.000003062    0.000000737
 115   H   :   -0.000004270    0.000000542    0.000003868
 116   H   :    0.000009118   -0.000001283   -0.000000941
 117   H   :   -0.000003648   -0.000006081   -0.000003036
 118   H   :   -0.000002120    0.000002521   -0.000002642
 119   H   :   -0.000009966    0.000010412    0.000001744
 120   H   :    0.000001665   -0.000004956   -0.000001382
 121   H   :   -0.000002849   -0.000003979   -0.000000966
 122   H   :   -0.000000950   -0.000003665    0.000004483
 123   H   :    0.000000210   -0.000005080   -0.000001716
 124   H   :    0.000000114   -0.000002397   -0.000005020
 125   H   :   -0.000003244   -0.000002227   -0.000003079
 126   H   :    0.000002315   -0.000001449    0.000000291
 127   H   :    0.000001199    0.000008335   -0.000003004
 128   H   :   -0.000000647    0.000000141   -0.000007981
 129   H   :   -0.000001990    0.000000829   -0.000000630
 130   H   :   -0.000001156    0.000000630   -0.000006841
 131   H   :   -0.000000126    0.000008900   -0.000001289
 132   H   :    0.000004392    0.000000523   -0.000000933
 133   H   :   -0.000001084    0.000000248    0.000002795
 134   H   :    0.000001002    0.000001903   -0.000005051
 135   C   :   -0.001838619   -0.003524534    0.002078543
 136   H   :   -0.003025195    0.001739226    0.001631475
 137   H   :    0.004036612    0.001011409    0.001251709
 138   H   :    0.000598837    0.000992393   -0.005067826

Difference to translation invariance:
           :   -0.0000524117    0.0000959634   -0.0000764006

Difference to rotation invariance:
           :    0.0006771884   -0.0011470618    0.0018419647

Norm of the cartesian gradient     ...    0.1409972623
RMS gradient                       ...    0.0069296374
MAX gradient                       ...    0.0579375740

-------
TIMINGS
-------

Total SCF gradient time            ...      237.653 sec

One electron gradient       ....       2.999 sec  (  1.3%)
RI-J Coulomb gradient       ....       9.944 sec  (  4.2%)
COSX gradient               ....     146.196 sec  ( 61.5%)
XC gradient                 ....      65.217 sec  ( 27.4%)
CPCM gradient               ....       7.073 sec  (  3.0%)
   A-Matrix (El+Nuc)        ....       1.467 sec  (  0.6%)
   Potential                ....       5.605 sec  (  2.4%)

Maximum memory used throughout the entire SCFGRAD-calculation: 306.8 MB
------------------------------------------------------------------------------
                         ORCA GEOMETRY RELAXATION STEP
------------------------------------------------------------------------------

Reading the OPT-File                    .... done
Getting information on internals        .... done
Copying old internal coords+grads       .... done
Making the new internal coordinates     .... (new redundants).... done
Validating the new internal coordinates .... (new redundants).... done
Calculating the B-matrix                .... done
Calculating the G,G- and P matrices     .... done
Transforming gradient to internals      .... done
Projecting the internal gradient        .... done
Number of atoms                         .... 138
Number of internal coordinates          .... 717
Current Energy                          .... -2255.870350571 Eh
Current gradient norm                   ....     0.140997262 Eh/bohr
Maximum allowed component of the step   ....  0.300
Current trust radius                    ....  0.300
Updating the Hessian (BFGS)             .... done
Forming the augmented Hessian           .... done
Diagonalizing the augmented Hessian     .... done
Last element of RFO vector              ....  0.136628036
Lowest eigenvalues of augmented Hessian:
 -0.326550180 -0.124814362  0.009267687  0.009269830  0.009290589
Length of the computed step             ....  7.250506202
Warning: the length of the step is outside the trust region - taking restricted step instead
The input lambda is                     ....    -0.326550
   iter:   1  x=   -0.329171  g=20020.893053 f(x)=    52.479840
   iter:   2  x=   -0.333110  g= 5925.553885 f(x)=    23.339831
   iter:   3  x=   -0.339040  g= 1751.807663 f(x)=    10.387322
   iter:   4  x=   -0.347995  g=  516.882217 f(x)=     4.628674
   iter:   5  x=   -0.361581  g=  152.100428 f(x)=     2.066529
   iter:   6  x=   -0.382249  g=   44.713144 f(x)=     0.924104
   iter:   7  x=   -0.413218  g=   13.292128 f(x)=     0.411643
   iter:   8  x=   -0.456012  g=    4.170693 f(x)=     0.178480
   iter:   9  x=   -0.502021  g=    1.525907 f(x)=     0.070206
   iter:  10  x=   -0.530048  g=    0.750320 f(x)=     0.021029
   iter:  11  x=   -0.535961  g=    0.540175 f(x)=     0.003194
   iter:  12  x=   -0.536154  g=    0.507525 f(x)=     0.000098
   iter:  13  x=   -0.536155  g=    0.506510 f(x)=     0.000000
   iter:  14  x=   -0.536155  g=    0.506509 f(x)=     0.000000
   iter:  15  x=   -0.536155  g=    0.506509 f(x)=    -0.000000
The output lambda is                    ....    -0.536155 (15 iterations)
The final length of the internal step   ....  0.300000000
Converting the step to cartesian space:
 Initial RMS(Int)=    0.0112037053
Transforming coordinates:
 Iter   0:  RMS(Cart)=    0.1905842941 RMS(Int)=    0.0109231916
 Iter   1:  RMS(Cart)=    0.0072761999 RMS(Int)=    0.0013097564
 Iter   2:  RMS(Cart)=    0.0003953792 RMS(Int)=    0.0000736008
 Iter   3:  RMS(Cart)=    0.0000285837 RMS(Int)=    0.0000069069
 Iter   4:  RMS(Cart)=    0.0000018242 RMS(Int)=    0.0000005523
 Iter   5:  RMS(Cart)=    0.0000001338 RMS(Int)=    0.0000000462
 Iter   6:  RMS(Cart)=    0.0000000093 RMS(Int)=    0.0000000036
done
Storing new coordinates                 .... done

                                .--------------------.
          ----------------------|Geometry convergence|-------------------------
          Item                value                   Tolerance       Converged
          ---------------------------------------------------------------------
          Energy change      -0.0406810833            0.0000002000      NO
          RMS gradient        0.0051293770            0.0000080000      NO
          MAX gradient        0.0803810166            0.0000300000      NO
          RMS step            0.0112037053            0.0001000000      NO
          MAX step            0.1783482638            0.0002000000      NO
          ........................................................
          Max(Bonds)      0.0944      Max(Angles)    2.08
          Max(Dihed)        1.21      Max(Improp)    0.00
          ---------------------------------------------------------------------

The optimization has not yet converged - more geometry cycles are needed


    ---------------------------------------------------------------------------
                         Redundant Internal Coordinates
                            (Angstroem and degrees)

        Definition                    Value    dE/dq     Step     New-Value
    ----------------------------------------------------------------------------
     1. B(C   1,C   0)                1.4940  0.018351  0.0118    1.5058   
     2. B(C   2,C   1)                1.4149 -0.001131 -0.0016    1.4133   
     3. B(C   3,C   2)                1.5168  0.003340  0.0028    1.5196   
     4. B(C   4,C   2)                1.4372  0.002779  0.0014    1.4387   
     5. B(C   5,C   4)                1.4428 -0.002424 -0.0008    1.4420   
     6. B(C   6,C   5)                1.5295  0.000910  0.0006    1.5301   
     7. B(C   7,C   6)                1.5162  0.000204 -0.0007    1.5155   
     8. B(C   8,C   7)                1.3459  0.000474  0.0001    1.3461   
     9. B(C   9,C   8)                1.5140  0.000090  0.0005    1.5145   
    10. B(C  10,C   8)                1.5216  0.000101 -0.0000    1.5216   
    11. B(C  11,C  10)                1.5569  0.000010 -0.0001    1.5568   
    12. B(C  12,C  11)                1.5072  0.000057 -0.0002    1.5070   
    13. B(C  13,C  12)                1.3456  0.000134 -0.0000    1.3456   
    14. B(C  14,C  13)                1.5120  0.000141 -0.0002    1.5118   
    15. B(C  15,C  13)                1.5237  0.000008 -0.0000    1.5237   
    16. B(C  16,C  15)                1.5564  0.000066 -0.0001    1.5562   
    17. B(C  17,C  16)                1.5069 -0.000024  0.0002    1.5072   
    18. B(C  18,C  17)                1.3457 -0.000054  0.0002    1.3459   
    19. B(C  19,C  18)                1.5118 -0.000077  0.0003    1.5121   
    20. B(C  20,C  18)                1.5228  0.000055  0.0001    1.5229   
    21. B(C  21,C  20)                1.5572 -0.000033  0.0002    1.5574   
    22. B(C  22,C  21)                1.5075  0.000040 -0.0001    1.5074   
    23. B(C  23,C  22)                1.3457  0.000057 -0.0000    1.3456   
    24. B(C  24,C  23)                1.5117  0.000090 -0.0002    1.5116   
    25. B(C  25,C  23)                1.5233  0.000002 -0.0000    1.5233   
    26. B(C  26,C  25)                1.5567  0.000068 -0.0003    1.5564   
    27. B(C  27,C  26)                1.5068 -0.000001  0.0000    1.5068   
    28. B(C  28,C  27)                1.3456 -0.000020  0.0000    1.3456   
    29. B(C  29,C  28)                1.5117 -0.000021  0.0001    1.5118   
    30. B(C  30,C  28)                1.5231  0.000024 -0.0000    1.5230   
    31. B(C  31,C  30)                1.5567 -0.000020  0.0002    1.5569   
    32. B(C  32,C  31)                1.5071 -0.000018  0.0001    1.5072   
    33. B(C  33,C  32)                1.3456 -0.000002  0.0000    1.3456   
    34. B(C  34,C  33)                1.5117  0.000007  0.0000    1.5117   
    35. B(C  35,C  33)                1.5231 -0.000006  0.0000    1.5232   
    36. B(C  36,C  35)                1.5566  0.000033 -0.0002    1.5565   
    37. B(C  37,C  36)                1.5071  0.000030 -0.0001    1.5069   
    38. B(C  38,C  37)                1.3456  0.000012 -0.0000    1.3456   
    39. B(C  39,C  38)                1.5119  0.000016 -0.0000    1.5118   
    40. B(C  40,C  38)                1.5226  0.000025 -0.0001    1.5225   
    41. B(C  41,C  40)                1.5571  0.000022 -0.0000    1.5571   
    42. B(C  42,C  41)                1.5077 -0.000010  0.0001    1.5078   
    43. B(C  43,C  42)                1.3459 -0.000010  0.0000    1.3459   
    44. B(C  44,C  43)                1.5210 -0.000011  0.0001    1.5211   
    45. B(C  45,C  44)                1.5552  0.000002  0.0000    1.5552   
    46. B(C  46,C  45)                1.5067  0.000011 -0.0000    1.5066   
    47. B(C  47,C  46)                1.3447  0.000023 -0.0000    1.3447   
    48. B(C  48,C  47)                1.5109  0.000008 -0.0000    1.5109   
    49. B(C  49,C  47)                1.5126  0.000005 -0.0000    1.5126   
    50. B(C  50,C  43)                1.5113 -0.000006  0.0000    1.5113   
    51. B(C  51,C   5)                1.4102  0.001791  0.0039    1.4140   
    52. B(C  52,C  51)                1.4326  0.002319  0.0044    1.4370   
    53. B(C  52,C   1)                1.4344 -0.001580 -0.0001    1.4344   
    54. B(O  53,C  52)                1.3111  0.002265  0.0018    1.3130   
    55. B(O  54,C   4)                1.3170  0.003661  0.0053    1.3223   
    56. B(H  55,C   0)                1.5967  0.080381 -0.0944    1.5023   
    57. B(H  56,C   0)                1.6520  0.071882 -0.0858    1.5661   
    58. B(H  57,O  53)                1.9237  0.004669  0.0117    1.9354   
    59. B(H  57,C   0)                1.6154  0.071925 -0.0826    1.5328   
    60. B(H  58,C   3)                1.1158  0.007922  0.0068    1.1227   
    61. B(H  59,C   3)                1.1044  0.006409  0.0060    1.1104   
    62. B(H  60,C   3)                1.1091  0.005351  0.0050    1.1141   
    63. B(H  61,C   6)                1.1013  0.000485  0.0007    1.1019   
    64. B(H  62,C   6)                1.0927  0.000192  0.0008    1.0935   
    65. B(H  63,C   7)                1.0932  0.000108  0.0001    1.0934   
    66. B(H  64,C   9)                1.0963  0.000051  0.0000    1.0964   
    67. B(H  65,C   9)                1.0991  0.000099  0.0002    1.0993   
    68. B(H  66,C   9)                1.1007  0.000119  0.0003    1.1009   
    69. B(H  67,C  10)                1.0975  0.000092  0.0002    1.0977   
    70. B(H  68,C  10)                1.0996  0.000105  0.0000    1.0996   
    71. B(H  69,C  11)                1.0999  0.000031 -0.0000    1.0999   
    72. B(H  70,C  11)                1.0964  0.000002  0.0002    1.0966   
    73. B(H  71,C  12)                1.0925  0.000014  0.0001    1.0926   
    74. B(H  72,C  14)                1.0933 -0.000011  0.0001    1.0934   
    75. B(H  73,C  14)                1.0981  0.000009  0.0001    1.0981   
    76. B(H  74,C  14)                1.0999  0.000031  0.0000    1.0999   
    77. B(H  75,C  15)                1.0979  0.000034  0.0000    1.0979   
    78. B(H  76,C  15)                1.0985  0.000004  0.0001    1.0985   
    79. B(H  77,C  16)                1.1003 -0.000004  0.0000    1.1004   
    80. B(H  78,C  16)                1.0959  0.000072 -0.0001    1.0957   
    81. B(H  79,C  17)                1.0922  0.000021  0.0000    1.0922   
    82. B(H  80,C  19)                1.0932  0.000049 -0.0001    1.0931   
    83. B(H  81,C  19)                1.0976  0.000030 -0.0000    1.0976   
    84. B(H  82,C  19)                1.0997 -0.000003  0.0000    1.0997   
    85. B(H  83,C  20)                1.0976 -0.000004  0.0001    1.0977   
    86. B(H  84,C  20)                1.0987  0.000016 -0.0000    1.0986   
    87. B(H  85,C  21)                1.1000  0.000010 -0.0000    1.1000   
    88. B(H  86,C  21)                1.0959 -0.000017  0.0001    1.0960   
    89. B(H  87,C  22)                1.0922  0.000010  0.0000    1.0922   
    90. B(H  88,C  24)                1.0932 -0.000008  0.0001    1.0933   
    91. B(H  89,C  24)                1.0978 -0.000017  0.0001    1.0979   
    92. B(H  90,C  24)                1.0997  0.000015  0.0000    1.0998   
    93. B(H  91,C  25)                1.0977  0.000017 -0.0000    1.0977   
    94. B(H  92,C  25)                1.0984  0.000010  0.0000    1.0985   
    95. B(H  93,C  26)                1.1002  0.000003  0.0000    1.1002   
    96. B(H  94,C  26)                1.0958  0.000026 -0.0000    1.0957   
    97. B(H  95,C  27)                1.0922  0.000002  0.0000    1.0922   
    98. B(H  96,C  29)                1.0932  0.000014 -0.0000    1.0932   
    99. B(H  97,C  29)                1.0977  0.000008  0.0000    1.0977   
   100. B(H  98,C  29)                1.0998  0.000003  0.0000    1.0998   
   101. B(H  99,C  30)                1.0977 -0.000004  0.0000    1.0977   
   102. B(H 100,C  30)                1.0985 -0.000001  0.0000    1.0985   
   103. B(H 101,C  31)                1.1001  0.000003  0.0000    1.1001   
   104. B(H 102,C  31)                1.0958  0.000007 -0.0000    1.0958   
   105. B(H 103,C  32)                1.0922  0.000008 -0.0000    1.0922   
   106. B(H 104,C  34)                1.0932  0.000006  0.0000    1.0932   
   107. B(H 105,C  34)                1.0978 -0.000006  0.0000    1.0978   
   108. B(H 106,C  34)                1.0998  0.000007  0.0000    1.0998   
   109. B(H 107,C  35)                1.0977  0.000006 -0.0000    1.0977   
   110. B(H 108,C  35)                1.0984  0.000005  0.0000    1.0984   
   111. B(H 109,C  36)                1.1002  0.000002  0.0000    1.1002   
   112. B(H 110,C  36)                1.0958  0.000001  0.0000    1.0959   
   113. B(H 111,C  37)                1.0922 -0.000000  0.0000    1.0922   
   114. B(H 112,C  39)                1.0932 -0.000003  0.0000    1.0932   
   115. B(H 113,C  39)                1.0975 -0.000001  0.0000    1.0975   
   116. B(H 114,C  39)                1.0998  0.000006  0.0000    1.0998   
   117. B(H 115,C  40)                1.0977  0.000005  0.0000    1.0977   
   118. B(H 116,C  40)                1.0986 -0.000000  0.0000    1.0986   
   119. B(H 117,C  41)                1.0998 -0.000000  0.0000    1.0998   
   120. B(H 118,C  41)                1.0960  0.000013 -0.0000    1.0960   
   121. B(H 119,C  42)                1.0920  0.000005  0.0000    1.0920   
   122. B(H 120,C  44)                1.0999  0.000003 -0.0000    1.0999   
   123. B(H 121,C  44)                1.0972  0.000005  0.0000    1.0972   
   124. B(H 122,C  45)                1.1018  0.000005  0.0000    1.1018   
   125. B(H 123,C  45)                1.0953  0.000002  0.0000    1.0953   
   126. B(H 124,C  46)                1.0930  0.000002 -0.0000    1.0930   
   127. B(H 125,C  48)                1.0928  0.000004  0.0000    1.0928   
   128. B(H 126,C  48)                1.0993  0.000007  0.0000    1.0993   
   129. B(H 127,C  48)                1.0996  0.000007  0.0000    1.0996   
   130. B(H 128,C  49)                1.0953  0.000002  0.0000    1.0953   
   131. B(H 129,C  49)                1.0998  0.000006  0.0000    1.0998   
   132. B(H 130,C  49)                1.0997  0.000008 -0.0000    1.0997   
   133. B(H 131,C  50)                1.0933  0.000003  0.0000    1.0933   
   134. B(H 132,C  50)                1.0996  0.000003  0.0000    1.0996   
   135. B(H 133,C  50)                1.0972  0.000003  0.0000    1.0972   
   136. B(C 134,C  51)                1.5163  0.000188  0.0007    1.5171   
   137. B(H 135,C 134)                1.0988  0.003802  0.0040    1.1028   
   138. B(H 136,C 134)                1.1085  0.004321  0.0040    1.1125   
   139. B(H 137,C 134)                1.1085  0.005183  0.0044    1.1129   
   140. A(C   1,C   0,H  56)          108.08 -0.011771    1.09    109.17   
   141. A(C   1,C   0,H  55)          107.60 -0.009504    1.00    108.59   
   142. A(H  55,C   0,H  57)          115.99  0.003773   -0.43    115.56   
   143. A(C   1,C   0,H  57)          100.50 -0.004984    0.25    100.75   
   144. A(H  55,C   0,H  56)          111.25  0.011111   -0.77    110.48   
   145. A(H  56,C   0,H  57)          112.49  0.006824   -0.68    111.80   
   146. A(C   2,C   1,C  52)          122.14  0.000952    0.02    122.16   
   147. A(C   0,C   1,C   2)          122.80 -0.004434    0.19    122.99   
   148. A(C   0,C   1,C  52)          115.03  0.003442   -0.20    114.83   
   149. A(C   1,C   2,C   3)          121.86  0.003101   -0.35    121.51   
   150. A(C   3,C   2,C   4)          116.72 -0.003770    0.15    116.87   
   151. A(C   1,C   2,C   4)          121.41  0.000666    0.21    121.62   
   152. A(C   2,C   3,H  60)          112.54 -0.000466   -0.00    112.53   
   153. A(H  59,C   3,H  60)          109.21  0.000479   -0.07    109.14   
   154. A(H  58,C   3,H  59)          107.51 -0.000342   -0.02    107.49   
   155. A(H  58,C   3,H  60)          106.40  0.001118   -0.04    106.36   
   156. A(C   2,C   3,H  59)          107.62 -0.001132    0.14    107.77   
   157. A(C   2,C   3,H  58)          113.42  0.000376   -0.02    113.40   
   158. A(C   2,C   4,C   5)          116.17 -0.000333   -0.08    116.10   
   159. A(C   2,C   4,O  54)          121.99 -0.000388    0.07    122.06   
   160. A(C   5,C   4,O  54)          121.83  0.000717    0.01    121.83   
   161. A(C   6,C   5,C  51)          122.02  0.000956    0.44    122.46   
   162. A(C   4,C   5,C  51)          122.10 -0.001067   -0.00    122.09   
   163. A(C   4,C   5,C   6)          115.88  0.000112   -0.43    115.45   
   164. A(C   7,C   6,H  62)          109.83 -0.000230   -0.07    109.76   
   165. A(H  61,C   6,H  62)          107.65  0.000052   -0.03    107.62   
   166. A(C   7,C   6,H  61)          108.08 -0.000362    0.18    108.26   
   167. A(C   5,C   6,H  61)          110.56  0.000299    0.18    110.75   
   168. A(C   5,C   6,H  62)          106.75 -0.000107    0.02    106.77   
   169. A(C   5,C   6,C   7)          113.81  0.000339   -0.28    113.52   
   170. A(C   6,C   7,H  63)          114.75 -0.000394    0.20    114.94   
   171. A(C   6,C   7,C   8)          128.25  0.000845   -0.40    127.85   
   172. A(C   8,C   7,H  63)          116.97 -0.000457    0.19    117.16   
   173. A(C   7,C   8,C  10)          123.11  0.000375   -0.39    122.73   
   174. A(C   7,C   8,C   9)          120.63 -0.000112    0.22    120.85   
   175. A(C   9,C   8,C  10)          116.23 -0.000267    0.16    116.39   
   176. A(H  64,C   9,H  66)          107.93 -0.000054   -0.01    107.92   
   177. A(H  65,C   9,H  66)          106.08 -0.000081   -0.01    106.07   
   178. A(C   8,C   9,H  66)          111.02  0.000146    0.02    111.04   
   179. A(H  64,C   9,H  65)          108.07 -0.000043   -0.00    108.07   
   180. A(C   8,C   9,H  65)          111.59  0.000078    0.00    111.59   
   181. A(C   8,C   9,H  64)          111.90 -0.000054   -0.00    111.89   
   182. A(H  67,C  10,H  68)          107.48  0.000051    0.02    107.51   
   183. A(C  11,C  10,H  67)          107.94  0.000049    0.04    107.98   
   184. A(C   8,C  10,H  67)          108.71 -0.000214   -0.12    108.59   
   185. A(C  11,C  10,H  68)          107.96 -0.000216   -0.12    107.84   
   186. A(C   8,C  10,C  11)          115.39  0.000382    0.12    115.51   
   187. A(C   8,C  10,H  68)          109.08 -0.000067    0.06    109.14   
   188. A(C  10,C  11,C  12)          115.05 -0.000043   -0.18    114.87   
   189. A(C  12,C  11,H  69)          108.67  0.000044    0.14    108.82   
   190. A(C  10,C  11,H  69)          107.77  0.000055    0.06    107.83   
   191. A(C  12,C  11,H  70)          110.77 -0.000018   -0.05    110.72   
   192. A(H  69,C  11,H  70)          106.37 -0.000003   -0.01    106.35   
   193. A(C  10,C  11,H  70)          107.84 -0.000031    0.05    107.88   
   194. A(C  11,C  12,C  13)          128.74  0.000283   -0.36    128.38   
   195. A(C  11,C  12,H  71)          114.51 -0.000134    0.18    114.69   
   196. A(C  13,C  12,H  71)          116.75 -0.000150    0.18    116.93   
   197. A(C  14,C  13,C  15)          115.45  0.000015   -0.15    115.30   
   198. A(C  12,C  13,C  15)          119.79 -0.000284    0.34    120.13   
   199. A(C  12,C  13,C  14)          124.76  0.000270   -0.20    124.57   
   200. A(H  73,C  14,H  74)          106.18 -0.000017    0.00    106.18   
   201. A(H  72,C  14,H  74)          107.93 -0.000020    0.01    107.94   
   202. A(C  13,C  14,H  72)          113.35  0.000049   -0.02    113.33   
   203. A(C  13,C  14,H  73)          110.76  0.000013    0.00    110.76   
   204. A(H  72,C  14,H  73)          107.99 -0.000027    0.01    108.00   
   205. A(C  13,C  14,H  74)          110.32 -0.000004    0.00    110.33   
   206. A(C  16,C  15,H  76)          108.45  0.000013    0.07    108.52   
   207. A(H  75,C  15,H  76)          106.80  0.000035   -0.02    106.78   
   208. A(C  16,C  15,H  75)          107.06 -0.000109    0.08    107.14   
   209. A(C  13,C  15,H  75)          109.42 -0.000029    0.16    109.58   
   210. A(C  13,C  15,H  76)          109.64 -0.000050    0.00    109.64   
   211. A(C  13,C  15,C  16)          115.13  0.000134   -0.27    114.86   
   212. A(C  15,C  16,H  78)          107.80 -0.000057    0.06    107.87   
   213. A(C  15,C  16,H  77)          107.37 -0.000155    0.06    107.43   
   214. A(C  17,C  16,H  78)          110.94 -0.000145    0.15    111.10   
   215. A(H  77,C  16,H  78)          106.46  0.000064   -0.02    106.44   
   216. A(C  15,C  16,C  17)          115.27  0.000404   -0.23    115.04   
   217. A(C  17,C  16,H  77)          108.58 -0.000132   -0.01    108.57   
   218. A(C  16,C  17,H  79)          114.52  0.000153   -0.21    114.32   
   219. A(C  18,C  17,H  79)          116.92  0.000188   -0.21    116.72   
   220. A(C  16,C  17,C  18)          128.55 -0.000342    0.41    128.96   
   221. A(C  19,C  18,C  20)          115.61 -0.000064    0.16    115.77   
   222. A(C  17,C  18,C  20)          119.81  0.000389   -0.39    119.42   
   223. A(C  17,C  18,C  19)          124.57 -0.000325    0.23    124.79   
   224. A(H  81,C  19,H  82)          106.21  0.000002   -0.00    106.20   
   225. A(C  18,C  19,H  82)          110.26  0.000018   -0.00    110.26   
   226. A(H  80,C  19,H  81)          107.97  0.000028   -0.01    107.96   
   227. A(C  18,C  19,H  81)          110.87  0.000013   -0.00    110.86   
   228. A(C  18,C  19,H  80)          113.30 -0.000076    0.02    113.32   
   229. A(H  80,C  19,H  82)          107.94  0.000021   -0.01    107.94   
   230. A(C  18,C  20,H  84)          109.59 -0.000066    0.08    109.68   
   231. A(C  21,C  20,H  83)          106.97 -0.000024   -0.02    106.96   
   232. A(C  18,C  20,H  83)          109.26 -0.000057   -0.06    109.19   
   233. A(C  18,C  20,C  21)          115.45  0.000223   -0.04    115.41   
   234. A(H  83,C  20,H  84)          106.84  0.000024   -0.00    106.84   
   235. A(C  21,C  20,H  84)          108.37 -0.000111    0.04    108.41   
   236. A(C  20,C  21,C  22)          115.48 -0.000186    0.15    115.63   
   237. A(H  85,C  21,H  86)          106.43 -0.000033    0.01    106.45   
   238. A(C  20,C  21,H  86)          107.51 -0.000027    0.02    107.53   
   239. A(C  22,C  21,H  86)          110.78  0.000084   -0.12    110.66   
   240. A(C  22,C  21,H  85)          108.71  0.000047    0.02    108.74   
   241. A(C  20,C  21,H  85)          107.51  0.000126   -0.10    107.40   
   242. A(C  21,C  22,C  23)          128.48  0.000124   -0.23    128.25   
   243. A(C  23,C  22,H  87)          116.83 -0.000077    0.12    116.94   
   244. A(C  21,C  22,H  87)          114.69 -0.000047    0.12    114.81   
   245. A(C  24,C  23,C  25)          115.57  0.000017   -0.09    115.48   
   246. A(C  22,C  23,C  25)          119.75 -0.000158    0.22    119.97   
   247. A(C  22,C  23,C  24)          124.68  0.000141   -0.12    124.55   
   248. A(H  89,C  24,H  90)          106.20 -0.000005    0.00    106.20   
   249. A(H  88,C  24,H  90)          107.98 -0.000015    0.00    107.98   
   250. A(H  88,C  24,H  89)          107.97 -0.000021    0.01    107.98   
   251. A(C  23,C  24,H  90)          110.28 -0.000013    0.01    110.28   
   252. A(C  23,C  24,H  89)          110.75  0.000003   -0.00    110.75   
   253. A(C  23,C  24,H  88)          113.36  0.000047   -0.01    113.34   
   254. A(C  23,C  25,C  26)          115.16  0.000013   -0.03    115.13   
   255. A(H  91,C  25,H  92)          106.82  0.000005   -0.00    106.82   
   256. A(C  26,C  25,H  92)          108.49  0.000077   -0.07    108.42   
   257. A(C  23,C  25,H  92)          109.62 -0.000051   -0.01    109.61   
   258. A(C  26,C  25,H  91)          107.03 -0.000082    0.09    107.12   
   259. A(C  23,C  25,H  91)          109.37  0.000038    0.03    109.40   
   260. A(C  25,C  26,C  27)          115.32  0.000356   -0.30    115.03   
   261. A(C  27,C  26,H  94)          110.87 -0.000088    0.10    110.97   
   262. A(H  93,C  26,H  94)          106.47  0.000060   -0.03    106.45   
   263. A(C  25,C  26,H  94)          107.71 -0.000089    0.05    107.76   
   264. A(C  27,C  26,H  93)          108.67 -0.000138    0.07    108.74   
   265. A(C  25,C  26,H  93)          107.38 -0.000120    0.12    107.50   
   266. A(C  28,C  27,H  95)          116.87 -0.000014   -0.04    116.82   
   267. A(C  26,C  27,H  95)          114.59 -0.000030   -0.04    114.55   
   268. A(C  26,C  27,C  28)          128.54  0.000044    0.08    128.62   
   269. A(C  29,C  28,C  30)          115.54  0.000060    0.03    115.56   
   270. A(C  27,C  28,C  30)          119.77 -0.000032   -0.08    119.69   
   271. A(C  27,C  28,C  29)          124.69 -0.000028    0.05    124.74   
   272. A(H  96,C  29,H  98)          107.95  0.000006   -0.00    107.95   
   273. A(H  97,C  29,H  98)          106.20  0.000003   -0.00    106.20   
   274. A(C  28,C  29,H  98)          110.24  0.000009   -0.00    110.24   
   275. A(H  96,C  29,H  97)          108.00  0.000008   -0.00    108.00   
   276. A(C  28,C  29,H  97)          110.77  0.000000    0.00    110.77   
   277. A(C  28,C  29,H  96)          113.37 -0.000024    0.01    113.38   
   278. A(H  99,C  30,H 100)          106.84  0.000034   -0.01    106.83   
   279. A(C  28,C  30,H 100)          109.62 -0.000037    0.04    109.66   
   280. A(C  31,C  30,H 100)          108.43 -0.000088    0.09    108.52   
   281. A(C  31,C  30,H  99)          107.05 -0.000052   -0.00    107.05   
   282. A(C  28,C  30,H  99)          109.34 -0.000104    0.05    109.39   
   283. A(C  28,C  30,C  31)          115.22  0.000236   -0.15    115.07   
   284. A(C  32,C  31,H 102)          110.86 -0.000028   -0.01    110.85   
   285. A(C  32,C  31,H 101)          108.71  0.000026   -0.04    108.67   
   286. A(H 101,C  31,H 102)          106.46 -0.000006    0.01    106.46   
   287. A(C  30,C  31,H 102)          107.65 -0.000019    0.02    107.67   
   288. A(C  30,C  31,H 101)          107.45  0.000018   -0.07    107.38   
   289. A(C  30,C  31,C  32)          115.30  0.000010    0.08    115.38   
   290. A(C  33,C  32,H 103)          116.88  0.000103   -0.03    116.84   
   291. A(C  31,C  32,H 103)          114.65  0.000113   -0.04    114.61   
   292. A(C  31,C  32,C  33)          128.48 -0.000217    0.07    128.55   
   293. A(C  34,C  33,C  35)          115.49 -0.000082    0.03    115.52   
   294. A(C  32,C  33,C  35)          119.82  0.000181   -0.06    119.76   
   295. A(C  32,C  33,C  34)          124.69 -0.000100    0.03    124.72   
   296. A(H 105,C  34,H 106)          106.20  0.000001    0.00    106.20   
   297. A(H 104,C  34,H 106)          107.95  0.000001   -0.00    107.95   
   298. A(C  33,C  34,H 106)          110.26 -0.000005    0.00    110.26   
   299. A(H 104,C  34,H 105)          108.00 -0.000001    0.00    108.00   
   300. A(C  33,C  34,H 105)          110.74  0.000003   -0.00    110.74   
   301. A(C  33,C  34,H 104)          113.39  0.000001    0.00    113.39   
   302. A(H 107,C  35,H 108)          106.84  0.000004   -0.00    106.84   
   303. A(C  36,C  35,H 108)          108.47  0.000007   -0.03    108.44   
   304. A(C  33,C  35,H 108)          109.60 -0.000055    0.03    109.62   
   305. A(C  36,C  35,H 107)          107.07 -0.000023    0.03    107.10   
   306. A(C  33,C  35,H 107)          109.40  0.000030   -0.02    109.38   
   307. A(C  33,C  35,C  36)          115.13  0.000036   -0.00    115.13   
   308. A(C  37,C  36,H 110)          110.90  0.000023    0.00    110.90   
   309. A(H 109,C  36,H 110)          106.47  0.000011   -0.01    106.46   
   310. A(C  35,C  36,H 110)          107.70 -0.000054    0.03    107.73   
   311. A(C  37,C  36,H 109)          108.64 -0.000060    0.06    108.70   
   312. A(C  35,C  36,H 109)          107.42  0.000017    0.03    107.44   
   313. A(C  35,C  36,C  37)          115.31  0.000062   -0.11    115.21   
   314. A(C  38,C  37,H 111)          116.86 -0.000081    0.04    116.90   
   315. A(C  36,C  37,H 111)          114.59 -0.000073    0.04    114.62   
   316. A(C  36,C  37,C  38)          128.55  0.000155   -0.07    128.48   
   317. A(C  39,C  38,C  40)          115.53  0.000053   -0.02    115.51   
   318. A(C  37,C  38,C  40)          119.79 -0.000129    0.05    119.85   
   319. A(C  37,C  38,C  39)          124.67  0.000076   -0.03    124.64   
   320. A(H 113,C  39,H 114)          106.22 -0.000002    0.00    106.22   
   321. A(H 112,C  39,H 114)          107.95 -0.000003    0.00    107.95   
   322. A(C  38,C  39,H 114)          110.23 -0.000000    0.00    110.23   
   323. A(H 112,C  39,H 113)          108.03 -0.000006    0.00    108.03   
   324. A(C  38,C  39,H 113)          110.77  0.000001   -0.00    110.77   
   325. A(C  38,C  39,H 112)          113.35  0.000009   -0.00    113.35   
   326. A(C  38,C  40,H 116)          109.57 -0.000032    0.02    109.59   
   327. A(C  41,C  40,H 116)          108.39 -0.000003    0.02    108.41   
   328. A(H 115,C  40,H 116)          106.85  0.000018   -0.01    106.84   
   329. A(C  41,C  40,H 115)          107.06 -0.000063    0.03    107.10   
   330. A(C  38,C  40,H 115)          109.35 -0.000039    0.04    109.39   
   331. A(C  38,C  40,C  41)          115.28  0.000113   -0.10    115.18   
   332. A(H 117,C  41,H 118)          106.43  0.000019   -0.00    106.42   
   333. A(C  42,C  41,H 118)          110.89 -0.000047    0.03    110.91   
   334. A(C  40,C  41,H 118)          107.59 -0.000038    0.02    107.62   
   335. A(C  42,C  41,H 117)          108.61 -0.000038    0.01    108.61   
   336. A(C  40,C  41,H 117)          107.50 -0.000048    0.01    107.51   
   337. A(C  40,C  41,C  42)          115.41  0.000144   -0.06    115.35   
   338. A(C  43,C  42,H 119)          116.91  0.000034   -0.03    116.89   
   339. A(C  41,C  42,H 119)          114.68  0.000036   -0.03    114.66   
   340. A(C  41,C  42,C  43)          128.41 -0.000070    0.05    128.46   
   341. A(C  44,C  43,C  50)          115.88 -0.000013    0.01    115.89   
   342. A(C  42,C  43,C  50)          124.46 -0.000038    0.02    124.48   
   343. A(C  42,C  43,C  44)          119.65  0.000051   -0.03    119.62   
   344. A(H 120,C  44,H 121)          106.69 -0.000011    0.00    106.69   
   345. A(C  45,C  44,H 121)          107.21  0.000014   -0.01    107.19   
   346. A(C  43,C  44,H 121)          109.13  0.000030   -0.01    109.12   
   347. A(C  45,C  44,H 120)          108.58  0.000029   -0.01    108.57   
   348. A(C  43,C  44,H 120)          109.76  0.000017   -0.01    109.75   
   349. A(C  43,C  44,C  45)          115.12 -0.000075    0.04    115.16   
   350. A(H 122,C  45,H 123)          106.33 -0.000003    0.00    106.34   
   351. A(C  46,C  45,H 123)          111.56 -0.000007   -0.00    111.56   
   352. A(C  44,C  45,H 123)          108.62  0.000001   -0.00    108.62   
   353. A(C  46,C  45,H 122)          108.21  0.000012   -0.01    108.20   
   354. A(C  44,C  45,H 122)          106.66  0.000005   -0.01    106.65   
   355. A(C  44,C  45,C  46)          115.00 -0.000008    0.02    115.01   
   356. A(C  47,C  46,H 124)          117.03  0.000007    0.00    117.03   
   357. A(C  45,C  46,H 124)          114.06  0.000009   -0.00    114.06   
   358. A(C  45,C  46,C  47)          128.90 -0.000016   -0.00    128.90   
   359. A(C  48,C  47,C  49)          114.28 -0.000009    0.00    114.28   
   360. A(C  46,C  47,C  49)          120.70  0.000013   -0.00    120.70   
   361. A(C  46,C  47,C  48)          125.02 -0.000004   -0.00    125.02   
   362. A(H 126,C  48,H 127)          106.26 -0.000001    0.00    106.26   
   363. A(H 125,C  48,H 127)          107.94 -0.000000   -0.00    107.94   
   364. A(C  47,C  48,H 127)          110.54  0.000001    0.00    110.54   
   365. A(H 125,C  48,H 126)          107.98  0.000001    0.00    107.98   
   366. A(C  47,C  48,H 126)          110.44  0.000000    0.00    110.44   
   367. A(C  47,C  48,H 125)          113.38 -0.000001   -0.00    113.38   
   368. A(H 129,C  49,H 130)          106.29 -0.000001    0.00    106.29   
   369. A(H 128,C  49,H 130)          108.20 -0.000001    0.00    108.20   
   370. A(C  47,C  49,H 130)          111.02  0.000001    0.00    111.02   
   371. A(H 128,C  49,H 129)          108.15 -0.000000    0.00    108.15   
   372. A(C  47,C  49,H 129)          111.00  0.000001   -0.00    111.00   
   373. A(C  47,C  49,H 128)          111.95  0.000000   -0.00    111.94   
   374. A(H 132,C  50,H 133)          106.39  0.000002   -0.00    106.39   
   375. A(H 131,C  50,H 133)          108.27  0.000001   -0.00    108.27   
   376. A(C  43,C  50,H 133)          110.81  0.000001   -0.00    110.81   
   377. A(H 131,C  50,H 132)          107.78  0.000002   -0.00    107.78   
   378. A(C  43,C  50,H 132)          110.12  0.000002   -0.00    110.12   
   379. A(C  43,C  50,H 131)          113.18 -0.000007    0.00    113.19   
   380. A(C  52,C  51,C 134)          115.60 -0.000352   -0.02    115.58   
   381. A(C   5,C  51,C 134)          122.77 -0.001367    0.10    122.87   
   382. A(C   5,C  51,C  52)          121.61  0.001722   -0.08    121.53   
   383. A(C  51,C  52,O  53)          122.20 -0.000059    0.64    122.84   
   384. A(C   1,C  52,O  53)          121.37  0.001987   -0.58    120.79   
   385. A(C   1,C  52,C  51)          116.42 -0.001924   -0.07    116.35   
   386. A(C  52,O  53,H  57)           96.01  0.015206   -1.40     94.60   
   387. A(C   0,H  57,O  53)          102.11 -0.016870    2.08    104.20   
   388. A(H 136,C 134,H 137)          104.86 -0.000202    0.03    104.89   
   389. A(H 135,C 134,H 137)          107.88  0.000363    0.01    107.89   
   390. A(C  51,C 134,H 137)          111.13  0.000228   -0.04    111.09   
   391. A(H 135,C 134,H 136)          107.75  0.000603    0.01    107.76   
   392. A(C  51,C 134,H 136)          111.62 -0.000232   -0.04    111.58   
   393. A(C  51,C 134,H 135)          113.17 -0.000694    0.04    113.20   
   394. D(C   2,C   1,C   0,H  57)    167.43 -0.000082   -0.05    167.38   
   395. D(C   2,C   1,C   0,H  55)     45.66  0.002031   -0.08     45.58   
   396. D(C  52,C   1,C   0,H  57)    -14.26 -0.001594    0.11    -14.14   
   397. D(C   2,C   1,C   0,H  56)    -74.56  0.000711   -0.29    -74.85   
   398. D(C  52,C   1,C   0,H  55)   -136.02  0.000518    0.08   -135.94   
   399. D(C  52,C   1,C   0,H  56)    103.75 -0.000801   -0.13    103.63   
   400. D(C   3,C   2,C   1,C   0)      2.13 -0.001246    0.07      2.21   
   401. D(C   4,C   2,C   1,C  52)      2.90  0.000057   -0.00      2.90   
   402. D(C   3,C   2,C   1,C  52)   -176.07  0.000341   -0.10   -176.17   
   403. D(C   4,C   2,C   1,C   0)   -178.90 -0.001530    0.17   -178.73   
   404. D(H  59,C   3,C   2,C   4)     -6.91  0.000386   -0.05     -6.96   
   405. D(H  60,C   3,C   2,C   4)   -127.28  0.000831   -0.06   -127.34   
   406. D(H  58,C   3,C   2,C   4)    111.87 -0.000571    0.01    111.88   
   407. D(H  59,C   3,C   2,C   1)    172.10  0.000153    0.04    172.14   
   408. D(H  60,C   3,C   2,C   1)     51.74  0.000598    0.03     51.77   
   409. D(H  58,C   3,C   2,C   1)    -69.11 -0.000803    0.10    -69.01   
   410. D(C   5,C   4,C   2,C   1)     -0.05 -0.000123    0.08      0.03   
   411. D(O  54,C   4,C   2,C   3)     -0.10 -0.000058    0.01     -0.09   
   412. D(C   5,C   4,C   2,C   3)    178.97 -0.000328    0.16    179.14   
   413. D(O  54,C   4,C   2,C   1)   -179.12  0.000147   -0.07   -179.19   
   414. D(C  51,C   5,C   4,O  54)    178.13 -0.000181    0.08    178.21   
   415. D(C   6,C   5,C   4,C   2)    179.27  0.000059   -0.16    179.11   
   416. D(C   6,C   5,C   4,O  54)     -1.65 -0.000222   -0.01     -1.66   
   417. D(C  51,C   5,C   4,C   2)     -0.94  0.000100   -0.08     -1.02   
   418. D(H  61,C   6,C   5,C  51)    -41.22 -0.000025    0.03    -41.19   
   419. D(H  62,C   6,C   5,C  51)   -158.03 -0.000183   -0.04   -158.07   
   420. D(H  61,C   6,C   5,C   4)    138.57  0.000011    0.12    138.69   
   421. D(C   7,C   6,C   5,C  51)     80.63 -0.000031    0.20     80.84   
   422. D(H  62,C   6,C   5,C   4)     21.76 -0.000147    0.04     21.80   
   423. D(C   7,C   6,C   5,C   4)    -99.58  0.000006    0.29    -99.29   
   424. D(C   8,C   7,C   6,C   5)    106.95 -0.000438   -0.29    106.66   
   425. D(C   8,C   7,C   6,H  62)    -12.66 -0.000364   -0.08    -12.74   
   426. D(H  63,C   7,C   6,H  61)     52.36  0.000108    0.05     52.41   
   427. D(C   8,C   7,C   6,H  61)   -129.83 -0.000091   -0.11   -129.95   
   428. D(H  63,C   7,C   6,C   5)    -70.86 -0.000239   -0.13    -70.99   
   429. D(H  63,C   7,C   6,H  62)    169.54 -0.000165    0.08    169.61   
   430. D(C  10,C   8,C   7,C   6)      0.69 -0.000034    0.11      0.80   
   431. D(C   9,C   8,C   7,H  63)      0.41 -0.000060    0.02      0.43   
   432. D(C  10,C   8,C   7,H  63)    178.45 -0.000234   -0.06    178.40   
   433. D(C   9,C   8,C   7,C   6)   -177.35  0.000141    0.18   -177.17   
   434. D(H  66,C   9,C   8,C   7)    117.86 -0.000085   -0.04    117.82   
   435. D(H  66,C   9,C   8,C  10)    -60.31  0.000065    0.04    -60.27   
   436. D(H  65,C   9,C   8,C  10)     57.80  0.000109    0.04     57.84   
   437. D(H  65,C   9,C   8,C   7)   -124.03 -0.000042   -0.04   -124.07   
   438. D(H  64,C   9,C   8,C  10)    179.04  0.000070    0.04    179.07   
   439. D(H  64,C   9,C   8,C   7)     -2.79 -0.000080   -0.04     -2.83   
   440. D(C  11,C  10,C   8,C   9)    -96.49  0.000091    0.12    -96.36   
   441. D(H  68,C  10,C   8,C   9)     25.21  0.000023    0.09     25.30   
   442. D(H  68,C  10,C   8,C   7)   -152.92  0.000188    0.17   -152.75   
   443. D(H  67,C  10,C   8,C   9)    142.13 -0.000072    0.09    142.22   
   444. D(H  67,C  10,C   8,C   7)    -35.99  0.000093    0.16    -35.84   
   445. D(C  11,C  10,C   8,C   7)     85.39  0.000256    0.19     85.58   
   446. D(H  70,C  11,C  10,H  67)    -52.88  0.000031    0.01    -52.88   
   447. D(H  69,C  11,C  10,H  68)    177.48  0.000013    0.03    177.51   
   448. D(H  70,C  11,C  10,H  68)     63.03  0.000004   -0.01     63.02   
   449. D(H  69,C  11,C  10,H  67)     61.57  0.000039    0.05     61.61   
   450. D(H  69,C  11,C  10,C   8)    -60.23  0.000021    0.10    -60.13   
   451. D(H  70,C  11,C  10,C   8)   -174.68  0.000013    0.06   -174.62   
   452. D(C  12,C  11,C  10,H  68)    -61.14  0.000082    0.14    -60.99   
   453. D(C  12,C  11,C  10,H  67)   -177.05  0.000108    0.16   -176.89   
   454. D(C  12,C  11,C  10,C   8)     61.16  0.000090    0.21     61.37   
   455. D(C  13,C  12,C  11,H  69)   -129.71 -0.000108   -0.03   -129.74   
   456. D(C  13,C  12,C  11,C  10)    109.40 -0.000182   -0.09    109.31   
   457. D(C  13,C  12,C  11,H  70)    -13.20 -0.000095    0.01    -13.19   
   458. D(H  71,C  12,C  11,H  70)    167.27  0.000018    0.09    167.37   
   459. D(H  71,C  12,C  11,H  69)     50.77  0.000006    0.05     50.82   
   460. D(H  71,C  12,C  11,C  10)    -70.12 -0.000069   -0.01    -70.14   
   461. D(C  15,C  13,C  12,H  71)      0.82 -0.000010    0.10      0.92   
   462. D(C  15,C  13,C  12,C  11)   -178.69  0.000105    0.18   -178.51   
   463. D(C  14,C  13,C  12,H  71)   -178.62 -0.000064    0.03   -178.59   
   464. D(C  14,C  13,C  12,C  11)      1.87  0.000052    0.11      1.97   
   465. D(H  73,C  14,C  13,C  15)     54.64 -0.000034   -0.03     54.61   
   466. D(H  74,C  14,C  13,C  12)    116.84  0.000031    0.03    116.87   
   467. D(H  74,C  14,C  13,C  15)    -62.62 -0.000019   -0.04    -62.66   
   468. D(H  73,C  14,C  13,C  12)   -125.89  0.000016    0.04   -125.85   
   469. D(H  72,C  14,C  13,C  15)    176.21 -0.000024   -0.04    176.17   
   470. D(H  72,C  14,C  13,C  12)     -4.33  0.000025    0.04     -4.29   
   471. D(H  76,C  15,C  13,C  14)     26.12 -0.000037   -0.03     26.10   
   472. D(H  76,C  15,C  13,C  12)   -153.37 -0.000087   -0.09   -153.46   
   473. D(H  75,C  15,C  13,C  14)    142.95 -0.000040    0.04    142.99   
   474. D(H  75,C  15,C  13,C  12)    -36.54 -0.000090   -0.03    -36.57   
   475. D(C  16,C  15,C  13,C  14)    -96.46 -0.000112    0.08    -96.38   
   476. D(C  16,C  15,C  13,C  12)     84.05 -0.000162    0.01     84.06   
   477. D(H  78,C  16,C  15,H  76)     60.14 -0.000024    0.01     60.15   
   478. D(H  78,C  16,C  15,C  13)   -176.64  0.000016   -0.13   -176.77   
   479. D(H  77,C  16,C  15,H  76)    174.49 -0.000055    0.04    174.53   
   480. D(H  77,C  16,C  15,H  75)     59.58 -0.000046   -0.01     59.58   
   481. D(H  77,C  16,C  15,C  13)    -62.29 -0.000015   -0.09    -62.38   
   482. D(C  17,C  16,C  15,H  76)    -64.38 -0.000076   -0.08    -64.47   
   483. D(H  78,C  16,C  15,H  75)    -54.76 -0.000016   -0.04    -54.80   
   484. D(C  17,C  16,C  15,H  75)   -179.29 -0.000068   -0.13   -179.42   
   485. D(C  17,C  16,C  15,C  13)     58.84 -0.000036   -0.22     58.62   
   486. D(H  79,C  17,C  16,H  78)    167.74 -0.000080    0.01    167.74   
   487. D(H  79,C  17,C  16,H  77)     51.07  0.000004   -0.05     51.02   
   488. D(H  79,C  17,C  16,C  15)    -69.39  0.000033    0.04    -69.35   
   489. D(C  18,C  17,C  16,H  78)    -11.67  0.000005   -0.02    -11.69   
   490. D(C  18,C  17,C  16,H  77)   -128.33  0.000088   -0.08   -128.41   
   491. D(C  18,C  17,C  16,C  15)    111.20  0.000118    0.01    111.21   
   492. D(C  20,C  18,C  17,H  79)      0.63 -0.000037    0.00      0.63   
   493. D(C  20,C  18,C  17,C  16)   -179.98 -0.000124    0.03   -179.95   
   494. D(C  19,C  18,C  17,H  79)   -178.26  0.000018   -0.01   -178.27   
   495. D(C  19,C  18,C  17,C  16)      1.14 -0.000068    0.02      1.15   
   496. D(H  82,C  19,C  18,C  20)    -62.11  0.000016   -0.00    -62.12   
   497. D(H  82,C  19,C  18,C  17)    116.81 -0.000032    0.01    116.82   
   498. D(H  81,C  19,C  18,C  20)     55.22  0.000037   -0.01     55.21   
   499. D(H  81,C  19,C  18,C  17)   -125.86 -0.000011   -0.00   -125.86   
   500. D(H  80,C  19,C  18,C  20)    176.79  0.000029   -0.01    176.78   
   501. D(H  80,C  19,C  18,C  17)     -4.28 -0.000020    0.00     -4.28   
   502. D(H  84,C  20,C  18,C  19)     29.48  0.000023    0.01     29.50   
   503. D(H  84,C  20,C  18,C  17)   -149.50  0.000078   -0.00   -149.50   
   504. D(H  83,C  20,C  18,C  19)    146.23 -0.000018    0.02    146.25   
   505. D(H  83,C  20,C  18,C  17)    -32.75  0.000037    0.01    -32.74   
   506. D(C  21,C  20,C  18,C  19)    -93.19  0.000061   -0.08    -93.27   
   507. D(C  21,C  20,C  18,C  17)     87.83  0.000115   -0.09     87.73   
   508. D(H  86,C  21,C  20,H  83)    -52.62  0.000031    0.02    -52.60   
   509. D(H  86,C  21,C  20,C  18)   -174.43 -0.000023    0.15   -174.29   
   510. D(H  85,C  21,C  20,H  84)    176.49  0.000003    0.01    176.50   
   511. D(H  85,C  21,C  20,H  83)     61.63  0.000041   -0.00     61.62   
   512. D(H  85,C  21,C  20,C  18)    -60.19 -0.000013    0.12    -60.07   
   513. D(C  22,C  21,C  20,H  84)    -61.98  0.000035    0.06    -61.92   
   514. D(H  86,C  21,C  20,H  84)     62.25 -0.000007    0.03     62.28   
   515. D(C  22,C  21,C  20,H  83)   -176.84  0.000073    0.05   -176.79   
   516. D(C  22,C  21,C  20,C  18)     61.35  0.000019    0.17     61.52   
   517. D(H  87,C  22,C  21,C  20)    -72.96 -0.000089    0.09    -72.87   
   518. D(C  23,C  22,C  21,H  86)    -15.15 -0.000034    0.09    -15.06   
   519. D(C  23,C  22,C  21,H  85)   -131.77 -0.000069    0.13   -131.64   
   520. D(C  23,C  22,C  21,C  20)    107.35 -0.000143    0.15    107.50   
   521. D(H  87,C  22,C  21,H  86)    164.54  0.000020    0.04    164.58   
   522. D(H  87,C  22,C  21,H  85)     47.92 -0.000015    0.07     48.00   
   523. D(C  25,C  23,C  22,H  87)      0.76 -0.000049    0.09      0.85   
   524. D(C  25,C  23,C  22,C  21)   -179.55  0.000007    0.03   -179.52   
   525. D(C  24,C  23,C  22,H  87)   -178.49 -0.000075    0.11   -178.37   
   526. D(C  24,C  23,C  22,C  21)      1.20 -0.000019    0.06      1.25   
   527. D(H  90,C  24,C  23,C  25)    -62.42 -0.000008    0.01    -62.41   
   528. D(H  90,C  24,C  23,C  22)    116.86  0.000016   -0.01    116.85   
   529. D(H  89,C  24,C  23,C  25)     54.84 -0.000021    0.01     54.86   
   530. D(H  89,C  24,C  23,C  22)   -125.88  0.000003   -0.01   -125.88   
   531. D(H  88,C  24,C  23,C  25)    176.38 -0.000012    0.01    176.39   
   532. D(H  88,C  24,C  23,C  22)     -4.34  0.000012   -0.01     -4.35   
   533. D(H  92,C  25,C  23,C  24)     26.93 -0.000033    0.04     26.97   
   534. D(H  92,C  25,C  23,C  22)   -152.39 -0.000058    0.06   -152.33   
   535. D(H  91,C  25,C  23,C  24)    143.73 -0.000035    0.05    143.78   
   536. D(H  91,C  25,C  23,C  22)    -35.59 -0.000060    0.07    -35.51   
   537. D(C  26,C  25,C  23,C  24)    -95.72 -0.000104    0.16    -95.56   
   538. D(C  26,C  25,C  23,C  22)     84.96 -0.000129    0.19     85.15   
   539. D(H  94,C  26,C  25,H  92)     60.94 -0.000006   -0.01     60.93   
   540. D(H  94,C  26,C  25,H  91)    -53.99 -0.000007   -0.02    -54.01   
   541. D(H  94,C  26,C  25,C  23)   -175.81 -0.000003   -0.10   -175.91   
   542. D(H  93,C  26,C  25,H  92)    175.27 -0.000039    0.04    175.31   
   543. D(H  93,C  26,C  25,H  91)     60.33 -0.000040    0.04     60.37   
   544. D(H  93,C  26,C  25,C  23)    -61.48 -0.000037   -0.05    -61.53   
   545. D(C  27,C  26,C  25,H  92)    -63.46 -0.000073    0.03    -63.42   
   546. D(C  27,C  26,C  25,H  91)   -178.39 -0.000074    0.03   -178.37   
   547. D(C  27,C  26,C  25,C  23)     59.79 -0.000071   -0.06     59.73   
   548. D(H  95,C  27,C  26,H  94)    167.32 -0.000077    0.05    167.37   
   549. D(H  95,C  27,C  26,H  93)     50.63 -0.000016   -0.02     50.61   
   550. D(H  95,C  27,C  26,C  25)    -69.95  0.000003   -0.03    -69.98   
   551. D(C  28,C  27,C  26,H  94)    -12.23 -0.000028   -0.05    -12.27   
   552. D(C  28,C  27,C  26,H  93)   -128.92  0.000032   -0.12   -129.03   
   553. D(C  28,C  27,C  26,C  25)    110.51  0.000052   -0.13    110.38   
   554. D(C  30,C  28,C  27,H  95)      0.83 -0.000042    0.02      0.85   
   555. D(C  30,C  28,C  27,C  26)   -179.63 -0.000091    0.11   -179.52   
   556. D(C  29,C  28,C  27,H  95)   -178.27 -0.000009   -0.04   -178.31   
   557. D(C  29,C  28,C  27,C  26)      1.27 -0.000059    0.05      1.33   
   558. D(H  98,C  29,C  28,C  30)    -62.99  0.000013   -0.03    -63.01   
   559. D(H  98,C  29,C  28,C  27)    116.14 -0.000019    0.03    116.17   
   560. D(H  97,C  29,C  28,C  30)     54.27  0.000022   -0.03     54.24   
   561. D(H  97,C  29,C  28,C  27)   -126.60 -0.000010    0.03   -126.58   
   562. D(H  96,C  29,C  28,C  30)    175.87  0.000015   -0.03    175.84   
   563. D(H  96,C  29,C  28,C  27)     -5.00 -0.000017    0.03     -4.97   
   564. D(H 100,C  30,C  28,C  29)     27.68  0.000012   -0.03     27.66   
   565. D(H 100,C  30,C  28,C  27)   -151.49  0.000042   -0.08   -151.57   
   566. D(H  99,C  30,C  28,C  29)    144.49 -0.000028    0.01    144.50   
   567. D(H  99,C  30,C  28,C  27)    -34.68  0.000002   -0.05    -34.73   
   568. D(C  31,C  30,C  28,C  29)    -94.92 -0.000013   -0.06    -94.99   
   569. D(C  31,C  30,C  28,C  27)     85.90  0.000018   -0.12     85.78   
   570. D(H 102,C  31,C  30,H 100)     61.46 -0.000012    0.02     61.48   
   571. D(H 102,C  31,C  30,H  99)    -53.47  0.000018   -0.01    -53.48   
   572. D(H 102,C  31,C  30,C  28)   -175.30  0.000036    0.03   -175.27   
   573. D(H 101,C  31,C  30,H 100)    175.77 -0.000020    0.01    175.78   
   574. D(H 101,C  31,C  30,H  99)     60.84  0.000010   -0.02     60.81   
   575. D(H 101,C  31,C  30,C  28)    -60.99  0.000028    0.02    -60.97   
   576. D(C  32,C  31,C  30,H 100)    -62.86  0.000033   -0.04    -62.90   
   577. D(C  32,C  31,C  30,H  99)   -177.79  0.000063   -0.07   -177.86   
   578. D(C  32,C  31,C  30,C  28)     60.38  0.000081   -0.03     60.35   
   579. D(H 103,C  32,C  31,H 102)    166.30  0.000007   -0.00    166.29   
   580. D(H 103,C  32,C  31,H 101)     49.61  0.000015    0.02     49.62   
   581. D(H 103,C  32,C  31,C  30)    -71.08 -0.000034    0.08    -71.00   
   582. D(C  33,C  32,C  31,H 102)    -13.35  0.000009    0.04    -13.30   
   583. D(C  33,C  32,C  31,H 101)   -130.03  0.000017    0.06   -129.97   
   584. D(C  33,C  32,C  31,C  30)    109.28 -0.000032    0.12    109.40   
   585. D(C  35,C  33,C  32,H 103)      0.81 -0.000017    0.03      0.85   
   586. D(C  35,C  33,C  32,C  31)   -179.55 -0.000018   -0.01   -179.56   
   587. D(C  34,C  33,C  32,H 103)   -178.40 -0.000014    0.06   -178.34   
   588. D(C  34,C  33,C  32,C  31)      1.23 -0.000016    0.01      1.25   
   589. D(H 106,C  34,C  33,C  35)    -63.08 -0.000002    0.01    -63.07   
   590. D(H 106,C  34,C  33,C  32)    116.17 -0.000002   -0.01    116.16   
   591. D(H 105,C  34,C  33,C  35)     54.16 -0.000002    0.01     54.18   
   592. D(H 105,C  34,C  33,C  32)   -126.59 -0.000003   -0.01   -126.60   
   593. D(H 104,C  34,C  33,C  35)    175.76 -0.000000    0.01    175.77   
   594. D(H 104,C  34,C  33,C  32)     -5.00 -0.000001   -0.01     -5.01   
   595. D(H 108,C  35,C  33,C  34)     27.18 -0.000007    0.03     27.21   
   596. D(H 108,C  35,C  33,C  32)   -152.10 -0.000004    0.05   -152.05   
   597. D(H 107,C  35,C  33,C  34)    144.02 -0.000017    0.03    144.05   
   598. D(H 107,C  35,C  33,C  32)    -35.27 -0.000014    0.05    -35.22   
   599. D(C  36,C  35,C  33,C  34)    -95.39  0.000001    0.05    -95.34   
   600. D(C  36,C  35,C  33,C  32)     85.32  0.000004    0.07     85.40   
   601. D(H 110,C  36,C  35,H 108)     60.84 -0.000004    0.00     60.84   
   602. D(H 110,C  36,C  35,H 107)    -54.13 -0.000000    0.00    -54.12   
   603. D(H 110,C  36,C  35,C  33)   -175.98 -0.000045    0.01   -175.97   
   604. D(H 109,C  36,C  35,H 108)    175.17 -0.000010    0.02    175.19   
   605. D(H 109,C  36,C  35,H 107)     60.20 -0.000006    0.02     60.23   
   606. D(H 109,C  36,C  35,C  33)    -61.66 -0.000051    0.03    -61.63   
   607. D(C  37,C  36,C  35,H 108)    -63.57 -0.000035    0.05    -63.52   
   608. D(C  37,C  36,C  35,H 107)   -178.54 -0.000031    0.05   -178.49   
   609. D(C  37,C  36,C  35,C  33)     59.60 -0.000076    0.06     59.66   
   610. D(H 111,C  37,C  36,H 110)    166.58 -0.000033    0.05    166.63   
   611. D(H 111,C  37,C  36,H 109)     49.90 -0.000023    0.02     49.92   
   612. D(H 111,C  37,C  36,C  35)    -70.69 -0.000041    0.01    -70.68   
   613. D(C  38,C  37,C  36,H 110)    -13.01 -0.000043    0.01    -12.99   
   614. D(C  38,C  37,C  36,H 109)   -129.69 -0.000033   -0.01   -129.70   
   615. D(C  38,C  37,C  36,C  35)    109.72 -0.000051   -0.02    109.70   
   616. D(C  40,C  38,C  37,H 111)      0.75 -0.000041    0.05      0.80   
   617. D(C  40,C  38,C  37,C  36)   -179.67 -0.000031    0.08   -179.59   
   618. D(C  39,C  38,C  37,H 111)   -178.34 -0.000045    0.02   -178.32   
   619. D(C  39,C  38,C  37,C  36)      1.24 -0.000034    0.05      1.29   
   620. D(H 114,C  39,C  38,C  40)    -62.79  0.000001   -0.01    -62.80   
   621. D(H 114,C  39,C  38,C  37)    116.34  0.000002    0.01    116.35   
   622. D(H 113,C  39,C  38,C  40)     54.47 -0.000001   -0.01     54.46   
   623. D(H 113,C  39,C  38,C  37)   -126.40  0.000001    0.01   -126.39   
   624. D(H 112,C  39,C  38,C  40)    176.09 -0.000002   -0.01    176.08   
   625. D(H 112,C  39,C  38,C  37)     -4.78  0.000000    0.01     -4.77   
   626. D(H 116,C  40,C  38,C  39)     29.57 -0.000009    0.00     29.57   
   627. D(H 116,C  40,C  38,C  37)   -149.60 -0.000012   -0.02   -149.62   
   628. D(H 115,C  40,C  38,C  39)    146.37 -0.000028    0.03    146.40   
   629. D(H 115,C  40,C  38,C  37)    -32.80 -0.000031    0.00    -32.80   
   630. D(C  41,C  40,C  38,C  39)    -92.98 -0.000061    0.03    -92.95   
   631. D(C  41,C  40,C  38,C  37)     87.85 -0.000064    0.01     87.85   
   632. D(H 118,C  41,C  40,H 115)    -54.11  0.000008   -0.01    -54.13   
   633. D(H 118,C  41,C  40,C  38)   -176.00  0.000031   -0.02   -176.02   
   634. D(H 117,C  41,C  40,H 116)    175.09 -0.000024    0.02    175.11   
   635. D(H 117,C  41,C  40,H 115)     60.16 -0.000012    0.00     60.16   
   636. D(H 117,C  41,C  40,C  38)    -61.73  0.000011   -0.01    -61.74   
   637. D(C  42,C  41,C  40,H 116)    -63.57 -0.000014   -0.01    -63.57   
   638. D(C  42,C  41,C  40,H 115)   -178.50 -0.000002   -0.02   -178.52   
   639. D(H 118,C  41,C  40,H 116)     60.82 -0.000004    0.01     60.83   
   640. D(C  42,C  41,C  40,C  38)     59.61  0.000021   -0.03     59.58   
   641. D(H 119,C  42,C  41,H 118)    163.14 -0.000017    0.01    163.15   
   642. D(H 119,C  42,C  41,H 117)     46.53  0.000009   -0.00     46.53   
   643. D(H 119,C  42,C  41,C  40)    -74.22  0.000003    0.02    -74.19   
   644. D(C  43,C  42,C  41,H 118)    -16.55  0.000008    0.00    -16.55   
   645. D(C  43,C  42,C  41,H 117)   -133.16  0.000035   -0.01   -133.17   
   646. D(C  43,C  42,C  41,C  40)    106.10  0.000029    0.01    106.11   
   647. D(C  44,C  43,C  42,H 119)     -1.29 -0.000010    0.02     -1.27   
   648. D(C  44,C  43,C  42,C  41)    178.39 -0.000036    0.03    178.42   
   649. D(C  50,C  43,C  42,H 119)    178.35  0.000006    0.01    178.36   
   650. D(C  50,C  43,C  42,C  41)     -1.96 -0.000020    0.02     -1.94   
   651. D(H 121,C  44,C  43,C  50)   -153.10 -0.000004    0.01   -153.09   
   652. D(H 121,C  44,C  43,C  42)     26.58  0.000010    0.00     26.58   
   653. D(H 120,C  44,C  43,C  50)    -36.51  0.000009    0.00    -36.51   
   654. D(H 120,C  44,C  43,C  42)    143.17  0.000023   -0.01    143.16   
   655. D(C  45,C  44,C  43,C  50)     86.34  0.000006    0.01     86.35   
   656. D(C  45,C  44,C  43,C  42)    -93.99  0.000020    0.01    -93.98   
   657. D(H 123,C  45,C  44,H 121)    -65.64  0.000005   -0.00    -65.64   
   658. D(H 123,C  45,C  44,H 120)    179.45 -0.000004    0.01    179.46   
   659. D(H 123,C  45,C  44,C  43)     55.98  0.000005   -0.00     55.98   
   660. D(H 122,C  45,C  44,H 121)     48.61  0.000005   -0.00     48.60   
   661. D(H 122,C  45,C  44,H 120)    -66.30 -0.000003    0.00    -66.30   
   662. D(H 122,C  45,C  44,C  43)    170.22  0.000006   -0.01    170.22   
   663. D(C  46,C  45,C  44,H 121)    168.57  0.000019   -0.01    168.56   
   664. D(C  46,C  45,C  44,H 120)     53.66  0.000011   -0.00     53.66   
   665. D(C  46,C  45,C  44,C  43)    -69.82  0.000020   -0.01    -69.83   
   666. D(H 124,C  46,C  45,H 123)    179.99  0.000001   -0.00    179.98   
   667. D(H 124,C  46,C  45,H 122)     63.35  0.000001    0.00     63.35   
   668. D(H 124,C  46,C  45,C  44)    -55.75 -0.000009    0.01    -55.75   
   669. D(C  47,C  46,C  45,H 123)      1.29 -0.000002    0.00      1.29   
   670. D(C  47,C  46,C  45,H 122)   -115.35 -0.000002    0.01   -115.34   
   671. D(C  47,C  46,C  45,C  44)    125.55 -0.000012    0.01    125.56   
   672. D(C  49,C  47,C  46,H 124)     -0.16  0.000001   -0.00     -0.16   
   673. D(C  49,C  47,C  46,C  45)    178.51  0.000004   -0.01    178.50   
   674. D(C  48,C  47,C  46,H 124)   -179.83 -0.000000    0.00   -179.83   
   675. D(C  48,C  47,C  46,C  45)     -1.17  0.000003   -0.00     -1.17   
   676. D(H 127,C  48,C  47,C  49)    -60.42  0.000000    0.00    -60.42   
   677. D(H 127,C  48,C  47,C  46)    119.28  0.000001   -0.00    119.27   
   678. D(H 126,C  48,C  47,C  49)     56.89 -0.000001    0.00     56.89   
   679. D(H 126,C  48,C  47,C  46)   -123.42  0.000001   -0.00   -123.42   
   680. D(H 125,C  48,C  47,C  49)    178.22 -0.000000    0.00    178.22   
   681. D(H 125,C  48,C  47,C  46)     -2.08  0.000001   -0.00     -2.08   
   682. D(H 130,C  49,C  47,C  48)    -59.04 -0.000000   -0.00    -59.04   
   683. D(H 130,C  49,C  47,C  46)    121.25 -0.000002    0.00    121.25   
   684. D(H 129,C  49,C  47,C  48)     58.95 -0.000000   -0.00     58.95   
   685. D(H 129,C  49,C  47,C  46)   -120.75 -0.000002    0.00   -120.75   
   686. D(H 128,C  49,C  47,C  48)    179.92  0.000000   -0.00    179.92   
   687. D(H 128,C  49,C  47,C  46)      0.21 -0.000001    0.00      0.21   
   688. D(H 133,C  50,C  43,C  44)    -56.75  0.000005   -0.00    -56.75   
   689. D(H 133,C  50,C  43,C  42)    123.59 -0.000011    0.01    123.60   
   690. D(H 132,C  50,C  43,C  44)     60.69  0.000009   -0.00     60.68   
   691. D(H 132,C  50,C  43,C  42)   -118.97 -0.000006    0.00   -118.97   
   692. D(H 131,C  50,C  43,C  44)   -178.60  0.000008   -0.00   -178.61   
   693. D(H 131,C  50,C  43,C  42)      1.74 -0.000007    0.00      1.74   
   694. D(C 134,C  51,C   5,C   6)      0.66 -0.000016    0.11      0.77   
   695. D(C 134,C  51,C   5,C   4)   -179.11 -0.000057    0.02   -179.09   
   696. D(C  52,C  51,C   5,C   6)    178.89  0.000132    0.10    178.99   
   697. D(C  52,C  51,C   5,C   4)     -0.88  0.000090    0.01     -0.87   
   698. D(O  53,C  52,C  51,C 134)      0.97  0.000089   -0.03      0.94   
   699. D(O  53,C  52,C  51,C   5)   -177.38 -0.000028   -0.02   -177.40   
   700. D(C   1,C  52,C  51,C 134)   -178.12 -0.000153    0.06   -178.06   
   701. D(C   1,C  52,C  51,C   5)      3.53 -0.000269    0.06      3.60   
   702. D(O  53,C  52,C   1,C   2)    176.36  0.000027    0.01    176.37   
   703. D(O  53,C  52,C   1,C   0)     -1.97  0.001629   -0.15     -2.13   
   704. D(C  51,C  52,C   1,C   2)     -4.55  0.000247   -0.06     -4.61   
   705. D(C  51,C  52,C   1,C   0)    177.12  0.001849   -0.23    176.89   
   706. D(H  57,O  53,C  52,C  51)   -164.85  0.004842   -0.63   -165.48   
   707. D(H  57,O  53,C  52,C   1)     14.20  0.005059   -0.72     13.48   
   708. D(C   0,H  57,O  53,C  52)    -20.78 -0.000953   -0.02    -20.79   
   709. D(O  53,H  57,C   0,H  56)    -95.27  0.013197   -1.21    -96.49   
   710. D(O  53,H  57,C   0,H  55)    135.07 -0.013215    1.09    136.16   
   711. D(O  53,H  57,C   0,C   1)     19.45 -0.000366   -0.08     19.37   
   712. D(H 137,C 134,C  51,C  52)     53.77 -0.000262    0.01     53.78   
   713. D(H 137,C 134,C  51,C   5)   -127.90 -0.000087    0.00   -127.90   
   714. D(H 136,C 134,C  51,C  52)    -62.91 -0.000008    0.03    -62.88   
   715. D(H 136,C 134,C  51,C   5)    115.42  0.000167    0.02    115.43   
   716. D(H 135,C 134,C  51,C  52)    175.33 -0.000117    0.02    175.35   
   717. D(H 135,C 134,C  51,C   5)     -6.34  0.000058    0.01     -6.33   
    ----------------------------------------------------------------------------

         *************************************************************
         *                GEOMETRY OPTIMIZATION CYCLE   3            *
         *************************************************************
---------------------------------
CARTESIAN COORDINATES (ANGSTROEM)
---------------------------------
  C     15.949035   -3.029893   -2.950730
  C     15.067268   -2.088686   -2.173948
  C     14.023580   -2.531168   -1.329956
  C     13.751767   -4.010254   -1.111465
  C     13.181710   -1.603862   -0.622090
  C     13.466552   -0.205154   -0.826446
  C     12.548954    0.768017   -0.083421
  C     11.447007    1.342380   -0.950921
  C     10.134892    1.043123   -0.925296
  C      9.175428    1.671610   -1.914326
  C      9.539273    0.037681    0.049169
  C      9.158801    0.604393    1.448341
  C      8.112044    1.688306    1.429751
  C      6.835869    1.624505    1.851477
  C      6.202593    0.408096    2.487842
  C      5.922831    2.836387    1.712278
  C      5.242501    2.986514    0.320717
  C      4.386766    1.819460   -0.100251
  C      3.049374    1.756634   -0.237476
  C      2.102978    2.912911   -0.005751
  C      2.403208    0.450490   -0.679685
  C      2.050631   -0.542386    0.467170
  C      1.057691   -0.038753    1.483326
  C     -0.225903   -0.407670    1.647653
  C     -0.927740   -1.460718    0.821035
  C     -1.069517    0.238177    2.739249
  C     -1.744739    1.583580    2.343891
  C     -2.687613    1.503239    1.171234
  C     -4.027869    1.622483    1.161489
  C     -4.876943    1.899874    2.381189
  C     -4.787175    1.494416   -0.152551
  C     -5.151389    0.037932   -0.564737
  C     -6.030952   -0.707428    0.405990
  C     -7.319898   -1.066756    0.264129
  C     -8.158116   -0.798878   -0.965072
  C     -8.024450   -1.814669    1.388514
  C     -8.638012   -0.913076    2.499015
  C     -9.677541    0.069988    2.025980
  C    -11.004030    0.059382    2.251704
  C    -11.725988   -0.976215    3.083566
  C    -11.881178    1.156994    1.665429
  C    -12.411689    0.883624    0.227285
  C    -13.255269   -0.356784    0.075235
  C    -14.587904   -0.447698   -0.090044
  C    -15.232934   -1.814790   -0.259861
  C    -15.434913   -2.272219   -1.732477
  C    -16.484300   -1.509219   -2.498361
  C    -16.370830   -0.865396   -3.673493
  C    -15.099901   -0.756132   -4.483184
  C    -17.566496   -0.180400   -4.297294
  C    -15.529698    0.734064   -0.114337
  C     14.524761    0.232726   -1.655905
  C     15.387957   -0.699281   -2.327683
  O     16.407899   -0.322325   -3.063666
  O     12.212891   -2.008153    0.181909
  H     15.082389   -4.068191   -3.604861
  H     16.967806   -3.705955   -1.972029
  H     16.641451   -2.050013   -3.904665
  H     13.346142   -4.528131   -2.021224
  H     12.989602   -4.099728   -0.308875
  H     14.665655   -4.572513   -0.811638
  H     13.127801    1.605281    0.338717
  H     12.111308    0.213993    0.751593
  H     11.781044    2.058296   -1.706800
  H      9.677541    2.394278   -2.568254
  H      8.350293    2.189005   -1.404472
  H      8.707332    0.905926   -2.552033
  H     10.261525   -0.775493    0.197933
  H      8.633726   -0.401179   -0.394201
  H     10.073938    1.002857    1.910453
  H      8.836653   -0.235434    2.075581
  H      8.447179    2.639212    1.008744
  H      6.864092   -0.462131    2.511573
  H      5.285740    0.122908    1.954990
  H      5.899610    0.631642    3.521293
  H      6.499009    3.753582    1.891353
  H      5.139397    2.798757    2.481431
  H      6.041399    3.121832   -0.423799
  H      4.664342    3.917284    0.327830
  H      4.947126    0.910431   -0.329566
  H      2.601576    3.812859    0.363416
  H      1.320943    2.639727    0.714271
  H      1.583270    3.172555   -0.939523
  H      3.083738   -0.076218   -1.361159
  H      1.487211    0.664518   -1.247258
  H      2.988292   -0.794275    0.984145
  H      1.693295   -1.469001    0.003525
  H      1.447056    0.717021    2.168941
  H     -0.311390   -1.856048    0.009194
  H     -1.850223   -1.059299    0.381526
  H     -1.232802   -2.304178    1.457412
  H     -0.440220    0.437898    3.616185
  H     -1.852378   -0.461293    3.062482
  H     -0.943181    2.298290    2.104676
  H     -2.254807    1.974964    3.231196
  H     -2.201193    1.330182    0.208759
  H     -4.305911    1.913322    3.313265
  H     -5.671740    1.149365    2.481088
  H     -5.382992    2.871016    2.279674
  H     -4.182677    1.917305   -0.965408
  H     -5.712178    2.084860   -0.103864
  H     -4.208183   -0.516009   -0.682366
  H     -5.613445    0.078816   -1.557513
  H     -5.539931   -0.990656    1.339556
  H     -7.643044   -0.197733   -1.718987
  H     -9.088302   -0.281633   -0.696153
  H     -8.458840   -1.746726   -1.434856
  H     -7.311966   -2.490746    1.878599
  H     -8.822817   -2.442576    0.970303
  H     -7.811894   -0.355837    2.965256
  H     -9.046071   -1.570429    3.275072
  H     -9.284685    0.895269    1.428120
  H    -11.075710   -1.783742    3.430166
  H    -12.551412   -1.424666    2.516118
  H    -12.180980   -0.504752    3.966864
  H    -11.313450    2.095634    1.626940
  H    -12.741907    1.332426    2.325243
  H    -11.538991    0.798246   -0.436616
  H    -12.962494    1.773653   -0.097818
  H    -12.695645   -1.294179    0.100280
  H    -16.207826   -1.831648    0.249044
  H    -14.607768   -2.570729    0.231720
  H    -15.737650   -3.330984   -1.695544
  H    -14.466021   -2.246447   -2.242615
  H    -17.469408   -1.508751   -2.024752
  H    -14.238835   -1.229265   -4.004751
  H    -14.849918    0.298869   -4.664822
  H    -15.232477   -1.216068   -5.473162
  H    -18.465668   -0.284388   -3.680546
  H    -17.783684   -0.595269   -5.292439
  H    -17.373795    0.892059   -4.445602
  H    -15.017683    1.694729   -0.012946
  H    -16.258462    0.653899    0.705111
  H    -16.110766    0.750439   -1.044895
  C     14.852422    1.698787   -1.867510
  H     14.119555    2.379271   -1.402693
  H     15.857127    1.955813   -1.464822
  H     14.907441    1.944479   -2.951547

----------------------------
CARTESIAN COORDINATES (A.U.)
----------------------------
  NO LB      ZA    FRAG     MASS         X           Y           Z
   0 C     6.0000    0    12.011   30.139308   -5.725669   -5.576072
   1 C     6.0000    0    12.011   28.473010   -3.947045   -4.108166
   2 C     6.0000    0    12.011   26.500726   -4.783215   -2.513253
   3 C     6.0000    0    12.011   25.987074   -7.578282   -2.100364
   4 C     6.0000    0    12.011   24.909823   -3.030861   -1.175580
   5 C     6.0000    0    12.011   25.448096   -0.387686   -1.561756
   6 C     6.0000    0    12.011   23.714087    1.451341   -0.157642
   7 C     6.0000    0    12.011   21.631708    2.536730   -1.796980
   8 C     6.0000    0    12.011   19.152169    1.971217   -1.748556
   9 C     6.0000    0    12.011   17.339046    3.158885   -3.617551
  10 C     6.0000    0    12.011   18.026614    0.071207    0.092917
  11 C     6.0000    0    12.011   17.307626    1.142138    2.736968
  12 C     6.0000    0    12.011   15.329541    3.190436    2.701838
  13 C     6.0000    0    12.011   12.917919    3.069870    3.498785
  14 C     6.0000    0    12.011   11.721202    0.771190    4.701340
  15 C     6.0000    0    12.011   11.192529    5.359994    3.235736
  16 C     6.0000    0    12.011    9.906891    5.643694    0.606067
  17 C     6.0000    0    12.011    8.289786    3.438281   -0.189447
  18 C     6.0000    0    12.011    5.762481    3.319558   -0.448765
  19 C     6.0000    0    12.011    3.974052    5.504605   -0.010868
  20 C     6.0000    0    12.011    4.541406    0.851303   -1.284419
  21 C     6.0000    0    12.011    3.875131   -1.024962    0.882823
  22 C     6.0000    0    12.011    1.998747   -0.073232    2.803080
  23 C     6.0000    0    12.011   -0.426895   -0.770384    3.113614
  24 C     6.0000    0    12.011   -1.753175   -2.760357    1.551530
  25 C     6.0000    0    12.011   -2.021093    0.450089    5.176431
  26 C     6.0000    0    12.011   -3.297078    2.992533    4.429313
  27 C     6.0000    0    12.011   -5.078852    2.840711    2.213312
  28 C     6.0000    0    12.011   -7.611569    3.066049    2.194895
  29 C     6.0000    0    12.011   -9.216087    3.590242    4.499794
  30 C     6.0000    0    12.011   -9.046450    2.824036   -0.288279
  31 C     6.0000    0    12.011   -9.734715    0.071682   -1.067199
  32 C     6.0000    0    12.011  -11.396848   -1.336846    0.767211
  33 C     6.0000    0    12.011  -13.832602   -2.015876    0.499131
  34 C     6.0000    0    12.011  -15.416606   -1.509661   -1.823722
  35 C     6.0000    0    12.011  -15.164014   -3.429228    2.623910
  36 C     6.0000    0    12.011  -16.323478   -1.725464    4.722453
  37 C     6.0000    0    12.011  -18.287902    0.132257    3.828547
  38 C     6.0000    0    12.011  -20.794603    0.112216    4.255104
  39 C     6.0000    0    12.011  -22.158905   -1.844778    5.827095
  40 C     6.0000    0    12.011  -22.452173    2.186402    3.147205
  41 C     6.0000    0    12.011  -23.454692    1.669806    0.429506
  42 C     6.0000    0    12.011  -25.048829   -0.674224    0.142174
  43 C     6.0000    0    12.011  -27.567144   -0.846026   -0.170159
  44 C     6.0000    0    12.011  -28.786074   -3.429456   -0.491067
  45 C     6.0000    0    12.011  -29.167758   -4.293872   -3.273907
  46 C     6.0000    0    12.011  -31.150813   -2.852011   -4.721219
  47 C     6.0000    0    12.011  -30.936385   -1.635362   -6.941895
  48 C     6.0000    0    12.011  -28.534677   -1.428883   -8.471990
  49 C     6.0000    0    12.011  -33.195866   -0.340907   -8.120710
  50 C     6.0000    0    12.011  -29.346876    1.387180   -0.216065
  51 C     6.0000    0    12.011   27.447820    0.439788   -3.129206
  52 C     6.0000    0    12.011   29.079024   -1.321450   -4.398684
  53 O     8.0000    0    15.999   31.006435   -0.609106   -5.789490
  54 O     8.0000    0    15.999   23.079020   -3.794860    0.343759
  55 H     1.0000    0     1.008   28.501584   -7.687767   -6.812201
  56 H     1.0000    0     1.008   32.064506   -7.003241   -3.726595
  57 H     1.0000    0     1.008   31.447785   -3.873962   -7.378747
  58 H     1.0000    0     1.008   25.220553   -8.556927   -3.819559
  59 H     1.0000    0     1.008   24.546790   -7.747362   -0.583688
  60 H     1.0000    0     1.008   27.714072   -8.640797   -1.533773
  61 H     1.0000    0     1.008   24.807949    3.033541    0.640082
  62 H     1.0000    0     1.008   22.887055    0.404387    1.420305
  63 H     1.0000    0     1.008   22.262947    3.889616   -3.225385
  64 H     1.0000    0     1.008   18.287902    4.524529   -4.853297
  65 H     1.0000    0     1.008   15.779766    4.136619   -2.654067
  66 H     1.0000    0     1.008   16.454474    1.711951   -4.822643
  67 H     1.0000    0     1.008   19.391472   -1.465470    0.374039
  68 H     1.0000    0     1.008   16.315378   -0.758118   -0.744933
  69 H     1.0000    0     1.008   19.036985    1.895124    3.610232
  70 H     1.0000    0     1.008   16.698853   -0.444907    3.922279
  71 H     1.0000    0     1.008   15.962856    4.987388    1.906249
  72 H     1.0000    0     1.008   12.971254   -0.873301    4.746185
  73 H     1.0000    0     1.008    9.988602    0.232262    3.694395
  74 H     1.0000    0     1.008   11.148648    1.193631    6.654280
  75 H     1.0000    0     1.008   12.281346    7.093242    3.574139
  76 H     1.0000    0     1.008    9.712053    5.288884    4.689226
  77 H     1.0000    0     1.008   11.416590    5.899408   -0.800865
  78 H     1.0000    0     1.008    8.814328    7.402593    0.619508
  79 H     1.0000    0     1.008    9.348713    1.720464   -0.622789
  80 H     1.0000    0     1.008    4.916267    7.205259    0.686756
  81 H     1.0000    0     1.008    2.496220    4.988361    1.349777
  82 H     1.0000    0     1.008    2.991948    5.995260   -1.775441
  83 H     1.0000    0     1.008    5.827421   -0.144031   -2.572217
  84 H     1.0000    0     1.008    2.810422    1.255757   -2.356977
  85 H     1.0000    0     1.008    5.647054   -1.500963    1.859764
  86 H     1.0000    0     1.008    3.199864   -2.776010    0.006660
  87 H     1.0000    0     1.008    2.734540    1.354973    4.098705
  88 H     1.0000    0     1.008   -0.588441   -3.507422    0.017374
  89 H     1.0000    0     1.008   -3.496416   -2.001784    0.720979
  90 H     1.0000    0     1.008   -2.329659   -4.354266    2.754110
  91 H     1.0000    0     1.008   -0.831894    0.827507    6.833600
  92 H     1.0000    0     1.008   -3.500487   -0.871718    5.787253
  93 H     1.0000    0     1.008   -1.782354    4.343138    3.977261
  94 H     1.0000    0     1.008   -4.260967    3.732142    6.106075
  95 H     1.0000    0     1.008   -4.159651    2.513679    0.394498
  96 H     1.0000    0     1.008   -8.136993    3.615655    6.261164
  97 H     1.0000    0     1.008  -10.718036    2.171986    4.688577
  98 H     1.0000    0     1.008  -10.172380    5.425434    4.307960
  99 H     1.0000    0     1.008   -7.904114    3.623182   -1.824357
 100 H     1.0000    0     1.008  -10.794452    3.939814   -0.196275
 101 H     1.0000    0     1.008   -7.952313   -0.975116   -1.289485
 102 H     1.0000    0     1.008  -10.607874    0.148940   -2.943273
 103 H     1.0000    0     1.008  -10.468952   -1.872069    2.531395
 104 H     1.0000    0     1.008  -14.443259   -0.373661   -3.248416
 105 H     1.0000    0     1.008  -17.174402   -0.532209   -1.315538
 106 H     1.0000    0     1.008  -15.984892   -3.300833   -2.711485
 107 H     1.0000    0     1.008  -13.817613   -4.706827    3.550038
 108 H     1.0000    0     1.008  -16.672708   -4.615799    1.833606
 109 H     1.0000    0     1.008  -14.762341   -0.672434    5.603522
 110 H     1.0000    0     1.008  -17.094597   -2.967681    6.188989
 111 H     1.0000    0     1.008  -17.545513    1.691814    2.698755
 112 H     1.0000    0     1.008  -20.930059   -3.370783    6.482074
 113 H     1.0000    0     1.008  -23.718732   -2.692229    4.754773
 114 H     1.0000    0     1.008  -23.018716   -0.953844    7.496287
 115 H     1.0000    0     1.008  -21.379322    3.960175    3.074470
 116 H     1.0000    0     1.008  -24.078714    2.517920    4.394072
 117 H     1.0000    0     1.008  -21.805534    1.508466   -0.825084
 118 H     1.0000    0     1.008  -24.495564    3.351718   -0.184849
 119 H     1.0000    0     1.008  -23.991291   -2.445644    0.189502
 120 H     1.0000    0     1.008  -30.628352   -3.461313    0.470626
 121 H     1.0000    0     1.008  -27.604680   -4.857975    0.437888
 122 H     1.0000    0     1.008  -29.739848   -6.294648   -3.204114
 123 H     1.0000    0     1.008  -27.336817   -4.245170   -4.237928
 124 H     1.0000    0     1.008  -33.012396   -2.851127   -3.826226
 125 H     1.0000    0     1.008  -26.907498   -2.322973   -7.567882
 126 H     1.0000    0     1.008  -28.062277    0.564781   -8.815237
 127 H     1.0000    0     1.008  -28.785209   -2.298035  -10.342778
 128 H     1.0000    0     1.008  -34.895055   -0.537416   -6.955224
 129 H     1.0000    0     1.008  -33.606292   -1.124896  -10.001261
 130 H     1.0000    0     1.008  -32.831714    1.685748   -8.400970
 131 H     1.0000    0     1.008  -28.379309    3.202573   -0.024465
 132 H     1.0000    0     1.008  -30.724040    1.235690    1.332466
 133 H     1.0000    0     1.008  -30.444936    1.418124   -1.974565
 134 C     6.0000    0    12.011   28.067011    3.210242   -3.529082
 135 H     1.0000    0     1.008   26.682092    4.496171   -2.650706
 136 H     1.0000    0     1.008   29.965628    3.695952   -2.768112
 137 H     1.0000    0     1.008   28.170981    3.674532   -5.577616

--------------------------------
INTERNAL COORDINATES (ANGSTROEM)
--------------------------------
 C      0   0   0     0.000000000000     0.00000000     0.00000000
 C      1   0   0     1.505580963152     0.00000000     0.00000000
 C      2   1   0     1.413292638302   123.01676977     0.00000000
 C      3   2   1     1.519643139360   121.51224375     2.20442994
 C      3   2   1     1.438650663943   121.61258498   181.26494463
 C      5   3   2     1.441970888073   116.09763983     0.03284599
 C      6   5   3     1.530076720904   115.44599676   179.10961781
 C      7   6   5     1.515499235905   113.52405073   260.71253602
 C      8   7   6     1.346052624447   127.85246403   106.65600162
 C      9   8   7     1.514511644878   120.85389719   182.83065741
 C      9   8   7     1.521597080344   122.72935313     0.79881855
 C     11   9   8     1.556792622114   115.51244781    85.58384392
 C     12  11   9     1.506955031323   114.86663452    61.36555363
 C     13  12  11     1.345565765569   128.37642659   109.30608914
 C     14  13  12     1.511836137640   124.56578947     1.97470179
 C     14  13  12     1.523702879619   120.13083638   181.48794550
 C     16  14  13     1.556222653583   114.85844782    84.05879161
 C     17  16  14     1.507153669192   115.04153673    58.61914628
 C     18  17  16     1.345880906598   128.96357966   111.21418588
 C     19  18  17     1.512064408900   124.79396734     1.15414266
 C     19  18  17     1.522855969829   119.42472276   180.05323302
 C     21  19  18     1.557366753953   115.40619803    87.73216191
 C     22  21  19     1.507365391233   115.62965921    61.51659295
 C     23  22  21     1.345628820921   128.24901596   107.49746866
 C     24  23  22     1.511550620145   124.55003945     1.25218710
 C     24  23  22     1.523280565331   119.97054605   180.47832868
 C     26  24  23     1.556387613727   115.13421095    85.14630794
 C     27  26  24     1.506848079969   115.02794970    59.73471401
 C     28  27  26     1.345585531323   128.62051054   110.37782186
 C     29  28  27     1.511800400107   124.73790910     1.32634727
 C     29  28  27     1.523038657280   119.69411735   180.48223353
 C     31  29  28     1.556885553894   115.06924932    85.78229441
 C     32  31  29     1.507151813868   115.38251429    60.35397250
 C     33  32  31     1.345593367286   128.54912867   109.39895050
 C     34  33  32     1.511722184272   124.71821265     1.24532639
 C     34  33  32     1.523157896237   119.76118992   180.43702547
 C     36  34  33     1.556451288513   115.12523528    85.39799461
 C     37  36  34     1.506916432151   115.20518682    59.66060223
 C     38  37  36     1.345599129453   128.47998979   109.69815683
 C     39  38  37     1.511845665907   124.64232821     1.29278616
 C     39  38  37     1.522451544900   119.84655626   180.40849324
 C     41  39  38     1.557058669268   115.17596993    87.85404402
 C     42  41  39     1.507766166064   115.35369231    59.58080900
 C     43  42  41     1.345919195891   128.45663422   106.10665014
 C     44  43  42     1.521131633049   119.62210098   178.41938847
 C     45  44  43     1.555195899477   115.15872186   266.02030095
 C     46  45  44     1.506639473819   115.01466232   290.16874495
 C     47  46  45     1.344736865530   128.89646063   125.56194518
 C     48  47  46     1.510893647893   125.02367214   358.82665703
 C     48  47  46     1.512602219376   120.69741713   178.49948908
 C     44  43  42     1.511332773884   124.48287122   358.05813385
 C      6   5   3     1.414053280073   122.09533399   358.98581634
 C      2   1   3     1.434197477560   114.79426655   178.48163180
 O     53   2   1     1.313030347869   120.79021612   357.88119491
 O      5   3   2     1.322299913888   122.06262643   180.80803681
 H      1   2   3     1.502339738205   108.59301951    45.59569476
 H      1   2   3     1.566144867234   109.17277178   285.14401041
 H      1   2   3     1.532839617246   100.72005799   167.39501064
 H      4   3   2     1.122670551236   113.39657276   290.98762592
 H      4   3   2     1.110429221929   107.76497030   172.13946989
 H      4   3   2     1.114101897655   112.53058625    51.76705314
 H      7   6   5     1.101941340048   110.74841383   138.68819063
 H      7   6   5     1.093491967522   106.77397463    21.80124040
 H      8   7   6     1.093375790953   114.94457929   289.01053797
 H     10   9   8     1.096352389270   111.89478050   357.16537014
 H     10   9   8     1.099316498289   111.58896846   235.93244523
 H     10   9   8     1.100934375201   111.03956351   117.81979498
 H     11   9   8     1.097738769385   108.58608697   324.16375447
 H     11   9   8     1.099631977804   109.13836761   207.25096933
 H     12  11   9     1.099907158585   107.82646965   299.86727789
 H     12  11   9     1.096594518825   107.88355278   185.37740221
 H     13  12  11     1.092605091601   114.68848903   289.86342101
 H     15  14  13     1.093362001513   113.33442944   355.70518738
 H     15  14  13     1.098126799398   110.75917891   234.14676502
 H     15  14  13     1.099905752349   110.32529300   116.87190214
 H     16  14  13     1.097859814673   109.57766185   323.42923017
 H     16  14  13     1.098536435321   109.64152522   206.54003944
 H     17  16  14     1.100387810872   107.42622975   297.61815437
 H     17  16  14     1.095741881130   107.86700408   183.23500945
 H     18  17  16     1.092210413198   114.31890772   290.64948023
 H     20  19  18     1.093064660266   113.31929727   355.71988963
 H     20  19  18     1.097560869279   110.86484657   234.14020419
 H     20  19  18     1.099745740505   110.25502365   116.81848172
 H     21  19  18     1.097701488312   109.19375944   327.25529618
 H     21  19  18     1.098634488941   109.67594988   210.49923870
 H     22  21  19     1.099963654381   107.40425437   299.93339983
 H     22  21  19     1.096025123167   107.53486507   185.71429732
 H     23  22  21     1.092184353355   114.80599305   287.13108492
 H     25  24  23     1.093278947501   113.34338388   355.65220973
 H     25  24  23     1.097852944420   110.75344912   234.11699434
 H     25  24  23     1.099756540965   110.28319361   116.85029951
 H     26  24  23     1.097688402572   109.39864358   324.48676507
 H     26  24  23     1.098458174827   109.60815413   207.67240295
 H     27  26  24     1.100240241459   107.49963983   298.46911438
 H     27  26  24     1.095746130509   107.75912702   184.09176328
 H     28  27  26     1.092204949761   114.55459763   290.01920085
 H     30  29  28     1.093172307038   113.37682035   355.02525240
 H     30  29  28     1.097700258141   110.77060134   233.42313198
 H     30  29  28     1.099775973975   110.24166053   116.17360989
 H     31  29  28     1.097720721468   109.38684379   325.26917575
 H     31  29  28     1.098464867286   109.65655732   208.42565812
 H     32  31  29     1.100148193255   107.38472746   299.02725619
 H     32  31  29     1.095796873051   107.67393548   184.73014859
 H     33  32  31     1.092183847466   114.60867422   288.99649440
 H     35  34  33     1.093189957427   113.38777857   354.99044329
 H     35  34  33     1.097773157082   110.74060872   233.39935207
 H     35  34  33     1.099793640517   110.25645752   116.15530726
 H     36  34  33     1.097678328070   109.37660485   324.78272875
 H     36  34  33     1.098433399779   109.62331458   207.94932431
 H     37  36  34     1.100167346362   107.44298404   298.37453193
 H     37  36  34     1.095850991202   107.73338847   184.02701425
 H     38  37  36     1.092182176015   114.62305863   289.31700296
 H     40  39  38     1.093202543778   113.35224144   355.22856051
 H     40  39  38     1.097466601234   110.76693337   233.61195541
 H     40  39  38     1.099777481912   110.23294880   116.34707183
 H     41  39  38     1.097652994904   109.39141504   327.20251469
 H     41  39  38     1.098628393879   109.58656750   210.37781100
 H     42  41  39     1.099842483264   107.50648191   298.25891431
 H     42  41  39     1.096006751927   107.61537022   183.97728832
 H     43  42  41     1.092024324850   114.65518685   285.80607074
 H     45  44  43     1.099855966461   109.75425137   143.16181968
 H     45  44  43     1.097237461431   109.12066273    26.58199092
 H     46  45  44     1.101815241927   106.65341899   170.21521685
 H     46  45  44     1.095288522875   108.61564399    55.97528862
 H     47  46  45     1.093042640707   114.05955231   304.25413127
 H     49  48  47     1.092788891474   113.38290195   357.91554191
 H     49  48  47     1.099323281250   110.44014688   236.58172019
 H     49  48  47     1.099624423878   110.53636410   119.27310517
 H     50  48  47     1.095309414602   111.94456052     0.21166166
 H     50  48  47     1.099818314721   111.00360331   239.24788777
 H     50  48  47     1.099680918225   111.02351934   121.25264758
 H     51  44  43     1.093304845380   113.18765473     1.74178646
 H     51  44  43     1.099553157480   110.12247969   241.03055329
 H     51  44  43     1.097199370144   110.81303276   123.59533904
 C     52   6   5     1.517060867588   122.86791162   180.90256780
 H    135  52   6     1.102818344536   113.20223674   353.66794510
 H    135  52   6     1.112498228488   111.58226539   115.43409485
 H    135  52   6     1.112891945011   111.09356502   232.09642233

---------------------------
INTERNAL COORDINATES (A.U.)
---------------------------
 C      0   0   0     0.000000000000     0.00000000     0.00000000
 C      1   0   0     2.845135692802     0.00000000     0.00000000
 C      2   1   0     2.670736033478   123.01676977     0.00000000
 C      3   2   1     2.871709354683   121.51224375     2.20442994
 C      3   2   1     2.718655757237   121.61258498   181.26494463
 C      5   3   2     2.724930071545   116.09763983     0.03284599
 C      6   5   3     2.891425966396   115.44599676   179.10961781
 C      7   6   5     2.863878512026   113.52405073   260.71253602
 C      8   7   6     2.543670822052   127.85246403   106.65600162
 C      9   8   7     2.862012235454   120.85389719   182.83065741
 C      9   8   7     2.875401768024   122.72935313     0.79881855
 C     11   9   8     2.941911703105   115.51244781    85.58384392
 C     12  11   9     2.847732305335   114.86663452    61.36555363
 C     13  12  11     2.542750792105   128.37642659   109.30608914
 C     14  13  12     2.856956259504   124.56578947     1.97470179
 C     14  13  12     2.879381151948   120.13083638   181.48794550
 C     16  14  13     2.940834618677   114.85844782    84.05879161
 C     17  16  14     2.848107676506   115.04153673    58.61914628
 C     18  17  16     2.543346322343   128.96357966   111.21418588
 C     19  18  17     2.857387629670   124.79396734     1.15414266
 C     19  18  17     2.877780724384   119.42472276   180.05323302
 C     21  19  18     2.942996655044   115.40619803    87.73216191
 C     22  21  19     2.848507773182   115.62965921    61.51659295
 C     23  22  21     2.542869949451   128.24901596   107.49746866
 C     24  23  22     2.856416709633   124.55003945     1.25218710
 C     24  23  22     2.878583093599   119.97054605   180.47832868
 C     26  24  23     2.941146348171   115.13421095    85.14630794
 C     27  26  24     2.847530196567   115.02794970    59.73471401
 C     28  27  26     2.542788143968   128.62051054   110.37782186
 C     29  28  27     2.856888725354   124.73790910     1.32634727
 C     29  28  27     2.878125953635   119.69411735   180.48223353
 C     31  29  28     2.942087318717   115.06924932    85.78229441
 C     32  31  29     2.848104170453   115.38251429    60.35397250
 C     33  32  31     2.542802951791   128.54912867   109.39895050
 C     34  33  32     2.856740918847   124.71821265     1.24532639
 C     34  33  32     2.878351282608   119.76118992   180.43702547
 C     36  34  33     2.941266676078   115.12523528    85.39799461
 C     37  36  34     2.847659363471   115.20518682    59.66060223
 C     38  37  36     2.542813840709   128.47998979   109.69815683
 C     39  38  37     2.856974265319   124.64232821     1.29278616
 C     39  38  37     2.877016472027   119.84655626   180.40849324
 C     41  39  38     2.942414459363   115.17596993    87.85404402
 C     42  41  39     2.849265127853   115.35369231    59.58080900
 C     43  42  41     2.543418678621   128.45663422   106.10665014
 C     44  43  42     2.874522200106   119.62210098   178.41938847
 C     45  44  43     2.938894334609   115.15872186   266.02030095
 C     46  45  44     2.847135988073   115.01466232   290.16874495
 C     47  46  45     2.541184398039   128.89646063   125.56194518
 C     48  47  46     2.855175211998   125.02367214   358.82665703
 C     48  47  46     2.858403944182   120.69741713   178.49948908
 C     44  43  42     2.856005039860   124.48287122   358.05813385
 C      6   5   3     2.672173438110   122.09533399   358.98581634
 C      2   1   3     2.710240454549   114.79426655   178.48163180
 O     53   2   1     2.481267762999   120.79021612   357.88119491
 O      5   3   2     2.498784704157   122.06262643   180.80803681
 H      1   2   3     2.839010665314   108.59301951    45.59569476
 H      1   2   3     2.959584885118   109.17277178   285.14401041
 H      1   2   3     2.896647083820   100.72005799   167.39501064
 H      4   3   2     2.121539880455   113.39657276   290.98762592
 H      4   3   2     2.098407120550   107.76497030   172.13946989
 H      4   3   2     2.105347471850   112.53058625    51.76705314
 H      7   6   5     2.082367348337   110.74841383   138.68819063
 H      7   6   5     2.066400348259   106.77397463    21.80124040
 H      8   7   6     2.066180806362   114.94457929   289.01053797
 H     10   9   8     2.071805761990   111.89478050   357.16537014
 H     10   9   8     2.077407116267   111.58896846   235.93244523
 H     10   9   8     2.080464460549   111.03956351   117.81979498
 H     11   9   8     2.074425640726   108.58608697   324.16375447
 H     11   9   8     2.078003286152   109.13836761   207.25096933
 H     12  11   9     2.078523302466   107.82646965   299.86727789
 H     12  11   9     2.072263320538   107.88355278   185.37740221
 H     13  12  11     2.064724395654   114.68848903   289.86342101
 H     15  14  13     2.066154748096   113.33442944   355.70518738
 H     15  14  13     2.075158911181   110.75917891   234.14676502
 H     15  14  13     2.078520645065   110.32529300   116.87190214
 H     16  14  13     2.074654383169   109.57766185   323.42923017
 H     16  14  13     2.075933010890   109.64152522   206.54003944
 H     17  16  14     2.079431603654   107.42622975   297.61815437
 H     17  16  14     2.070652068803   107.86700408   183.23500945
 H     18  17  16     2.063978561561   114.31890772   290.64948023
 H     20  19  18     2.065592854570   113.31929727   355.71988963
 H     20  19  18     2.074089458245   110.86484657   234.14020419
 H     20  19  18     2.078218266500   110.25502365   116.81848172
 H     21  19  18     2.074355189707   109.19375944   327.25529618
 H     21  19  18     2.076118305380   109.67594988   210.49923870
 H     22  21  19     2.078630064048   107.40425437   299.93339983
 H     22  21  19     2.071187318683   107.53486507   185.71429732
 H     23  22  21     2.063929315595   114.80599305   287.13108492
 H     25  24  23     2.065997798759   113.34338388   355.65220973
 H     25  24  23     2.074641400273   110.75344912   234.11699434
 H     25  24  23     2.078238676413   110.28319361   116.85029951
 H     26  24  23     2.074330461242   109.39864358   324.48676507
 H     26  24  23     2.075785119990   109.60815413   207.67240295
 H     27  26  24     2.079152737876   107.49963983   298.46911438
 H     27  26  24     2.070660098966   107.75912702   184.09176328
 H     28  27  26     2.063968237162   114.55459763   290.01920085
 H     30  29  28     2.065796277489   113.37682035   355.02525240
 H     30  29  28     2.074352865022   110.77060134   233.42313198
 H     30  29  28     2.078275399479   110.24166053   116.17360989
 H     31  29  28     2.074391535105   109.38684379   325.26917575
 H     31  29  28     2.075797766905   109.65655732   208.42565812
 H     32  31  29     2.078978791980   107.38472746   299.02725619
 H     32  31  29     2.070755988474   107.67393548   184.73014859
 H     33  32  31     2.063928359603   114.60867422   288.99649440
 H     35  34  33     2.065829631891   113.38777857   354.99044329
 H     35  34  33     2.074490624054   110.74060872   233.39935207
 H     35  34  33     2.078308784405   110.25645752   116.15530726
 H     36  34  33     2.074311423193   109.37660485   324.78272875
 H     36  34  33     2.075738301935   109.62331458   207.94932431
 H     37  36  34     2.079014986108   107.44298404   298.37453193
 H     37  36  34     2.070858256957   107.73338847   184.02701425
 H     38  37  36     2.063925201018   114.62305863   289.31700296
 H     40  39  38     2.065853416646   113.35224144   355.22856051
 H     40  39  38     2.073911317457   110.76693337   233.61195541
 H     40  39  38     2.078278249066   110.23294880   116.34707183
 H     41  39  38     2.074263550447   109.39141504   327.20251469
 H     41  39  38     2.076106787382   109.58656750   210.37781100
 H     42  41  39     2.078401083822   107.50648191   298.25891431
 H     42  41  39     2.071152602070   107.61537022   183.97728832
 H     43  42  41     2.063626905547   114.65518685   285.80607074
 H     45  44  43     2.078426563370   109.75425137   143.16181968
 H     45  44  43     2.073478305984   109.12066273    26.58199092
 H     46  45  44     2.082129057423   106.65341899   170.21521685
 H     46  45  44     2.069795345861   108.61564399    55.97528862
 H     47  46  45     2.065551243634   114.05955231   304.25413127
 H     49  48  47     2.065071727078   113.38290195   357.91554191
 H     49  48  47     2.077419934206   110.44014688   236.58172019
 H     49  48  47     2.077989011300   110.53636410   119.27310517
 H     50  48  47     2.069834825504   111.94456052     0.21166166
 H     50  48  47     2.078355411893   111.00360331   239.24788777
 H     50  48  47     2.078095770144   111.02351934   121.25264758
 H     51  44  43     2.066046738658   113.18765473     1.74178646
 H     51  44  43     2.077854337326   110.12247969   241.03055329
 H     51  44  43     2.073406323883   110.81303276   123.59533904
 C     52   6   5     2.866829568230   122.86791162   180.90256780
 H    135  52   6     2.084024646638   113.20223674   353.66794510
 H    135  52   6     2.102316976315   111.58226539   115.43409485
 H    135  52   6     2.103060992719   111.09356502   232.09642233


           ************************************************************
           *        Program running with 4 parallel MPI-processes     *
           *              working on a common directory               *
           ************************************************************
------------------------------------------------------------------------------
                   ___                                                        
                  /   \      - P O W E R E D   B Y -                         
                 /     \                                                     
                 |  |  |   _    _      __       _____    __    __             
                 |  |  |  | |  | |    /  \     |  _  \  |  |  /  |          
                  \  \/   | |  | |   /    \    | | | |  |  | /  /          
                 / \  \   | |__| |  /  /\  \   | |_| |  |  |/  /          
                |  |  |   |  __  | /  /__\  \  |    /   |      \           
                |  |  |   | |  | | |   __   |  |    \   |  |\   \          
                \     /   | |  | | |  |  |  |  | |\  \  |  | \   \       
                 \___/    |_|  |_| |__|  |__|  |_| \__\ |__|  \__/        
                                                                              
                      - O R C A' S   B I G   F R I E N D -                    
                                      &                                       
                       - I N T E G R A L  F E E D E R -                       
                                                                              
 v1 FN, 2020, v2 2021                                                         
------------------------------------------------------------------------------


Reading SHARK input file mPQ9_2e_0H_B3LYP_631Gd_opt.SHARKINP.tmp ... ok
----------------------
SHARK INTEGRAL PACKAGE
----------------------

Number of atoms                             ...    138
Number of basis functions                   ...    948
Number of shells                            ...    500
Maximum angular momentum                    ...      2
Integral batch strategy                     ... SHARK/LIBINT Hybrid
RI-J (if used) integral strategy            ... SPLIT-RIJ (Revised 2003 algorithm where possible)
Printlevel                                  ...      1
Contraction scheme used                     ... SEGMENTED contraction
Coulomb Range Separation                    ... NOT USED
Exchange Range Separation                   ... NOT USED
Finite Nucleus Model                        ... NOT USED
Auxiliary Coulomb fitting basis             ... AVAILABLE
   # of basis functions in Aux-J            ...   3646
   # of shells in Aux-J                     ...   1250
   Maximum angular momentum in Aux-J        ...      4
Auxiliary J/K fitting basis                 ... NOT available
Auxiliary Correlation fitting basis         ... NOT available
Auxiliary 'external' fitting basis          ... NOT available
Integral threshold                          ...     2.500000e-11
Primitive cut-off                           ...     2.500000e-12
Primitive pair pre-selection threshold      ...     2.500000e-12

Calculating pre-screening integrals         ... done (  0.1 sec) Dimension = 500
Organizing shell pair data                  ... done (  0.2 sec)
Shell pair information
Total number of shell pairs                 ...    125250
Shell pairs after pre-screening             ...     35872
Total number of primitive shell pairs       ...    684118
Primitive shell pairs kept                  ...    103738
          la=0 lb=0:  15386 shell pairs
          la=1 lb=0:  11633 shell pairs
          la=1 lb=1:   2267 shell pairs
          la=2 lb=0:   4473 shell pairs
          la=2 lb=1:   1781 shell pairs
          la=2 lb=2:    332 shell pairs

Calculating one electron integrals          ... done (  0.2 sec)
Calculating RI/J V-Matrix + Cholesky decomp.... done (  0.9 sec)
Calculating Nuclear repulsion               ... done (  0.0 sec) ENN=   6371.426904018917 Eh

SHARK setup successfully completed in   1.7 seconds

Maximum memory used throughout the entire GTOINT-calculation: 130.6 MB


           ************************************************************
           *        Program running with 4 parallel MPI-processes     *
           *              working on a common directory               *
           ************************************************************

Diagonalization of the overlap matrix:
Smallest eigenvalue                        ... 4.288e-04
Time for diagonalization                   ...    0.138 sec
Threshold for overlap eigenvalues          ... 1.000e-08
Number of eigenvalues below threshold      ... 0
Time for construction of square roots      ...    0.084 sec
Total time needed                          ...    0.226 sec

-------------------
DFT GRID GENERATION
-------------------

General Integration Accuracy     IntAcc      ... 4.959
Radial Grid Type                 RadialGrid  ... OptM3 with GC (2021)
Angular Grid (max. ang.)         AngularGrid ... 6 (Lebedev-590)
Angular grid pruning method      GridPruning ... 4 (adaptive)
Weight generation scheme         WeightScheme... Becke
Basis function cutoff            BFCut       ... 1.0000e-11
Integration weight cutoff        WCut        ... 1.0000e-14
Angular grids for H and He will be reduced by one unit
Partially contracted basis set               ... off
Rotationally invariant grid construction     ... off

Total number of grid points                  ...  1480959
Total number of batches                      ...    23205
Average number of points per batch           ...       63
Average number of grid points per atom       ...    10732
Time for grid setup =   25.538 sec

--------------------
COSX GRID GENERATION
--------------------

GRIDX 1
-------
General Integration Accuracy     IntAcc      ... 4.020
Radial Grid Type                 RadialGrid  ... OptM3 with GC (2021)
Angular Grid (max. ang.)         AngularGrid ... 2 (Lebedev-110)
Angular grid pruning method      GridPruning ... 4 (adaptive)
Weight generation scheme         WeightScheme... Becke
Basis function cutoff            BFCut       ... 1.0000e-11
Integration weight cutoff        WCut        ... 1.0000e-14
Angular grids for H and He will be reduced by one unit
Partially contracted basis set               ... on
Rotationally invariant grid construction     ... off

Total number of grid points                  ...   156166
Total number of batches                      ...     2511
Average number of points per batch           ...       62
Average number of grid points per atom       ...     1132
UseSFitting                                  ... on

GRIDX 2
-------
General Integration Accuracy     IntAcc      ... 4.338
Radial Grid Type                 RadialGrid  ... OptM3 with GC (2021)
Angular Grid (max. ang.)         AngularGrid ... 3 (Lebedev-194)
Angular grid pruning method      GridPruning ... 4 (adaptive)
Weight generation scheme         WeightScheme... Becke
Basis function cutoff            BFCut       ... 1.0000e-11
Integration weight cutoff        WCut        ... 1.0000e-14
Angular grids for H and He will be reduced by one unit
Partially contracted basis set               ... on
Rotationally invariant grid construction     ... off

Total number of grid points                  ...   337827
Total number of batches                      ...     5347
Average number of points per batch           ...       63
Average number of grid points per atom       ...     2448
UseSFitting                                  ... on

GRIDX 3
-------
General Integration Accuracy     IntAcc      ... 4.871
Radial Grid Type                 RadialGrid  ... OptM3 with GC (2021)
Angular Grid (max. ang.)         AngularGrid ... 4 (Lebedev-302)
Angular grid pruning method      GridPruning ... 4 (adaptive)
Weight generation scheme         WeightScheme... Becke
Basis function cutoff            BFCut       ... 1.0000e-11
Integration weight cutoff        WCut        ... 1.0000e-14
Angular grids for H and He will be reduced by one unit
Partially contracted basis set               ... on
Rotationally invariant grid construction     ... off

Total number of grid points                  ...   652195
Total number of batches                      ...    10258
Average number of points per batch           ...       63
Average number of grid points per atom       ...     4726
UseSFitting                                  ... on

Time for X-Grid setup             =   17.584 sec


--------------------
CPCM SOLVATION MODEL
--------------------
CPCM parameters:
  Epsilon                                         ...      80.4000
  Refrac                                          ...       1.3300
  Rsolv                                           ...       1.3000
  Surface type                                    ... GAUSSIAN VDW
  Epsilon function type                           ...         CPCM
Radii:
 Radius for C  used is    3.8550 Bohr (=   2.0400 Ang.)
 Radius for O  used is    3.4469 Bohr (=   1.8240 Ang.)
 Radius for H  used is    2.4944 Bohr (=   1.3200 Ang.)
Calculating surface                               ...        done! (  0.0s)
GEPOL surface points                              ...         7295
GEPOL Volume                                      ...    7308.9400
GEPOL Surface-area                                ...    3718.1095
Calculating surface distance matrix               ...        done! (  0.3s)
Performing Cholesky decomposition & store         ...        done! (  2.6s)
Overall time for CPCM initialization              ...                 3.0s
--------------
SCF ITERATIONS
--------------
ITER       Energy         Delta-E        Max-DP      RMS-DP      [F,P]     Damp
               ***  Starting incremental Fock matrix formation  ***
  0  -2255.8798066068   0.000000000000 0.00731990  0.00006658  0.0374115 0.7000
                      *** Initiating the SOSCF procedure ***
                      *** Re-Reading the Fockian *** 
                      *** Removing any level shift *** 
ITER      Energy       Delta-E        Grad      Rot      Max-DP    RMS-DP
  1  -2255.88758333  -0.0077767253  0.001895  0.001895  0.024996  0.000216
               *** Restarting incremental Fock matrix formation ***
  2  -2255.90885028  -0.0212669529  0.002092  0.007640  0.012409  0.000091
  3  -2255.90930212  -0.0004518356  0.003599  0.005509  0.014308  0.000061
  4  -2255.90959685  -0.0002947334  0.001579  0.002971  0.005005  0.000035
  5  -2255.90970979  -0.0001129365  0.000651  0.001727  0.002713  0.000020
  6  -2255.90971115  -0.0000013611  0.000458  0.001085  0.002163  0.000013
  7  -2255.90973804  -0.0000268885  0.000075  0.000128  0.000514  0.000003
  8  -2255.90973775   0.0000002858  0.000078  0.000103  0.000294  0.000002
  9  -2255.90973870  -0.0000009475  0.000012  0.000037  0.000086  0.000001
 10  -2255.90973869   0.0000000111  0.000020  0.000021  0.000050  0.000000
                  ***Gradient check signals convergence***
              ***Rediagonalizing the Fockian in SOSCF/NRSCF***

               *****************************************************
               *                     SUCCESS                       *
               *           SCF CONVERGED AFTER  11 CYCLES          *
               *****************************************************

Old exchange energy                            =    -65.172969124 Eh
New exchange energy                            =    -65.172964334 Eh
Exchange energy change after final integration =      0.000004791 Eh
Total energy after final integration           =  -2255.909733938 Eh
Final COS-X integration done in                =   109.545 sec
Total Energy       :        -2255.90973394 Eh          -61386.42469 eV
  Last Energy change         ...   -3.7805e-08  Tolerance :   1.0000e-08
  Last MAX-Density change    ...    5.7732e-15  Tolerance :   1.0000e-07
             **** THE GBW FILE WAS UPDATED (mPQ9_2e_0H_B3LYP_631Gd_opt.gbw) ****
             **** DENSITY mPQ9_2e_0H_B3LYP_631Gd_opt.scfp WAS UPDATED ****
             **** ENERGY FILE WAS UPDATED (mPQ9_2e_0H_B3LYP_631Gd_opt.en.tmp) ****
             **** THE GBW FILE WAS UPDATED (mPQ9_2e_0H_B3LYP_631Gd_opt.gbw) ****
             **** DENSITY mPQ9_2e_0H_B3LYP_631Gd_opt.scfp WAS UPDATED ****
Total SCF time: 0 days 0 hours 12 min 15 sec 

Maximum memory used throughout the entire SCF-calculation: 1134.3 MB

-------------------------   --------------------
FINAL SINGLE POINT ENERGY     -2255.909733937659
-------------------------   --------------------


           ************************************************************
           *        Program running with 4 parallel MPI-processes     *
           *              working on a common directory               *
           ************************************************************
------------------------------------------------------------------------------
                         ORCA SCF GRADIENT CALCULATION
------------------------------------------------------------------------------

 ... reading COSX grid (gridx3)
Gradient of the Kohn-Sham DFT energy:
Kohn-Sham wavefunction type      ... RKS
Hartree-Fock exchange scaling    ...    0.200
Number of operators              ...    1
Number of atoms                  ...  138
Basis set dimensions             ...  948
Integral neglect threshold       ... 2.5e-11
Integral primitive cutoff        ... 2.5e-12
SHARK Integral package           ... ON

Nuc. rep. gradient       (SHARK) ... done (  0.0 sec)
HCore & Overlap gradient (SHARK) ... done (  2.9 sec)
RI-J gradient            (SHARK) ... done (  9.7 sec)
COSX-gradient                    ... done (147.2 sec)
Exchange-correlation gradient    ... done

------------------
CARTESIAN GRADIENT
------------------

   1   C   :   -0.010141098    0.016520227    0.021852780
   2   C   :   -0.012332561    0.014551348    0.006645273
   3   C   :    0.005825411    0.001963226   -0.003385990
   4   C   :    0.003177953    0.004569073    0.000364459
   5   C   :    0.002403828    0.004425350   -0.001412204
   6   C   :   -0.002229521   -0.000766352    0.001635897
   7   C   :   -0.000804620   -0.000658375   -0.000073216
   8   C   :    0.000527558   -0.000325245    0.000659601
   9   C   :   -0.000019434    0.000250400   -0.000213156
  10   C   :   -0.000192284   -0.000090431   -0.000155617
  11   C   :    0.000473541    0.000198186   -0.000035059
  12   C   :   -0.000221962   -0.000227340    0.000230285
  13   C   :    0.000302830   -0.000126094   -0.000305671
  14   C   :    0.000115645    0.000013863   -0.000338732
  15   C   :    0.000123347    0.000224919   -0.000096176
  16   C   :   -0.000417900   -0.000040051    0.000193815
  17   C   :    0.000487890   -0.000003263   -0.000094737
  18   C   :   -0.000032527   -0.000173100    0.000266208
  19   C   :   -0.000438097    0.000004948    0.000051257
  20   C   :   -0.000206812    0.000229075    0.000073839
  21   C   :    0.000398093   -0.000029022   -0.000143435
  22   C   :   -0.000212205    0.000118341    0.000044894
  23   C   :    0.000071705   -0.000143592    0.000051837
  24   C   :    0.000174383    0.000110068   -0.000028722
  25   C   :    0.000101929    0.000100377    0.000163345
  26   C   :   -0.000328774   -0.000056170   -0.000179000
  27   C   :    0.000089772    0.000159972    0.000131552
  28   C   :    0.000127301   -0.000356242    0.000005644
  29   C   :   -0.000122560   -0.000158637    0.000001596
  30   C   :   -0.000038046   -0.000022880    0.000061377
  31   C   :    0.000077437    0.000197735   -0.000105069
  32   C   :    0.000126162   -0.000019082    0.000164140
  33   C   :   -0.000091707   -0.000083995   -0.000056658
  34   C   :   -0.000040799    0.000009374    0.000005787
  35   C   :   -0.000011678   -0.000012920   -0.000029751
  36   C   :   -0.000014159    0.000083766    0.000012638
  37   C   :   -0.000073514   -0.000018227    0.000057412
  38   C   :    0.000057995   -0.000075812   -0.000106135
  39   C   :    0.000045980   -0.000041725   -0.000127164
  40   C   :    0.000033136    0.000043931   -0.000021727
  41   C   :   -0.000068871    0.000012873    0.000066097
  42   C   :    0.000104288   -0.000025287   -0.000027830
  43   C   :   -0.000015092    0.000003829    0.000081623
  44   C   :   -0.000015823    0.000027302    0.000048579
  45   C   :    0.000036255   -0.000018799   -0.000015760
  46   C   :   -0.000029542   -0.000025545   -0.000012717
  47   C   :   -0.000000284   -0.000017929   -0.000027109
  48   C   :    0.000006008   -0.000010845    0.000002734
  49   C   :   -0.000009342    0.000011078    0.000005467
  50   C   :   -0.000007076    0.000002506    0.000006672
  51   C   :   -0.000030402    0.000025248    0.000011627
  52   C   :   -0.001299674    0.000864579    0.000164052
  53   C   :    0.000049760    0.001825995    0.001906567
  54   O   :    0.000558173   -0.007822595    0.002924520
  55   O   :   -0.005587914   -0.001720703    0.004365629
  56   H   :   -0.056873699   -0.051630371   -0.036207574
  57   H   :    0.047820803   -0.027043263    0.055832180
  58   H   :    0.034447208    0.052674467   -0.056735479
  59   H   :   -0.005289511   -0.004983339   -0.009167089
  60   H   :   -0.007285412   -0.000372629    0.007185914
  61   H   :    0.007017614   -0.003424956    0.003058794
  62   H   :    0.000063377    0.000497148    0.000532912
  63   H   :   -0.000822288   -0.000067536    0.000609410
  64   H   :    0.000021543    0.000072074   -0.000105999
  65   H   :   -0.000014429    0.000013396   -0.000005497
  66   H   :   -0.000188258    0.000123764    0.000036293
  67   H   :   -0.000192701   -0.000092605   -0.000210311
  68   H   :    0.000385934    0.000060231    0.000190325
  69   H   :    0.000031525   -0.000072890    0.000118191
  70   H   :    0.000029789   -0.000066807   -0.000000100
  71   H   :   -0.000210324   -0.000151931    0.000230599
  72   H   :    0.000059582    0.000083437   -0.000038473
  73   H   :    0.000224515   -0.000090333   -0.000060382
  74   H   :   -0.000084723   -0.000016431   -0.000082096
  75   H   :   -0.000015506    0.000013421    0.000014499
  76   H   :   -0.000108925    0.000043108    0.000050300
  77   H   :   -0.000060943    0.000031323    0.000103369
  78   H   :    0.000040151    0.000044960   -0.000076817
  79   H   :    0.000309730   -0.000070297   -0.000007575
  80   H   :   -0.000011828   -0.000050182    0.000022509
  81   H   :   -0.000231820   -0.000064392   -0.000034260
  82   H   :    0.000007216    0.000034127   -0.000030751
  83   H   :   -0.000019243    0.000017409   -0.000008275
  84   H   :    0.000106391   -0.000014869   -0.000049078
  85   H   :    0.000052539   -0.000029989   -0.000018974
  86   H   :    0.000020815    0.000059894   -0.000043957
  87   H   :   -0.000184204   -0.000110800    0.000005001
  88   H   :    0.000051196   -0.000021447    0.000047477
  89   H   :    0.000157065    0.000011973   -0.000065763
  90   H   :   -0.000063346    0.000071211   -0.000020956
  91   H   :   -0.000015369   -0.000008918   -0.000001843
  92   H   :   -0.000045937   -0.000038199   -0.000024990
  93   H   :   -0.000081424    0.000006204    0.000013706
  94   H   :   -0.000007178    0.000095946    0.000046916
  95   H   :    0.000098401    0.000031408    0.000010281
  96   H   :    0.000004214   -0.000049716   -0.000045144
  97   H   :   -0.000057477    0.000001292   -0.000011334
  98   H   :   -0.000017652    0.000000010    0.000009577
  99   H   :   -0.000010603    0.000010502    0.000000907
 100   H   :   -0.000013950    0.000024979   -0.000050464
 101   H   :    0.000024249    0.000067136   -0.000016080
 102   H   :    0.000026169    0.000008610    0.000034474
 103   H   :    0.000035062    0.000002378    0.000034787
 104   H   :    0.000009181   -0.000009722   -0.000011382
 105   H   :   -0.000031950   -0.000008279   -0.000006120
 106   H   :   -0.000023804    0.000016403    0.000013321
 107   H   :   -0.000005755   -0.000005231   -0.000012260
 108   H   :    0.000006881    0.000010311   -0.000013990
 109   H   :   -0.000012616   -0.000003752    0.000031841
 110   H   :    0.000018394   -0.000026643    0.000011272
 111   H   :   -0.000046408   -0.000006113    0.000041973
 112   H   :    0.000029667    0.000031463   -0.000015523
 113   H   :    0.000050681   -0.000019414    0.000001378
 114   H   :   -0.000015751   -0.000011037   -0.000031568
 115   H   :   -0.000001768   -0.000000346    0.000002380
 116   H   :   -0.000031372    0.000016997    0.000017548
 117   H   :   -0.000007007    0.000021602    0.000011228
 118   H   :    0.000011353    0.000010120   -0.000024785
 119   H   :    0.000050049   -0.000014914   -0.000001429
 120   H   :   -0.000001749   -0.000020479    0.000014566
 121   H   :    0.000006684    0.000013424   -0.000015337
 122   H   :    0.000018382   -0.000005431   -0.000004423
 123   H   :   -0.000011087   -0.000007916   -0.000006160
 124   H   :    0.000004319   -0.000002732    0.000000496
 125   H   :    0.000002492    0.000001741   -0.000001656
 126   H   :    0.000003053    0.000005590    0.000000982
 127   H   :    0.000000985    0.000009739   -0.000000756
 128   H   :    0.000000768   -0.000004428   -0.000013996
 129   H   :    0.000002554   -0.000001226    0.000005156
 130   H   :    0.000001967   -0.000002317   -0.000012300
 131   H   :    0.000002954    0.000006663   -0.000001853
 132   H   :   -0.000017564    0.000017917    0.000001858
 133   H   :   -0.000000315   -0.000002348    0.000004441
 134   H   :   -0.000006234    0.000003325   -0.000008301
 135   C   :   -0.002016031   -0.004826577    0.002355663
 136   H   :   -0.004374616    0.003279374    0.002613014
 137   H   :    0.006165147    0.000910873    0.002129918
 138   H   :    0.000593782    0.001520203   -0.007521818

Difference to translation invariance:
           :   -0.0000342917    0.0000026813   -0.0001118897

Difference to rotation invariance:
           :    0.0006779442   -0.0000241355   -0.0063842116

Norm of the cartesian gradient     ...    0.1500946138
RMS gradient                       ...    0.0073767478
MAX gradient                       ...    0.0568736991

-------
TIMINGS
-------

Total SCF gradient time            ...      238.500 sec

One electron gradient       ....       2.915 sec  (  1.2%)
RI-J Coulomb gradient       ....       9.743 sec  (  4.1%)
COSX gradient               ....     147.205 sec  ( 61.7%)
XC gradient                 ....      65.768 sec  ( 27.6%)
CPCM gradient               ....       6.631 sec  (  2.8%)
   A-Matrix (El+Nuc)        ....       1.432 sec  (  0.6%)
   Potential                ....       5.200 sec  (  2.2%)

Maximum memory used throughout the entire SCFGRAD-calculation: 306.3 MB
------------------------------------------------------------------------------
                         ORCA GEOMETRY RELAXATION STEP
------------------------------------------------------------------------------

Reading the OPT-File                    .... done
Getting information on internals        .... done
Copying old internal coords+grads       .... done
Making the new internal coordinates     .... (new redundants).... done
Validating the new internal coordinates .... (new redundants).... done
Calculating the B-matrix                .... done
Calculating the G,G- and P matrices     .... done
Transforming gradient to internals      .... done
Projecting the internal gradient        .... done
Number of atoms                         .... 138
Number of internal coordinates          .... 717
Current Energy                          .... -2255.909733938 Eh
Current gradient norm                   ....     0.150094614 Eh/bohr
Maximum allowed component of the step   ....  0.300
Current trust radius                    ....  0.300
Updating the Hessian (BFGS)             .... done
Forming the augmented Hessian           .... done
Diagonalizing the augmented Hessian     .... done
Last element of RFO vector              ....  0.233935471
Lowest eigenvalues of augmented Hessian:
 -0.373397598 -0.105564208  0.009267870  0.009269818  0.009290550
Length of the computed step             ....  4.156069718
Warning: the length of the step is outside the trust region - taking restricted step instead
The input lambda is                     ....    -0.373398
   iter:   1  x=   -0.383141  g= 1763.618511 f(x)=    17.182915
   iter:   2  x=   -0.397750  g=  522.691807 f(x)=     7.636426
   iter:   3  x=   -0.419603  g=  155.178610 f(x)=     3.391008
   iter:   4  x=   -0.451981  g=   46.358957 f(x)=     1.501002
   iter:   5  x=   -0.498535  g=   14.122085 f(x)=     0.657445
   iter:   6  x=   -0.560089  g=    4.535704 f(x)=     0.279193
   iter:   7  x=   -0.626313  g=    1.648058 f(x)=     0.109140
   iter:   8  x=   -0.671825  g=    0.760496 f(x)=     0.034611
   iter:   9  x=   -0.684869  g=    0.499631 f(x)=     0.006517
   iter:  10  x=   -0.685634  g=    0.448331 f(x)=     0.000343
   iter:  11  x=   -0.685636  g=    0.445555 f(x)=     0.000001
   iter:  12  x=   -0.685636  g=    0.445547 f(x)=     0.000000
   iter:  13  x=   -0.685636  g=    0.445547 f(x)=     0.000000
The output lambda is                    ....    -0.685636 (13 iterations)
The final length of the internal step   ....  0.300000000
Converting the step to cartesian space:
 Initial RMS(Int)=    0.0112037053
Transforming coordinates:
 Iter   0:  RMS(Cart)=    0.7004523658 RMS(Int)=    0.0140554921
 Iter   1:  RMS(Cart)=    0.0865168533 RMS(Int)=    0.0130926819
 Iter   2:  RMS(Cart)=    0.0202362719 RMS(Int)=    0.0022727016
 Iter   3:  RMS(Cart)=    0.0042181165 RMS(Int)=    0.0007975218
 Iter   4:  RMS(Cart)=    0.0012404003 RMS(Int)=    0.0002059981
 Iter   5:  RMS(Cart)=    0.0002669298 RMS(Int)=    0.0000496404
 Iter   6:  RMS(Cart)=    0.0000789342 RMS(Int)=    0.0000168273
 Iter   7:  RMS(Cart)=    0.0000183362 RMS(Int)=    0.0000031515
 Iter   8:  RMS(Cart)=    0.0000051648 RMS(Int)=    0.0000013076
 Iter   9:  RMS(Cart)=    0.0000012879 RMS(Int)=    0.0000002141
 Iter  10:  RMS(Cart)=    0.0000003440 RMS(Int)=    0.0000000980
 Iter  11:  RMS(Cart)=    0.0000000909 RMS(Int)=    0.0000000159
done
Storing new coordinates                 .... done

                                .--------------------.
          ----------------------|Geometry convergence|-------------------------
          Item                value                   Tolerance       Converged
          ---------------------------------------------------------------------
          Energy change      -0.0393833666            0.0000002000      NO
          RMS gradient        0.0054777425            0.0000080000      NO
          MAX gradient        0.0842530650            0.0000300000      NO
          RMS step            0.0112037053            0.0001000000      NO
          MAX step            0.1484930154            0.0002000000      NO
          ........................................................
          Max(Bonds)      0.0786      Max(Angles)    1.76
          Max(Dihed)        1.18      Max(Improp)    0.00
          ---------------------------------------------------------------------

The optimization has not yet converged - more geometry cycles are needed


    ---------------------------------------------------------------------------
                         Redundant Internal Coordinates
                            (Angstroem and degrees)

        Definition                    Value    dE/dq     Step     New-Value
    ----------------------------------------------------------------------------
     1. B(C   1,C   0)                1.5056  0.018578 -0.0220    1.4836   
     2. B(C   2,C   1)                1.4133  0.000348 -0.0019    1.4114   
     3. B(C   3,C   2)                1.5196  0.004722 -0.0081    1.5115   
     4. B(C   4,C   2)                1.4387  0.002875 -0.0033    1.4354   
     5. B(C   5,C   4)                1.4420 -0.002261  0.0022    1.4442   
     6. B(C   6,C   5)                1.5301  0.000687 -0.0005    1.5296   
     7. B(C   7,C   6)                1.5155 -0.000970  0.0033    1.5188   
     8. B(C   8,C   7)                1.3461 -0.000346  0.0013    1.3473   
     9. B(C   9,C   8)                1.5145  0.000574 -0.0016    1.5129   
    10. B(C  10,C   8)                1.5216  0.000005  0.0002    1.5218   
    11. B(C  11,C  10)                1.5568 -0.000196  0.0006    1.5574   
    12. B(C  12,C  11)                1.5070 -0.000382  0.0012    1.5082   
    13. B(C  13,C  12)                1.3456 -0.000154  0.0005    1.3461   
    14. B(C  14,C  13)                1.5118 -0.000311  0.0012    1.5130   
    15. B(C  15,C  13)                1.5237 -0.000047  0.0002    1.5239   
    16. B(C  16,C  15)                1.5562 -0.000268  0.0010    1.5572   
    17. B(C  17,C  16)                1.5072  0.000352 -0.0011    1.5061   
    18. B(C  18,C  17)                1.3459  0.000436 -0.0011    1.3448   
    19. B(C  19,C  18)                1.5121  0.000450 -0.0015    1.5106   
    20. B(C  20,C  18)                1.5229  0.000001  0.0001    1.5229   
    21. B(C  21,C  20)                1.5574  0.000220 -0.0008    1.5566   
    22. B(C  22,C  21)                1.5074 -0.000148  0.0005    1.5079   
    23. B(C  23,C  22)                1.3456 -0.000122  0.0003    1.3460   
    24. B(C  24,C  23)                1.5116 -0.000251  0.0009    1.5125   
    25. B(C  25,C  23)                1.5233 -0.000029  0.0001    1.5234   
    26. B(C  26,C  25)                1.5564 -0.000359  0.0013    1.5577   
    27. B(C  27,C  26)                1.5068 -0.000001 -0.0000    1.5068   
    28. B(C  28,C  27)                1.3456  0.000058 -0.0002    1.3454   
    29. B(C  29,C  28)                1.5118  0.000117 -0.0004    1.5114   
    30. B(C  30,C  28)                1.5230 -0.000061  0.0002    1.5233   
    31. B(C  31,C  30)                1.5569  0.000169 -0.0006    1.5563   
    32. B(C  32,C  31)                1.5072  0.000106 -0.0003    1.5068   
    33. B(C  33,C  32)                1.3456  0.000055 -0.0001    1.3455   
    34. B(C  34,C  33)                1.5117  0.000061 -0.0002    1.5116   
    35. B(C  35,C  33)                1.5232  0.000008 -0.0000    1.5231   
    36. B(C  36,C  35)                1.5565 -0.000201  0.0007    1.5572   
    37. B(C  37,C  36)                1.5069 -0.000201  0.0007    1.5076   
    38. B(C  38,C  37)                1.3456 -0.000130  0.0003    1.3459   
    39. B(C  39,C  38)                1.5118 -0.000063  0.0002    1.5121   
    40. B(C  40,C  38)                1.5225 -0.000113  0.0004    1.5228   
    41. B(C  41,C  40)                1.5571 -0.000051  0.0002    1.5573   
    42. B(C  42,C  41)                1.5078  0.000089 -0.0003    1.5075   
    43. B(C  43,C  42)                1.3459  0.000036 -0.0001    1.3458   
    44. B(C  44,C  43)                1.5211  0.000100 -0.0003    1.5208   
    45. B(C  45,C  44)                1.5552  0.000070 -0.0002    1.5550   
    46. B(C  46,C  45)                1.5066 -0.000020  0.0001    1.5067   
    47. B(C  47,C  46)                1.3447 -0.000013  0.0001    1.3448   
    48. B(C  48,C  47)                1.5109  0.000000  0.0000    1.5109   
    49. B(C  49,C  47)                1.5126 -0.000009  0.0000    1.5126   
    50. B(C  50,C  43)                1.5113  0.000058 -0.0002    1.5112   
    51. B(C  51,C   5)                1.4141  0.004263 -0.0090    1.4050   
    52. B(C  52,C  51)                1.4370  0.006073 -0.0132    1.4238   
    53. B(C  52,C   1)                1.4342  0.000443 -0.0037    1.4305   
    54. B(O  53,C  52)                1.3130  0.005008 -0.0091    1.3039   
    55. B(O  54,C   4)                1.3223  0.007274 -0.0130    1.3093   
    56. B(H  55,C   0)                1.5023  0.084253 -0.0773    1.4250   
    57. B(H  56,C   0)                1.5661  0.077672 -0.0786    1.4876   
    58. B(H  57,O  53)                1.9356  0.000789  0.0088    1.9444   
    59. B(H  57,C   0)                1.5328  0.075559 -0.0701    1.4627   
    60. B(H  58,C   3)                1.1227  0.011635 -0.0213    1.1013   
    61. B(H  59,C   3)                1.1104  0.010225 -0.0197    1.0908   
    62. B(H  60,C   3)                1.1141  0.008308 -0.0158    1.0983   
    63. B(H  61,C   6)                1.1019  0.000618 -0.0011    1.1009   
    64. B(H  62,C   6)                1.0935  0.000828 -0.0023    1.0912   
    65. B(H  63,C   7)                1.0934  0.000128 -0.0002    1.0932   
    66. B(H  64,C   9)                1.0964  0.000006  0.0001    1.0964   
    67. B(H  65,C   9)                1.0993  0.000217 -0.0005    1.0988   
    68. B(H  66,C   9)                1.1009  0.000267 -0.0006    1.1003   
    69. B(H  67,C  10)                1.0977  0.000234 -0.0006    1.0972   
    70. B(H  68,C  10)                1.0996 -0.000046  0.0003    1.1000   
    71. B(H  69,C  11)                1.0999  0.000002  0.0001    1.1000   
    72. B(H  70,C  11)                1.0966  0.000308 -0.0010    1.0956   
    73. B(H  71,C  12)                1.0926  0.000108 -0.0003    1.0923   
    74. B(H  72,C  14)                1.0934  0.000205 -0.0006    1.0927   
    75. B(H  73,C  14)                1.0981  0.000114 -0.0003    1.0978   
    76. B(H  74,C  14)                1.0999  0.000022 -0.0000    1.0999   
    77. B(H  75,C  15)                1.0979 -0.000011  0.0001    1.0980   
    78. B(H  76,C  15)                1.0985  0.000115 -0.0004    1.0982   
    79. B(H  77,C  16)                1.1004  0.000087 -0.0003    1.1001   
    80. B(H  78,C  16)                1.0957 -0.000222  0.0008    1.0966   
    81. B(H  79,C  17)                1.0922  0.000030 -0.0000    1.0922   
    82. B(H  80,C  19)                1.0931 -0.000170  0.0006    1.0937   
    83. B(H  81,C  19)                1.0976 -0.000034  0.0002    1.0977   
    84. B(H  82,C  19)                1.0997  0.000021 -0.0001    1.0997   
    85. B(H  83,C  20)                1.0977  0.000103 -0.0003    1.0974   
    86. B(H  84,C  20)                1.0986 -0.000040  0.0002    1.0988   
    87. B(H  85,C  21)                1.1000 -0.000016  0.0001    1.1000   
    88. B(H  86,C  21)                1.0960  0.000150 -0.0005    1.0955   
    89. B(H  87,C  22)                1.0922  0.000035 -0.0001    1.0921   
    90. B(H  88,C  24)                1.0933  0.000132 -0.0004    1.0929   
    91. B(H  89,C  24)                1.0979  0.000087 -0.0003    1.0976   
    92. B(H  90,C  24)                1.0998  0.000010 -0.0000    1.0998   
    93. B(H  91,C  25)                1.0977 -0.000052  0.0002    1.0979   
    94. B(H  92,C  25)                1.0985  0.000058 -0.0002    1.0983   
    95. B(H  93,C  26)                1.1002  0.000047 -0.0001    1.1001   
    96. B(H  94,C  26)                1.0957 -0.000026  0.0001    1.0959   
    97. B(H  95,C  27)                1.0922  0.000049 -0.0001    1.0921   
    98. B(H  96,C  29)                1.0932 -0.000040  0.0002    1.0933   
    99. B(H  97,C  29)                1.0977  0.000014 -0.0000    1.0977   
   100. B(H  98,C  29)                1.0998  0.000014 -0.0000    1.0997   
   101. B(H  99,C  30)                1.0977  0.000039 -0.0001    1.0976   
   102. B(H 100,C  30)                1.0985  0.000015 -0.0000    1.0984   
   103. B(H 101,C  31)                1.1001  0.000015 -0.0000    1.1001   
   104. B(H 102,C  31)                1.0958 -0.000047  0.0002    1.0960   
   105. B(H 103,C  32)                1.0922 -0.000002  0.0000    1.0922   
   106. B(H 104,C  34)                1.0932 -0.000017  0.0001    1.0932   
   107. B(H 105,C  34)                1.0978  0.000030 -0.0001    1.0977   
   108. B(H 106,C  34)                1.0998  0.000012 -0.0000    1.0998   
   109. B(H 107,C  35)                1.0977 -0.000006  0.0000    1.0977   
   110. B(H 108,C  35)                1.0984 -0.000001  0.0000    1.0984   
   111. B(H 109,C  36)                1.1002  0.000006 -0.0000    1.1002   
   112. B(H 110,C  36)                1.0959  0.000052 -0.0002    1.0957   
   113. B(H 111,C  37)                1.0922  0.000042 -0.0001    1.0921   
   114. B(H 112,C  39)                1.0932  0.000046 -0.0001    1.0931   
   115. B(H 113,C  39)                1.0975  0.000032 -0.0001    1.0974   
   116. B(H 114,C  39)                1.0998  0.000003  0.0000    1.0998   
   117. B(H 115,C  40)                1.0977 -0.000004  0.0000    1.0977   
   118. B(H 116,C  40)                1.0986  0.000016 -0.0000    1.0986   
   119. B(H 117,C  41)                1.0998  0.000023 -0.0001    1.0998   
   120. B(H 118,C  41)                1.0960 -0.000039  0.0001    1.0962   
   121. B(H 119,C  42)                1.0920  0.000019 -0.0000    1.0920   
   122. B(H 120,C  44)                1.0999 -0.000013  0.0000    1.0999   
   123. B(H 121,C  44)                1.0972  0.000015 -0.0000    1.0972   
   124. B(H 122,C  45)                1.1018  0.000014 -0.0000    1.1018   
   125. B(H 123,C  45)                1.0953  0.000003 -0.0000    1.0953   
   126. B(H 124,C  46)                1.0930 -0.000003  0.0000    1.0931   
   127. B(H 125,C  48)                1.0928  0.000003 -0.0000    1.0928   
   128. B(H 126,C  48)                1.0993  0.000005 -0.0000    1.0993   
   129. B(H 127,C  48)                1.0996  0.000015 -0.0000    1.0996   
   130. B(H 128,C  49)                1.0953  0.000002 -0.0000    1.0953   
   131. B(H 129,C  49)                1.0998  0.000013 -0.0000    1.0998   
   132. B(H 130,C  49)                1.0997  0.000002  0.0000    1.0997   
   133. B(H 131,C  50)                1.0933  0.000005 -0.0000    1.0933   
   134. B(H 132,C  50)                1.0996  0.000004 -0.0000    1.0995   
   135. B(H 133,C  50)                1.0972  0.000010 -0.0000    1.0972   
   136. B(C 134,C  51)                1.5171  0.001003 -0.0027    1.5144   
   137. B(H 135,C 134)                1.1028  0.006034 -0.0116    1.0912   
   138. B(H 136,C 134)                1.1125  0.006550 -0.0122    1.1003   
   139. B(H 137,C 134)                1.1129  0.007692 -0.0141    1.0988   
   140. A(C   1,C   0,H  56)          109.17 -0.010307    0.46    109.63   
   141. A(C   1,C   0,H  55)          108.59 -0.008653    0.45    109.04   
   142. A(H  55,C   0,H  57)          115.56  0.004357   -0.54    115.02   
   143. A(C   1,C   0,H  57)          100.72 -0.005559    0.89    101.61   
   144. A(H  55,C   0,H  56)          110.43  0.009842   -0.38    110.05   
   145. A(H  56,C   0,H  57)          111.78  0.006922   -0.58    111.20   
   146. A(C   2,C   1,C  52)          122.17  0.000248    0.07    122.24   
   147. A(C   0,C   1,C   2)          123.02 -0.004052    0.26    123.28   
   148. A(C   0,C   1,C  52)          114.79  0.003771   -0.33    114.47   
   149. A(C   1,C   2,C   3)          121.51  0.002428   -0.03    121.49   
   150. A(C   3,C   2,C   4)          116.87 -0.003905    0.38    117.25   
   151. A(C   1,C   2,C   4)          121.61  0.001475   -0.36    121.25   
   152. A(C   2,C   3,H  60)          112.53 -0.000666    0.12    112.65   
   153. A(H  59,C   3,H  60)          109.14  0.000393   -0.00    109.14   
   154. A(H  58,C   3,H  59)          107.49 -0.000221   -0.00    107.49   
   155. A(H  58,C   3,H  60)          106.36  0.001164   -0.12    106.24   
   156. A(C   2,C   3,H  59)          107.76 -0.000841   -0.02    107.75   
   157. A(C   2,C   3,H  58)          113.40  0.000215    0.02    113.41   
   158. A(C   2,C   4,C   5)          116.10  0.000097   -0.05    116.05   
   159. A(C   2,C   4,O  54)          122.06  0.000619   -0.29    121.78   
   160. A(C   5,C   4,O  54)          121.84 -0.000711    0.33    122.16   
   161. A(C   6,C   5,C  51)          122.46  0.005869   -1.73    120.72   
   162. A(C   4,C   5,C  51)          122.10 -0.000692   -0.00    122.09   
   163. A(C   4,C   5,C   6)          115.45 -0.005175    1.74    117.18   
   164. A(C   7,C   6,H  62)          109.76 -0.000561    0.24    110.01   
   165. A(H  61,C   6,H  62)          107.62 -0.000391    0.11    107.73   
   166. A(C   7,C   6,H  61)          108.26  0.001572   -0.70    107.56   
   167. A(C   5,C   6,H  61)          110.75  0.002055   -0.72    110.03   
   168. A(C   5,C   6,H  62)          106.77  0.000185   -0.01    106.76   
   169. A(C   5,C   6,C   7)          113.52 -0.002813    1.05    114.58   
   170. A(C   6,C   7,H  63)          114.94  0.002442   -0.89    114.05   
   171. A(C   6,C   7,C   8)          127.85 -0.004842    1.76    129.62   
   172. A(C   8,C   7,H  63)          117.16  0.002357   -0.85    116.31   
   173. A(C   7,C   8,C  10)          122.73 -0.004586    1.57    124.30   
   174. A(C   7,C   8,C   9)          120.85  0.002641   -0.87    119.98   
   175. A(C   9,C   8,C  10)          116.39  0.001924   -0.69    115.70   
   176. A(H  64,C   9,H  66)          107.92 -0.000072    0.01    107.93   
   177. A(H  65,C   9,H  66)          106.07 -0.000107    0.02    106.09   
   178. A(C   8,C   9,H  66)          111.04  0.000184   -0.03    111.00   
   179. A(H  64,C   9,H  65)          108.07 -0.000054    0.01    108.08   
   180. A(C   8,C   9,H  65)          111.59  0.000066   -0.01    111.58   
   181. A(C   8,C   9,H  64)          111.89 -0.000031   -0.00    111.89   
   182. A(H  67,C  10,H  68)          107.51  0.000336   -0.09    107.42   
   183. A(C  11,C  10,H  67)          107.98  0.000179   -0.07    107.91   
   184. A(C   8,C  10,H  67)          108.59 -0.001392    0.45    109.04   
   185. A(C  11,C  10,H  68)          107.84 -0.001431    0.46    108.30   
   186. A(C   8,C  10,C  11)          115.51  0.001963   -0.58    114.93   
   187. A(C   8,C  10,H  68)          109.14  0.000274   -0.15    108.99   
   188. A(C  10,C  11,C  12)          114.87 -0.001763    0.61    115.48   
   189. A(C  12,C  11,H  69)          108.82  0.001270   -0.48    108.33   
   190. A(C  10,C  11,H  69)          107.83  0.000656   -0.25    107.58   
   191. A(C  12,C  11,H  70)          110.72 -0.000270    0.15    110.87   
   192. A(H  69,C  11,H  70)          106.35 -0.000227    0.06    106.41   
   193. A(C  10,C  11,H  70)          107.88  0.000451   -0.13    107.75   
   194. A(C  11,C  12,C  13)          128.38 -0.004302    1.48    129.85   
   195. A(C  11,C  12,H  71)          114.69  0.002119   -0.74    113.95   
   196. A(C  13,C  12,H  71)          116.93  0.002178   -0.74    116.20   
   197. A(C  14,C  13,C  15)          115.30 -0.001640    0.55    115.85   
   198. A(C  12,C  13,C  15)          120.13  0.004003   -1.36    118.77   
   199. A(C  12,C  13,C  14)          124.57 -0.002360    0.81    125.38   
   200. A(H  73,C  14,H  74)          106.18  0.000020   -0.01    106.17   
   201. A(H  72,C  14,H  74)          107.94  0.000081   -0.03    107.91   
   202. A(C  13,C  14,H  72)          113.33 -0.000203    0.08    113.42   
   203. A(C  13,C  14,H  73)          110.76 -0.000004    0.00    110.76   
   204. A(H  72,C  14,H  73)          108.00  0.000084   -0.03    107.96   
   205. A(C  13,C  14,H  74)          110.33  0.000038   -0.02    110.31   
   206. A(C  16,C  15,H  76)          108.52  0.000920   -0.29    108.23   
   207. A(H  75,C  15,H  76)          106.78 -0.000378    0.11    106.89   
   208. A(C  16,C  15,H  75)          107.14  0.000624   -0.26    106.88   
   209. A(C  13,C  15,H  75)          109.58  0.001478   -0.56    109.02   
   210. A(C  13,C  15,H  76)          109.64  0.000181   -0.03    109.61   
   211. A(C  13,C  15,C  16)          114.86 -0.002684    0.97    115.83   
   212. A(C  15,C  16,H  78)          107.87  0.000478   -0.19    107.67   
   213. A(C  15,C  16,H  77)          107.43  0.000571   -0.21    107.22   
   214. A(C  17,C  16,H  78)          111.10  0.001364   -0.55    110.55   
   215. A(H  77,C  16,H  78)          106.44 -0.000290    0.09    106.53   
   216. A(C  15,C  16,C  17)          115.04 -0.001930    0.77    115.81   
   217. A(C  17,C  16,H  77)          108.57 -0.000113    0.05    108.62   
   218. A(C  16,C  17,H  79)          114.32 -0.002243    0.79    115.10   
   219. A(C  18,C  17,H  79)          116.72 -0.002299    0.79    117.50   
   220. A(C  16,C  17,C  18)          128.96  0.004543   -1.57    127.39   
   221. A(C  19,C  18,C  20)          115.77  0.001690   -0.58    115.19   
   222. A(C  17,C  18,C  20)          119.42 -0.004329    1.49    120.92   
   223. A(C  17,C  18,C  19)          124.79  0.002638   -0.91    123.88   
   224. A(H  81,C  19,H  82)          106.20 -0.000030    0.01    106.22   
   225. A(C  18,C  19,H  82)          110.26 -0.000028    0.01    110.27   
   226. A(H  80,C  19,H  81)          107.96 -0.000110    0.04    108.01   
   227. A(C  18,C  19,H  81)          110.86 -0.000012    0.01    110.87   
   228. A(C  18,C  19,H  80)          113.32  0.000249   -0.11    113.21   
   229. A(H  80,C  19,H  82)          107.94 -0.000090    0.03    107.97   
   230. A(C  18,C  20,H  84)          109.68  0.000488   -0.23    109.44   
   231. A(C  21,C  20,H  83)          106.96 -0.000140    0.07    107.03   
   232. A(C  18,C  20,H  83)          109.19 -0.000593    0.24    109.43   
   233. A(C  18,C  20,C  21)          115.41  0.000114    0.02    115.43   
   234. A(H  83,C  20,H  84)          106.84  0.000011    0.00    106.84   
   235. A(C  21,C  20,H  84)          108.41  0.000100   -0.10    108.32   
   236. A(C  20,C  21,C  22)          115.63  0.001659   -0.62    115.01   
   237. A(H  85,C  21,H  86)          106.45  0.000238   -0.07    106.38   
   238. A(C  20,C  21,H  86)          107.53 -0.000031   -0.01    107.52   
   239. A(C  22,C  21,H  86)          110.66 -0.001136    0.43    111.10   
   240. A(C  22,C  21,H  85)          108.74  0.000096   -0.05    108.69   
   241. A(C  20,C  21,H  85)          107.40 -0.000915    0.35    107.76   
   242. A(C  21,C  22,C  23)          128.25 -0.002741    0.93    129.18   
   243. A(C  23,C  22,H  87)          116.94  0.001392   -0.47    116.48   
   244. A(C  21,C  22,H  87)          114.81  0.001347   -0.46    114.35   
   245. A(C  24,C  23,C  25)          115.48 -0.001093    0.37    115.84   
   246. A(C  22,C  23,C  25)          119.97  0.002619   -0.88    119.09   
   247. A(C  22,C  23,C  24)          124.55 -0.001528    0.52    125.07   
   248. A(H  89,C  24,H  90)          106.20  0.000016   -0.01    106.19   
   249. A(H  88,C  24,H  90)          107.98  0.000050   -0.02    107.96   
   250. A(H  88,C  24,H  89)          107.98  0.000079   -0.03    107.95   
   251. A(C  23,C  24,H  90)          110.28  0.000057   -0.02    110.26   
   252. A(C  23,C  24,H  89)          110.75 -0.000037    0.01    110.77   
   253. A(C  23,C  24,H  88)          113.34 -0.000153    0.06    113.41   
   254. A(C  23,C  25,C  26)          115.13 -0.000283    0.10    115.24   
   255. A(H  91,C  25,H  92)          106.82 -0.000042    0.01    106.83   
   256. A(C  26,C  25,H  92)          108.42 -0.000423    0.21    108.63   
   257. A(C  23,C  25,H  92)          109.61 -0.000042    0.03    109.64   
   258. A(C  26,C  25,H  91)          107.12  0.000559   -0.26    106.86   
   259. A(C  23,C  25,H  91)          109.40  0.000253   -0.11    109.29   
   260. A(C  25,C  26,C  27)          115.03 -0.002680    1.02    116.05   
   261. A(C  27,C  26,H  94)          110.97  0.001055   -0.38    110.59   
   262. A(H  93,C  26,H  94)          106.45 -0.000383    0.11    106.56   
   263. A(C  25,C  26,H  94)          107.76  0.000477   -0.16    107.59   
   264. A(C  27,C  26,H  93)          108.74  0.000573   -0.23    108.51   
   265. A(C  25,C  26,H  93)          107.50  0.001105   -0.42    107.08   
   266. A(C  28,C  27,H  95)          116.82 -0.000524    0.17    116.99   
   267. A(C  26,C  27,H  95)          114.55 -0.000494    0.16    114.71   
   268. A(C  26,C  27,C  28)          128.62  0.001020   -0.33    128.29   
   269. A(C  29,C  28,C  30)          115.56  0.000350   -0.10    115.46   
   270. A(C  27,C  28,C  30)          119.69 -0.000971    0.31    120.00   
   271. A(C  27,C  28,C  29)          124.74  0.000624   -0.21    124.53   
   272. A(H  96,C  29,H  98)          107.95 -0.000021    0.01    107.96   
   273. A(H  97,C  29,H  98)          106.20 -0.000012    0.01    106.21   
   274. A(C  28,C  29,H  98)          110.24 -0.000010    0.01    110.25   
   275. A(H  96,C  29,H  97)          108.00 -0.000030    0.01    108.01   
   276. A(C  28,C  29,H  97)          110.77  0.000006   -0.00    110.77   
   277. A(C  28,C  29,H  96)          113.38  0.000061   -0.03    113.35   
   278. A(H  99,C  30,H 100)          106.83 -0.000170    0.05    106.88   
   279. A(C  28,C  30,H 100)          109.66  0.000302   -0.12    109.54   
   280. A(C  31,C  30,H 100)          108.52  0.000708   -0.29    108.23   
   281. A(C  31,C  30,H  99)          107.05 -0.000009    0.01    107.06   
   282. A(C  28,C  30,H  99)          109.39  0.000387   -0.15    109.24   
   283. A(C  28,C  30,C  31)          115.07 -0.001167    0.47    115.54   
   284. A(C  32,C  31,H 102)          110.85 -0.000253    0.06    110.91   
   285. A(C  32,C  31,H 101)          108.67 -0.000286    0.12    108.79   
   286. A(H 101,C  31,H 102)          106.46  0.000123   -0.03    106.43   
   287. A(C  30,C  31,H 102)          107.67 -0.000027   -0.02    107.65   
   288. A(C  30,C  31,H 101)          107.38 -0.000541    0.21    107.60   
   289. A(C  30,C  31,C  32)          115.38  0.000923   -0.32    115.06   
   290. A(C  33,C  32,H 103)          116.84 -0.000282    0.11    116.96   
   291. A(C  31,C  32,H 103)          114.61 -0.000294    0.13    114.73   
   292. A(C  31,C  32,C  33)          128.55  0.000574   -0.24    128.31   
   293. A(C  34,C  33,C  35)          115.52  0.000125   -0.06    115.45   
   294. A(C  32,C  33,C  35)          119.76 -0.000451    0.19    119.95   
   295. A(C  32,C  33,C  34)          124.72  0.000324   -0.12    124.59   
   296. A(H 105,C  34,H 106)          106.20  0.000001    0.00    106.20   
   297. A(H 104,C  34,H 106)          107.95 -0.000019    0.01    107.96   
   298. A(C  33,C  34,H 106)          110.26  0.000003   -0.00    110.25   
   299. A(H 104,C  34,H 105)          108.00 -0.000011    0.00    108.01   
   300. A(C  33,C  34,H 105)          110.74 -0.000021    0.01    110.75   
   301. A(C  33,C  34,H 104)          113.39  0.000044   -0.01    113.37   
   302. A(H 107,C  35,H 108)          106.84  0.000008   -0.00    106.84   
   303. A(C  36,C  35,H 108)          108.44 -0.000269    0.10    108.54   
   304. A(C  33,C  35,H 108)          109.62  0.000134   -0.07    109.56   
   305. A(C  36,C  35,H 107)          107.10  0.000212   -0.09    107.01   
   306. A(C  33,C  35,H 107)          109.38 -0.000164    0.07    109.44   
   307. A(C  33,C  35,C  36)          115.13  0.000076   -0.02    115.11   
   308. A(C  37,C  36,H 110)          110.90  0.000129   -0.03    110.88   
   309. A(H 109,C  36,H 110)          106.46 -0.000120    0.03    106.49   
   310. A(C  35,C  36,H 110)          107.73  0.000281   -0.10    107.63   
   311. A(C  37,C  36,H 109)          108.70  0.000417   -0.17    108.53   
   312. A(C  35,C  36,H 109)          107.44  0.000269   -0.09    107.35   
   313. A(C  35,C  36,C  37)          115.21 -0.000922    0.34    115.55   
   314. A(C  38,C  37,H 111)          116.90  0.000363   -0.14    116.76   
   315. A(C  36,C  37,H 111)          114.62  0.000333   -0.13    114.49   
   316. A(C  36,C  37,C  38)          128.48 -0.000695    0.26    128.74   
   317. A(C  39,C  38,C  40)          115.51 -0.000149    0.06    115.57   
   318. A(C  37,C  38,C  40)          119.85  0.000494   -0.19    119.66   
   319. A(C  37,C  38,C  39)          124.64 -0.000343    0.13    124.77   
   320. A(H 113,C  39,H 114)          106.22  0.000009   -0.00    106.21   
   321. A(H 112,C  39,H 114)          107.95  0.000013   -0.00    107.94   
   322. A(C  38,C  39,H 114)          110.23  0.000017   -0.01    110.23   
   323. A(H 112,C  39,H 113)          108.03  0.000020   -0.01    108.02   
   324. A(C  38,C  39,H 113)          110.77 -0.000011    0.00    110.77   
   325. A(C  38,C  39,H 112)          113.35 -0.000044    0.02    113.37   
   326. A(C  38,C  40,H 116)          109.59  0.000194   -0.07    109.52   
   327. A(C  41,C  40,H 116)          108.41  0.000235   -0.08    108.33   
   328. A(H 115,C  40,H 116)          106.84 -0.000117    0.03    106.88   
   329. A(C  41,C  40,H 115)          107.10  0.000237   -0.10    106.99   
   330. A(C  38,C  40,H 115)          109.39  0.000301   -0.12    109.27   
   331. A(C  38,C  40,C  41)          115.18 -0.000811    0.31    115.49   
   332. A(H 117,C  41,H 118)          106.42 -0.000064    0.02    106.44   
   333. A(C  42,C  41,H 118)          110.91  0.000195   -0.08    110.83   
   334. A(C  40,C  41,H 118)          107.62  0.000156   -0.07    107.55   
   335. A(C  42,C  41,H 117)          108.61  0.000061   -0.02    108.59   
   336. A(C  40,C  41,H 117)          107.51  0.000082   -0.03    107.47   
   337. A(C  40,C  41,C  42)          115.35 -0.000412    0.18    115.53   
   338. A(C  43,C  42,H 119)          116.89 -0.000238    0.09    116.97   
   339. A(C  41,C  42,H 119)          114.66 -0.000216    0.08    114.74   
   340. A(C  41,C  42,C  43)          128.46  0.000454   -0.17    128.29   
   341. A(C  44,C  43,C  50)          115.89  0.000102   -0.04    115.86   
   342. A(C  42,C  43,C  50)          124.48  0.000216   -0.08    124.41   
   343. A(C  42,C  43,C  44)          119.62 -0.000318    0.12    119.74   
   344. A(H 120,C  44,H 121)          106.69  0.000042   -0.01    106.67   
   345. A(C  45,C  44,H 121)          107.19 -0.000112    0.04    107.24   
   346. A(C  43,C  44,H 121)          109.12 -0.000088    0.04    109.16   
   347. A(C  45,C  44,H 120)          108.57 -0.000051    0.02    108.59   
   348. A(C  43,C  44,H 120)          109.75 -0.000078    0.03    109.78   
   349. A(C  43,C  44,C  45)          115.16  0.000273   -0.12    115.04   
   350. A(H 122,C  45,H 123)          106.34  0.000018   -0.01    106.33   
   351. A(C  46,C  45,H 123)          111.56 -0.000034    0.01    111.57   
   352. A(C  44,C  45,H 123)          108.62 -0.000045    0.01    108.63   
   353. A(C  46,C  45,H 122)          108.20 -0.000060    0.03    108.22   
   354. A(C  44,C  45,H 122)          106.65 -0.000044    0.02    106.67   
   355. A(C  44,C  45,C  46)          115.01  0.000154   -0.06    114.96   
   356. A(C  47,C  46,H 124)          117.03  0.000001    0.00    117.03   
   357. A(C  45,C  46,H 124)          114.06 -0.000003    0.00    114.06   
   358. A(C  45,C  46,C  47)          128.90  0.000002   -0.00    128.89   
   359. A(C  48,C  47,C  49)          114.28  0.000002   -0.00    114.28   
   360. A(C  46,C  47,C  49)          120.70 -0.000018    0.01    120.71   
   361. A(C  46,C  47,C  48)          125.02  0.000016   -0.01    125.02   
   362. A(H 126,C  48,H 127)          106.26  0.000001   -0.00    106.26   
   363. A(H 125,C  48,H 127)          107.94 -0.000002    0.00    107.94   
   364. A(C  47,C  48,H 127)          110.54  0.000004   -0.00    110.54   
   365. A(H 125,C  48,H 126)          107.98 -0.000001    0.00    107.98   
   366. A(C  47,C  48,H 126)          110.44 -0.000001    0.00    110.44   
   367. A(C  47,C  48,H 125)          113.38 -0.000000    0.00    113.38   
   368. A(H 129,C  49,H 130)          106.29  0.000003   -0.00    106.29   
   369. A(H 128,C  49,H 130)          108.20  0.000007   -0.00    108.20   
   370. A(C  47,C  49,H 130)          111.02  0.000001   -0.00    111.02   
   371. A(H 128,C  49,H 129)          108.15  0.000007   -0.00    108.15   
   372. A(C  47,C  49,H 129)          111.00 -0.000007    0.00    111.01   
   373. A(C  47,C  49,H 128)          111.94 -0.000011    0.00    111.95   
   374. A(H 132,C  50,H 133)          106.39  0.000002    0.00    106.39   
   375. A(H 131,C  50,H 133)          108.27 -0.000010    0.00    108.28   
   376. A(C  43,C  50,H 133)          110.81 -0.000004    0.00    110.81   
   377. A(H 131,C  50,H 132)          107.78 -0.000009    0.00    107.78   
   378. A(C  43,C  50,H 132)          110.12 -0.000016    0.01    110.13   
   379. A(C  43,C  50,H 131)          113.19  0.000036   -0.01    113.17   
   380. A(C  52,C  51,C 134)          115.58 -0.000716    0.17    115.75   
   381. A(C   5,C  51,C 134)          122.87  0.000099   -0.32    122.55   
   382. A(C   5,C  51,C  52)          121.53  0.000621    0.15    121.68   
   383. A(C  51,C  52,O  53)          122.85  0.000556   -0.34    122.51   
   384. A(C   1,C  52,O  53)          120.79  0.001200    0.14    120.93   
   385. A(C   1,C  52,C  51)          116.35 -0.001755    0.20    116.55   
   386. A(C  52,O  53,H  57)           94.65  0.015542   -1.68     92.96   
   387. A(C   0,H  57,O  53)          104.22 -0.016228    1.09    105.32   
   388. A(H 136,C 134,H 137)          104.89  0.000081   -0.08    104.81   
   389. A(H 135,C 134,H 137)          107.89  0.000393   -0.05    107.84   
   390. A(C  51,C 134,H 137)          111.09 -0.000005    0.06    111.16   
   391. A(H 135,C 134,H 136)          107.76  0.000773   -0.13    107.63   
   392. A(C  51,C 134,H 136)          111.58 -0.000629    0.17    111.75   
   393. A(C  51,C 134,H 135)          113.20 -0.000520    0.01    113.21   
   394. D(C   2,C   1,C   0,H  57)    167.40  0.000181   -0.15    167.24   
   395. D(C   2,C   1,C   0,H  55)     45.60  0.001800   -0.15     45.44   
   396. D(C  52,C   1,C   0,H  57)    -14.12 -0.001223   -0.07    -14.20   
   397. D(C   2,C   1,C   0,H  56)    -74.86  0.001180   -0.21    -75.07   
   398. D(C  52,C   1,C   0,H  55)   -135.92  0.000396   -0.08   -136.00   
   399. D(C  52,C   1,C   0,H  56)    103.63 -0.000224   -0.14    103.49   
   400. D(C   3,C   2,C   1,C   0)      2.20 -0.001133    0.07      2.27   
   401. D(C   4,C   2,C   1,C  52)      2.89  0.000122   -0.02      2.87   
   402. D(C   3,C   2,C   1,C  52)   -176.17  0.000327   -0.01   -176.17   
   403. D(C   4,C   2,C   1,C   0)   -178.74 -0.001338    0.05   -178.68   
   404. D(H  59,C   3,C   2,C   4)     -6.96  0.000175    0.06     -6.91   
   405. D(H  60,C   3,C   2,C   4)   -127.34  0.000658   -0.01   -127.34   
   406. D(H  58,C   3,C   2,C   4)    111.88 -0.000534    0.05    111.94   
   407. D(H  59,C   3,C   2,C   1)    172.14  0.000025    0.03    172.17   
   408. D(H  60,C   3,C   2,C   1)     51.77  0.000507   -0.03     51.74   
   409. D(H  58,C   3,C   2,C   1)    -69.01 -0.000685    0.03    -68.98   
   410. D(C   5,C   4,C   2,C   1)      0.03  0.000122   -0.12     -0.08   
   411. D(O  54,C   4,C   2,C   3)     -0.09 -0.000415    0.17      0.08   
   412. D(C   5,C   4,C   2,C   3)    179.13 -0.000019   -0.14    179.00   
   413. D(O  54,C   4,C   2,C   1)   -179.19 -0.000273    0.19   -179.00   
   414. D(C  51,C   5,C   4,O  54)    178.21  0.000173   -0.16    178.05   
   415. D(C   6,C   5,C   4,C   2)    179.11 -0.000812    0.42    179.53   
   416. D(C   6,C   5,C   4,O  54)     -1.66 -0.000407    0.11     -1.55   
   417. D(C  51,C   5,C   4,C   2)     -1.01 -0.000232    0.15     -0.86   
   418. D(H  61,C   6,C   5,C  51)    -41.19  0.000084   -0.06    -41.25   
   419. D(H  62,C   6,C   5,C  51)   -158.07 -0.000645    0.19   -157.88   
   420. D(H  61,C   6,C   5,C   4)    138.69  0.000657   -0.33    138.36   
   421. D(C   7,C   6,C   5,C  51)     80.84  0.001657   -0.76     80.08   
   422. D(H  62,C   6,C   5,C   4)     21.80 -0.000072   -0.08     21.72   
   423. D(C   7,C   6,C   5,C   4)    -99.29  0.002230   -1.03   -100.32   
   424. D(C   8,C   7,C   6,C   5)    106.66 -0.002864    1.18    107.83   
   425. D(C   8,C   7,C   6,H  62)    -12.74 -0.000856    0.32    -12.42   
   426. D(H  63,C   7,C   6,H  61)     52.41  0.000266   -0.08     52.33   
   427. D(C   8,C   7,C   6,H  61)   -129.95 -0.000977    0.45   -129.50   
   428. D(H  63,C   7,C   6,C   5)    -70.99 -0.001620    0.65    -70.34   
   429. D(H  63,C   7,C   6,H  62)    169.61  0.000387   -0.21    169.40   
   430. D(C  10,C   8,C   7,C   6)      0.80  0.000376   -0.20      0.60   
   431. D(C   9,C   8,C   7,H  63)      0.43 -0.000162    0.05      0.48   
   432. D(C  10,C   8,C   7,H  63)    178.40 -0.000894    0.34    178.74   
   433. D(C   9,C   8,C   7,C   6)   -177.17  0.001108   -0.49   -177.66   
   434. D(H  66,C   9,C   8,C   7)    117.82 -0.000411    0.16    117.98   
   435. D(H  66,C   9,C   8,C  10)    -60.27  0.000407   -0.16    -60.43   
   436. D(H  65,C   9,C   8,C  10)     57.84  0.000436   -0.16     57.68   
   437. D(H  65,C   9,C   8,C   7)   -124.07 -0.000382    0.16   -123.91   
   438. D(H  64,C   9,C   8,C  10)    179.07  0.000392   -0.15    178.92   
   439. D(H  64,C   9,C   8,C   7)     -2.83 -0.000426    0.17     -2.67   
   440. D(C  11,C  10,C   8,C   9)    -96.36  0.000891   -0.37    -96.73   
   441. D(H  68,C  10,C   8,C   9)     25.30  0.000603   -0.29     25.01   
   442. D(H  68,C  10,C   8,C   7)   -152.75  0.001284   -0.57   -153.32   
   443. D(H  67,C  10,C   8,C   9)    142.22  0.000377   -0.23    141.99   
   444. D(H  67,C  10,C   8,C   7)    -35.84  0.001057   -0.51    -36.34   
   445. D(C  11,C  10,C   8,C   7)     85.58  0.001572   -0.65     84.93   
   446. D(H  70,C  11,C  10,H  67)    -52.88  0.000014   -0.03    -52.90   
   447. D(H  69,C  11,C  10,H  68)    177.51  0.000049   -0.05    177.45   
   448. D(H  70,C  11,C  10,H  68)     63.02 -0.000240    0.07     63.09   
   449. D(H  69,C  11,C  10,H  67)     61.61  0.000304   -0.15     61.47   
   450. D(H  69,C  11,C  10,C   8)    -60.13  0.000647   -0.29    -60.43   
   451. D(H  70,C  11,C  10,C   8)   -174.62  0.000357   -0.17   -174.79   
   452. D(C  12,C  11,C  10,H  68)    -60.99  0.001001   -0.45    -61.45   
   453. D(C  12,C  11,C  10,H  67)   -176.89  0.001255   -0.55   -177.44   
   454. D(C  12,C  11,C  10,C   8)     61.37  0.001598   -0.69     60.67   
   455. D(C  13,C  12,C  11,H  69)   -129.74 -0.000365    0.13   -129.61   
   456. D(C  13,C  12,C  11,C  10)    109.31 -0.000967    0.39    109.70   
   457. D(C  13,C  12,C  11,H  70)    -13.19 -0.000041   -0.01    -13.20   
   458. D(H  71,C  12,C  11,H  70)    167.37  0.000586   -0.27    167.10   
   459. D(H  71,C  12,C  11,H  69)     50.82  0.000263   -0.13     50.69   
   460. D(H  71,C  12,C  11,C  10)    -70.14 -0.000339    0.13    -70.01   
   461. D(C  15,C  13,C  12,H  71)      0.92  0.000504   -0.25      0.67   
   462. D(C  15,C  13,C  12,C  11)   -178.51  0.001146   -0.52   -179.03   
   463. D(C  14,C  13,C  12,H  71)   -178.59 -0.000006   -0.02   -178.61   
   464. D(C  14,C  13,C  12,C  11)      1.97  0.000635   -0.29      1.69   
   465. D(H  73,C  14,C  13,C  15)     54.61 -0.000221    0.10     54.71   
   466. D(H  74,C  14,C  13,C  12)    116.87  0.000247   -0.11    116.76   
   467. D(H  74,C  14,C  13,C  15)    -62.66 -0.000267    0.12    -62.54   
   468. D(H  73,C  14,C  13,C  12)   -125.85  0.000293   -0.13   -125.99   
   469. D(H  72,C  14,C  13,C  15)    176.17 -0.000258    0.11    176.29   
   470. D(H  72,C  14,C  13,C  12)     -4.29  0.000255   -0.11     -4.41   
   471. D(H  76,C  15,C  13,C  14)     26.10 -0.000306    0.12     26.21   
   472. D(H  76,C  15,C  13,C  12)   -153.46 -0.000765    0.32   -153.14   
   473. D(H  75,C  15,C  13,C  14)    142.99  0.000199   -0.09    142.89   
   474. D(H  75,C  15,C  13,C  12)    -36.57 -0.000259    0.11    -36.46   
   475. D(C  16,C  15,C  13,C  14)    -96.38  0.000270   -0.18    -96.57   
   476. D(C  16,C  15,C  13,C  12)     84.06 -0.000188    0.02     84.08   
   477. D(H  78,C  16,C  15,H  76)     60.15  0.000119   -0.03     60.12   
   478. D(H  78,C  16,C  15,C  13)   -176.76 -0.000818    0.39   -176.37   
   479. D(H  77,C  16,C  15,H  76)    174.53  0.000301   -0.12    174.41   
   480. D(H  77,C  16,C  15,H  75)     59.58 -0.000034    0.03     59.60   
   481. D(H  77,C  16,C  15,C  13)    -62.38 -0.000636    0.30    -62.08   
   482. D(C  17,C  16,C  15,H  76)    -64.47 -0.000673    0.29    -64.17   
   483. D(H  78,C  16,C  15,H  75)    -54.80 -0.000217    0.12    -54.69   
   484. D(C  17,C  16,C  15,H  75)   -179.42 -0.001009    0.44   -178.98   
   485. D(C  17,C  16,C  15,C  13)     58.62 -0.001610    0.72     59.34   
   486. D(H  79,C  17,C  16,H  78)    167.74 -0.000043    0.01    167.76   
   487. D(H  79,C  17,C  16,H  77)     51.02 -0.000401    0.18     51.21   
   488. D(H  79,C  17,C  16,C  15)    -69.35  0.000228   -0.11    -69.46   
   489. D(C  18,C  17,C  16,H  78)    -11.69 -0.000044    0.05    -11.64   
   490. D(C  18,C  17,C  16,H  77)   -128.41 -0.000402    0.22   -128.19   
   491. D(C  18,C  17,C  16,C  15)    111.21  0.000227   -0.07    111.14   
   492. D(C  20,C  18,C  17,H  79)      0.63 -0.000164    0.06      0.69   
   493. D(C  20,C  18,C  17,C  16)   -179.95 -0.000162    0.03   -179.92   
   494. D(C  19,C  18,C  17,H  79)   -178.27 -0.000133    0.07   -178.20   
   495. D(C  19,C  18,C  17,C  16)      1.15 -0.000131    0.03      1.18   
   496. D(H  82,C  19,C  18,C  20)    -62.12  0.000069   -0.02    -62.14   
   497. D(H  82,C  19,C  18,C  17)    116.82 -0.000022   -0.00    116.82   
   498. D(H  81,C  19,C  18,C  20)     55.21  0.000008    0.01     55.22   
   499. D(H  81,C  19,C  18,C  17)   -125.86 -0.000083    0.03   -125.83   
   500. D(H  80,C  19,C  18,C  20)    176.78  0.000033   -0.00    176.78   
   501. D(H  80,C  19,C  18,C  17)     -4.28 -0.000057    0.02     -4.26   
   502. D(H  84,C  20,C  18,C  19)     29.50  0.000135   -0.05     29.45   
   503. D(H  84,C  20,C  18,C  17)   -149.50  0.000146   -0.04   -149.54   
   504. D(H  83,C  20,C  18,C  19)    146.25  0.000085   -0.04    146.21   
   505. D(H  83,C  20,C  18,C  17)    -32.74  0.000096   -0.03    -32.78   
   506. D(C  21,C  20,C  18,C  19)    -93.27 -0.000468    0.25    -93.02   
   507. D(C  21,C  20,C  18,C  17)     87.73 -0.000457    0.26     87.99   
   508. D(H  86,C  21,C  20,H  83)    -52.60  0.000104   -0.06    -52.66   
   509. D(H  86,C  21,C  20,C  18)   -174.29  0.000897   -0.43   -174.72   
   510. D(H  85,C  21,C  20,H  84)    176.50 -0.000092    0.02    176.51   
   511. D(H  85,C  21,C  20,H  83)     61.62 -0.000082    0.02     61.65   
   512. D(H  85,C  21,C  20,C  18)    -60.07  0.000710   -0.35    -60.42   
   513. D(C  22,C  21,C  20,H  84)    -61.92  0.000441   -0.19    -62.11   
   514. D(H  86,C  21,C  20,H  84)     62.28  0.000095   -0.07     62.21   
   515. D(C  22,C  21,C  20,H  83)   -176.79  0.000450   -0.18   -176.98   
   516. D(C  22,C  21,C  20,C  18)     61.52  0.001242   -0.56     60.96   
   517. D(H  87,C  22,C  21,C  20)    -72.87  0.000383   -0.20    -73.07   
   518. D(C  23,C  22,C  21,H  86)    -15.06  0.000375   -0.23    -15.28   
   519. D(C  23,C  22,C  21,H  85)   -131.64  0.000676   -0.36   -132.00   
   520. D(C  23,C  22,C  21,C  20)    107.50  0.000663   -0.36    107.14   
   521. D(H  87,C  22,C  21,H  86)    164.58  0.000095   -0.07    164.51   
   522. D(H  87,C  22,C  21,H  85)     48.00  0.000396   -0.20     47.80   
   523. D(C  25,C  23,C  22,H  87)      0.85  0.000432   -0.23      0.62   
   524. D(C  25,C  23,C  22,C  21)   -179.52  0.000146   -0.07   -179.59   
   525. D(C  24,C  23,C  22,H  87)   -178.37  0.000543   -0.29   -178.67   
   526. D(C  24,C  23,C  22,C  21)      1.25  0.000257   -0.13      1.12   
   527. D(H  90,C  24,C  23,C  25)    -62.41  0.000036   -0.02    -62.43   
   528. D(H  90,C  24,C  23,C  22)    116.85 -0.000044    0.03    116.88   
   529. D(H  89,C  24,C  23,C  25)     54.86  0.000069   -0.04     54.82   
   530. D(H  89,C  24,C  23,C  22)   -125.88 -0.000012    0.01   -125.87   
   531. D(H  88,C  24,C  23,C  25)    176.39  0.000036   -0.03    176.37   
   532. D(H  88,C  24,C  23,C  22)     -4.35 -0.000045    0.03     -4.32   
   533. D(H  92,C  25,C  23,C  24)     26.97  0.000097   -0.08     26.88   
   534. D(H  92,C  25,C  23,C  22)   -152.33  0.000205   -0.14   -152.47   
   535. D(H  91,C  25,C  23,C  24)    143.78  0.000168   -0.11    143.67   
   536. D(H  91,C  25,C  23,C  22)    -35.51  0.000277   -0.17    -35.69   
   537. D(C  26,C  25,C  23,C  24)    -95.56  0.000892   -0.46    -96.02   
   538. D(C  26,C  25,C  23,C  22)     85.15  0.001000   -0.52     84.63   
   539. D(H  94,C  26,C  25,H  92)     60.93 -0.000102    0.05     60.98   
   540. D(H  94,C  26,C  25,H  91)    -54.01 -0.000130    0.06    -53.95   
   541. D(H  94,C  26,C  25,C  23)   -175.91 -0.000685    0.32   -175.59   
   542. D(H  93,C  26,C  25,H  92)    175.31  0.000234   -0.11    175.20   
   543. D(H  93,C  26,C  25,H  91)     60.37  0.000207   -0.10     60.27   
   544. D(H  93,C  26,C  25,C  23)    -61.53 -0.000349    0.16    -61.37   
   545. D(C  27,C  26,C  25,H  92)    -63.42  0.000036   -0.05    -63.48   
   546. D(C  27,C  26,C  25,H  91)   -178.37  0.000008   -0.04   -178.41   
   547. D(C  27,C  26,C  25,C  23)     59.73 -0.000547    0.22     59.96   
   548. D(H  95,C  27,C  26,H  94)    167.37  0.000244   -0.12    167.25   
   549. D(H  95,C  27,C  26,H  93)     50.61 -0.000240    0.10     50.71   
   550. D(H  95,C  27,C  26,C  25)    -69.98 -0.000297    0.13    -69.85   
   551. D(C  28,C  27,C  26,H  94)    -12.27 -0.000211    0.12    -12.15   
   552. D(C  28,C  27,C  26,H  93)   -129.03 -0.000694    0.34   -128.69   
   553. D(C  28,C  27,C  26,C  25)    110.38 -0.000751    0.37    110.75   
   554. D(C  30,C  28,C  27,H  95)      0.85 -0.000041    0.00      0.85   
   555. D(C  30,C  28,C  27,C  26)   -179.52  0.000422   -0.25   -179.76   
   556. D(C  29,C  28,C  27,H  95)   -178.31 -0.000327    0.16   -178.15   
   557. D(C  29,C  28,C  27,C  26)      1.33  0.000137   -0.09      1.23   
   558. D(H  98,C  29,C  28,C  30)    -63.01 -0.000126    0.07    -62.94   
   559. D(H  98,C  29,C  28,C  27)    116.17  0.000139   -0.08    116.10   
   560. D(H  97,C  29,C  28,C  30)     54.24 -0.000144    0.08     54.32   
   561. D(H  97,C  29,C  28,C  27)   -126.58  0.000121   -0.07   -126.64   
   562. D(H  96,C  29,C  28,C  30)    175.84 -0.000135    0.07    175.91   
   563. D(H  96,C  29,C  28,C  27)     -4.97  0.000130   -0.07     -5.05   
   564. D(H 100,C  30,C  28,C  29)     27.66 -0.000145    0.08     27.73   
   565. D(H 100,C  30,C  28,C  27)   -151.57 -0.000408    0.22   -151.35   
   566. D(H  99,C  30,C  28,C  29)    144.50  0.000048   -0.02    144.48   
   567. D(H  99,C  30,C  28,C  27)    -34.73 -0.000216    0.13    -34.61   
   568. D(C  31,C  30,C  28,C  29)    -94.99 -0.000471    0.21    -94.78   
   569. D(C  31,C  30,C  28,C  27)     85.78 -0.000735    0.35     86.13   
   570. D(H 102,C  31,C  30,H 100)     61.48  0.000139   -0.06     61.42   
   571. D(H 102,C  31,C  30,H  99)    -53.48 -0.000008    0.01    -53.47   
   572. D(H 102,C  31,C  30,C  28)   -175.27  0.000261   -0.11   -175.38   
   573. D(H 101,C  31,C  30,H 100)    175.78  0.000003   -0.01    175.77   
   574. D(H 101,C  31,C  30,H  99)     60.81 -0.000144    0.07     60.88   
   575. D(H 101,C  31,C  30,C  28)    -60.97  0.000125   -0.05    -61.03   
   576. D(C  32,C  31,C  30,H 100)    -62.90 -0.000164    0.10    -62.80   
   577. D(C  32,C  31,C  30,H  99)   -177.86 -0.000311    0.17   -177.69   
   578. D(C  32,C  31,C  30,C  28)     60.35 -0.000042    0.05     60.40   
   579. D(H 103,C  32,C  31,H 102)    166.29 -0.000084    0.03    166.32   
   580. D(H 103,C  32,C  31,H 101)     49.62  0.000081   -0.04     49.59   
   581. D(H 103,C  32,C  31,C  30)    -71.00  0.000375   -0.19    -71.19   
   582. D(C  33,C  32,C  31,H 102)    -13.30  0.000181   -0.10    -13.40   
   583. D(C  33,C  32,C  31,H 101)   -129.97  0.000346   -0.17   -130.14   
   584. D(C  33,C  32,C  31,C  30)    109.40  0.000640   -0.32    109.08   
   585. D(C  35,C  33,C  32,H 103)      0.85  0.000124   -0.07      0.78   
   586. D(C  35,C  33,C  32,C  31)   -179.56 -0.000145    0.06   -179.50   
   587. D(C  34,C  33,C  32,H 103)   -178.34  0.000268   -0.14   -178.48   
   588. D(C  34,C  33,C  32,C  31)      1.25 -0.000002   -0.01      1.24   
   589. D(H 106,C  34,C  33,C  35)    -63.07  0.000077   -0.04    -63.10   
   590. D(H 106,C  34,C  33,C  32)    116.16 -0.000066    0.03    116.19   
   591. D(H 105,C  34,C  33,C  35)     54.18  0.000067   -0.03     54.14   
   592. D(H 105,C  34,C  33,C  32)   -126.60 -0.000076    0.04   -126.57   
   593. D(H 104,C  34,C  33,C  35)    175.77  0.000068   -0.03    175.73   
   594. D(H 104,C  34,C  33,C  32)     -5.01 -0.000074    0.04     -4.97   
   595. D(H 108,C  35,C  33,C  34)     27.21  0.000109   -0.06     27.15   
   596. D(H 108,C  35,C  33,C  32)   -152.05  0.000238   -0.13   -152.18   
   597. D(H 107,C  35,C  33,C  34)    144.05  0.000101   -0.06    143.98   
   598. D(H 107,C  35,C  33,C  32)    -35.22  0.000230   -0.13    -35.34   
   599. D(C  36,C  35,C  33,C  34)    -95.34  0.000305   -0.14    -95.48   
   600. D(C  36,C  35,C  33,C  32)     85.40  0.000434   -0.20     85.20   
   601. D(H 110,C  36,C  35,H 108)     60.84 -0.000046    0.01     60.85   
   602. D(H 110,C  36,C  35,H 107)    -54.12 -0.000031    0.00    -54.12   
   603. D(H 110,C  36,C  35,C  33)   -175.97 -0.000027   -0.01   -175.98   
   604. D(H 109,C  36,C  35,H 108)    175.19  0.000085   -0.05    175.14   
   605. D(H 109,C  36,C  35,H 107)     60.23  0.000101   -0.06     60.17   
   606. D(H 109,C  36,C  35,C  33)    -61.63  0.000105   -0.07    -61.69   
   607. D(C  37,C  36,C  35,H 108)    -63.52  0.000217   -0.12    -63.64   
   608. D(C  37,C  36,C  35,H 107)   -178.49  0.000232   -0.12   -178.61   
   609. D(C  37,C  36,C  35,C  33)     59.66  0.000236   -0.13     59.53   
   610. D(H 111,C  37,C  36,H 110)    166.63  0.000198   -0.11    166.52   
   611. D(H 111,C  37,C  36,H 109)     49.92  0.000021   -0.03     49.89   
   612. D(H 111,C  37,C  36,C  35)    -70.68 -0.000020   -0.01    -70.69   
   613. D(C  38,C  37,C  36,H 110)    -12.99  0.000024   -0.02    -13.02   
   614. D(C  38,C  37,C  36,H 109)   -129.70 -0.000154    0.05   -129.64   
   615. D(C  38,C  37,C  36,C  35)    109.70 -0.000194    0.08    109.77   
   616. D(C  40,C  38,C  37,H 111)      0.80  0.000171   -0.10      0.70   
   617. D(C  40,C  38,C  37,C  36)   -179.59  0.000348   -0.18   -179.77   
   618. D(C  39,C  38,C  37,H 111)   -178.32  0.000041   -0.04   -178.36   
   619. D(C  39,C  38,C  37,C  36)      1.29  0.000219   -0.12      1.17   
   620. D(H 114,C  39,C  38,C  40)    -62.80 -0.000067    0.03    -62.77   
   621. D(H 114,C  39,C  38,C  37)    116.35  0.000063   -0.03    116.32   
   622. D(H 113,C  39,C  38,C  40)     54.46 -0.000051    0.03     54.49   
   623. D(H 113,C  39,C  38,C  37)   -126.39  0.000078   -0.04   -126.42   
   624. D(H 112,C  39,C  38,C  40)    176.08 -0.000065    0.03    176.11   
   625. D(H 112,C  39,C  38,C  37)     -4.77  0.000064   -0.03     -4.80   
   626. D(H 116,C  40,C  38,C  39)     29.57 -0.000033    0.01     29.58   
   627. D(H 116,C  40,C  38,C  37)   -149.62 -0.000148    0.06   -149.56   
   628. D(H 115,C  40,C  38,C  39)    146.40  0.000112   -0.06    146.33   
   629. D(H 115,C  40,C  38,C  37)    -32.80 -0.000004   -0.00    -32.80   
   630. D(C  41,C  40,C  38,C  39)    -92.95  0.000090   -0.07    -93.02   
   631. D(C  41,C  40,C  38,C  37)     87.85 -0.000026   -0.01     87.84   
   632. D(H 118,C  41,C  40,H 115)    -54.13 -0.000051    0.03    -54.10   
   633. D(H 118,C  41,C  40,C  38)   -176.02 -0.000083    0.05   -175.97   
   634. D(H 117,C  41,C  40,H 116)    175.11  0.000093   -0.05    175.06   
   635. D(H 117,C  41,C  40,H 115)     60.16 -0.000008    0.00     60.16   
   636. D(H 117,C  41,C  40,C  38)    -61.74 -0.000040    0.02    -61.72   
   637. D(C  42,C  41,C  40,H 116)    -63.57 -0.000037    0.01    -63.56   
   638. D(C  42,C  41,C  40,H 115)   -178.52 -0.000138    0.06   -178.46   
   639. D(H 118,C  41,C  40,H 116)     60.83  0.000051   -0.02     60.80   
   640. D(C  42,C  41,C  40,C  38)     59.58 -0.000171    0.09     59.67   
   641. D(H 119,C  42,C  41,H 118)    163.15  0.000046   -0.03    163.12   
   642. D(H 119,C  42,C  41,H 117)     46.53 -0.000024    0.01     46.54   
   643. D(H 119,C  42,C  41,C  40)    -74.19  0.000101   -0.05    -74.24   
   644. D(C  43,C  42,C  41,H 118)    -16.55  0.000034   -0.01    -16.56   
   645. D(C  43,C  42,C  41,H 117)   -133.17 -0.000036    0.03   -133.15   
   646. D(C  43,C  42,C  41,C  40)    106.11  0.000089   -0.03    106.07   
   647. D(C  44,C  43,C  42,H 119)     -1.27  0.000053   -0.03     -1.31   
   648. D(C  44,C  43,C  42,C  41)    178.42  0.000066   -0.05    178.37   
   649. D(C  50,C  43,C  42,H 119)    178.36  0.000036   -0.02    178.35   
   650. D(C  50,C  43,C  42,C  41)     -1.94  0.000048   -0.03     -1.97   
   651. D(H 121,C  44,C  43,C  50)   -153.09  0.000045   -0.02   -153.11   
   652. D(H 121,C  44,C  43,C  42)     26.58  0.000030   -0.01     26.57   
   653. D(H 120,C  44,C  43,C  50)    -36.51  0.000001    0.00    -36.51   
   654. D(H 120,C  44,C  43,C  42)    143.16 -0.000014    0.01    143.18   
   655. D(C  45,C  44,C  43,C  50)     86.35  0.000071   -0.03     86.32   
   656. D(C  45,C  44,C  43,C  42)    -93.98  0.000056   -0.02    -94.00   
   657. D(H 123,C  45,C  44,H 121)    -65.64  0.000007   -0.00    -65.64   
   658. D(H 123,C  45,C  44,H 120)    179.46  0.000040   -0.02    179.44   
   659. D(H 123,C  45,C  44,C  43)     55.98 -0.000012    0.01     55.98   
   660. D(H 122,C  45,C  44,H 121)     48.60 -0.000016    0.01     48.61   
   661. D(H 122,C  45,C  44,H 120)    -66.30  0.000018   -0.01    -66.31   
   662. D(H 122,C  45,C  44,C  43)    170.22 -0.000034    0.02    170.23   
   663. D(C  46,C  45,C  44,H 121)    168.56 -0.000028    0.02    168.58   
   664. D(C  46,C  45,C  44,H 120)     53.66  0.000006    0.00     53.66   
   665. D(C  46,C  45,C  44,C  43)    -69.83 -0.000046    0.03    -69.80   
   666. D(H 124,C  46,C  45,H 123)    179.98 -0.000025    0.01    179.99   
   667. D(H 124,C  46,C  45,H 122)     63.35  0.000008   -0.00     63.35   
   668. D(H 124,C  46,C  45,C  44)    -55.75  0.000008   -0.01    -55.75   
   669. D(C  47,C  46,C  45,H 123)      1.29 -0.000008    0.00      1.29   
   670. D(C  47,C  46,C  45,H 122)   -115.34  0.000025   -0.01   -115.35   
   671. D(C  47,C  46,C  45,C  44)    125.56  0.000026   -0.02    125.54   
   672. D(C  49,C  47,C  46,H 124)     -0.16 -0.000006    0.00     -0.16   
   673. D(C  49,C  47,C  46,C  45)    178.50 -0.000024    0.01    178.51   
   674. D(C  48,C  47,C  46,H 124)   -179.83 -0.000001   -0.00   -179.83   
   675. D(C  48,C  47,C  46,C  45)     -1.17 -0.000019    0.01     -1.16   
   676. D(H 127,C  48,C  47,C  49)    -60.42 -0.000000    0.00    -60.42   
   677. D(H 127,C  48,C  47,C  46)    119.27 -0.000005    0.00    119.28   
   678. D(H 126,C  48,C  47,C  49)     56.89  0.000002   -0.00     56.89   
   679. D(H 126,C  48,C  47,C  46)   -123.42 -0.000003    0.00   -123.42   
   680. D(H 125,C  48,C  47,C  49)    178.22 -0.000000   -0.00    178.22   
   681. D(H 125,C  48,C  47,C  46)     -2.08 -0.000005    0.00     -2.08   
   682. D(H 130,C  49,C  47,C  48)    -59.04 -0.000002    0.00    -59.04   
   683. D(H 130,C  49,C  47,C  46)    121.25  0.000003   -0.00    121.25   
   684. D(H 129,C  49,C  47,C  48)     58.95 -0.000002    0.00     58.95   
   685. D(H 129,C  49,C  47,C  46)   -120.75  0.000003   -0.00   -120.75   
   686. D(H 128,C  49,C  47,C  48)    179.92 -0.000004    0.00    179.92   
   687. D(H 128,C  49,C  47,C  46)      0.21  0.000001   -0.00      0.21   
   688. D(H 133,C  50,C  43,C  44)    -56.75 -0.000003    0.00    -56.75   
   689. D(H 133,C  50,C  43,C  42)    123.60  0.000015   -0.01    123.58   
   690. D(H 132,C  50,C  43,C  44)     60.68 -0.000013    0.01     60.69   
   691. D(H 132,C  50,C  43,C  42)   -118.97  0.000005   -0.01   -118.97   
   692. D(H 131,C  50,C  43,C  44)   -178.61 -0.000012    0.01   -178.60   
   693. D(H 131,C  50,C  43,C  42)      1.74  0.000006   -0.01      1.74   
   694. D(C 134,C  51,C   5,C   6)      0.77  0.000634   -0.31      0.46   
   695. D(C 134,C  51,C   5,C   4)   -179.10  0.000027   -0.03   -179.12   
   696. D(C  52,C  51,C   5,C   6)    178.99  0.000812   -0.34    178.65   
   697. D(C  52,C  51,C   5,C   4)     -0.88  0.000205   -0.06     -0.93   
   698. D(O  53,C  52,C  51,C 134)      0.94  0.000174   -0.02      0.91   
   699. D(O  53,C  52,C  51,C   5)   -177.41 -0.000004    0.02   -177.39   
   700. D(C   1,C  52,C  51,C 134)   -178.06  0.000114   -0.11   -178.17   
   701. D(C   1,C  52,C  51,C   5)      3.60 -0.000064   -0.07      3.53   
   702. D(O  53,C  52,C   1,C   2)    176.38 -0.000086    0.02    176.40   
   703. D(O  53,C  52,C   1,C   0)     -2.12  0.001377   -0.06     -2.18   
   704. D(C  51,C  52,C   1,C   2)     -4.61 -0.000034    0.10     -4.50   
   705. D(C  51,C  52,C   1,C   0)    176.90  0.001430    0.02    176.92   
   706. D(H  57,O  53,C  52,C  51)   -165.46  0.005375   -0.68   -166.14   
   707. D(H  57,O  53,C  52,C   1)     13.49  0.005408   -0.59     12.90   
   708. D(C   0,H  57,O  53,C  52)    -20.81 -0.001048    0.20    -20.60   
   709. D(O  53,H  57,C   0,H  56)    -96.45  0.011813   -0.76    -97.21   
   710. D(O  53,H  57,C   0,H  55)    136.13 -0.012119    0.90    137.03   
   711. D(O  53,H  57,C   0,C   1)     19.37 -0.000223    0.03     19.40   
   712. D(H 137,C 134,C  51,C  52)     53.78 -0.000218    0.01     53.79   
   713. D(H 137,C 134,C  51,C   5)   -127.90 -0.000029   -0.02   -127.93   
   714. D(H 136,C 134,C  51,C  52)    -62.89  0.000080   -0.04    -62.93   
   715. D(H 136,C 134,C  51,C   5)    115.43  0.000269   -0.07    115.36   
   716. D(H 135,C 134,C  51,C  52)    175.35 -0.000083   -0.00    175.34   
   717. D(H 135,C 134,C  51,C   5)     -6.33  0.000107   -0.04     -6.37   
    ----------------------------------------------------------------------------

         *************************************************************
         *                GEOMETRY OPTIMIZATION CYCLE   4            *
         *************************************************************
---------------------------------
CARTESIAN COORDINATES (ANGSTROEM)
---------------------------------
  C     16.794381   -2.085348   -2.578024
  C     15.719442   -1.323337   -1.896511
  C     14.808290   -1.909631   -0.991961
  C     14.900984   -3.369993   -0.613221
  C     13.766587   -1.136148   -0.378001
  C     13.715816    0.260715   -0.741206
  C     12.608817    1.106987   -0.110252
  C     11.411845    1.355009   -1.011651
  C     10.166474    0.845092   -0.945741
  C      9.144864    1.205953   -2.001662
  C      9.694403   -0.129648    0.123277
  C      9.204548    0.532444    1.445107
  C      8.028604    1.466468    1.305875
  C      6.755354    1.317416    1.716371
  C      6.214045    0.127080    2.477482
  C      5.754431    2.427474    1.419598
  C      5.093623    2.386247    0.010183
  C      4.316889    1.137238   -0.313676
  C      2.985529    1.019022   -0.462173
  C      2.019448    2.174575   -0.346948
  C      2.351101   -0.326059   -0.790184
  C      1.988525   -1.211278    0.437793
  C      0.988811   -0.603429    1.389003
  C     -0.303443   -0.925212    1.584382
  C     -1.041030   -2.033619    0.866792
  C     -1.113990   -0.144353    2.610999
  C     -1.739582    1.184361    2.091926
  C     -2.701080    1.056962    0.938728
  C     -4.032151    1.253000    0.937431
  C     -4.836290    1.681009    2.143467
  C     -4.828514    1.064861   -0.347382
  C     -5.298721   -0.389872   -0.638416
  C     -6.204943   -0.988791    0.405865
  C     -7.520028   -1.257823    0.313829
  C     -8.360269   -1.020408   -0.920048
  C     -8.258143   -1.859334    1.502625
  C     -8.775009   -0.829078    2.549600
  C     -9.741257    0.202231    2.024687
  C    -11.058813    0.324402    2.270840
  C    -11.852781   -0.581165    3.185102
  C    -11.845471    1.454055    1.619591
  C    -12.429674    1.138606    0.210961
  C    -13.388606   -0.022974    0.150444
  C    -14.726712    0.006784    0.009592
  C    -15.506551   -1.296716   -0.065106
  C    -15.780835   -1.818116   -1.504160
  C    -16.764048   -0.999735   -2.300250
  C    -16.610022   -0.440232   -3.513392
  C    -15.350467   -0.506675   -4.345228
  C    -17.743444    0.323909   -4.161090
  C    -15.548326    1.272152   -0.076295
  C     14.641499    0.835451   -1.628248
  C     15.696763    0.073251   -2.205066
  O     16.593811    0.600637   -2.990869
  O     12.927841   -1.664941    0.477059
  H     16.254102   -3.305312   -3.078530
  H     17.891673   -2.371656   -1.615304
  H     17.225215   -1.134000   -3.602183
  H     14.645931   -4.053200   -1.438517
  H     14.189074   -3.550177    0.193308
  H     15.906404   -3.656739   -0.276755
  H     13.008379    2.088215    0.188777
  H     12.292638    0.586877    0.795431
  H     11.616025    2.028561   -1.848100
  H      9.543516    1.924456   -2.727597
  H      8.238529    1.638772   -1.555996
  H      8.816479    0.312922   -2.554224
  H     10.515784   -0.813041    0.372398
  H      8.872744   -0.737081   -0.283903
  H     10.048471    1.098929    1.865598
  H      8.983888   -0.269313    2.158480
  H      8.261913    2.398905    0.786987
  H      6.947083   -0.671955    2.612480
  H      5.340640   -0.297634    1.965692
  H      5.864714    0.437347    3.473207
  H      6.260401    3.398037    1.506251
  H      4.956240    2.415406    2.173758
  H      5.898849    2.501156   -0.730529
  H      4.454424    3.272266   -0.083856
  H      4.921276    0.237600   -0.448517
  H      2.501577    3.112191   -0.056155
  H      1.233269    1.955380    0.387136
  H      1.506959    2.339741   -1.305782
  H      3.037342   -0.910414   -1.416154
  H      1.439068   -0.165767   -1.381658
  H      2.918131   -1.418211    0.988325
  H      1.634268   -2.175234    0.056390
  H      1.386025    0.209390    2.000737
  H     -0.442307   -2.525575    0.096178
  H     -1.953675   -1.650350    0.392657
  H     -1.367077   -2.800745    1.584194
  H     -0.468470    0.117670    3.459523
  H     -1.917802   -0.779369    3.007105
  H     -0.907454    1.834123    1.782749
  H     -2.221838    1.678176    2.943117
  H     -2.240260    0.778003   -0.011230
  H     -4.244596    1.737044    3.061133
  H     -5.671235    0.990544    2.319580
  H     -5.286620    2.669119    1.969499
  H     -4.217009    1.382609   -1.201669
  H     -5.713665    1.715023   -0.329425
  H     -4.400085   -1.017799   -0.730083
  H     -5.780653   -0.392741   -1.622712
  H     -5.714456   -1.233486    1.350562
  H     -7.815991   -0.520828   -1.725887
  H     -9.242287   -0.413130   -0.678944
  H     -8.742295   -1.975124   -1.310001
  H     -7.592022   -2.551037    2.034413
  H     -9.111291   -2.451334    1.144491
  H     -7.896493   -0.308607    2.959060
  H     -9.217392   -1.392205    3.378897
  H     -9.293640    0.946518    1.362677
  H    -11.270197   -1.417719    3.579498
  H    -12.726312   -0.991991    2.663204
  H    -12.245735   -0.009758    4.038683
  H    -11.194956    2.331140    1.508074
  H    -12.672821    1.752259    2.277956
  H    -11.582625    0.929238   -0.458493
  H    -12.902199    2.054077   -0.163445
  H    -12.920432   -1.006484    0.227457
  H    -16.468281   -1.185599    0.456919
  H    -14.949823   -2.080262    0.464001
  H    -16.186092   -2.837269   -1.399208
  H    -14.824214   -1.919481   -2.027841
  H    -17.734819   -0.872698   -1.814209
  H    -14.531640   -1.035211   -3.850909
  H    -15.000317    0.505455   -4.593213
  H    -15.547353   -1.007924   -5.303915
  H    -18.636412    0.347074   -3.527236
  H    -18.020114   -0.124362   -5.126512
  H    -17.447843    1.361078   -4.376079
  H    -14.942479    2.181608   -0.042691
  H    -16.265068    1.315173    0.756430
  H    -16.143266    1.288900   -0.998008
  C     14.609762    2.302808   -2.001290
  H     13.740956    2.829160   -1.602788
  H     15.509065    2.831819   -1.651990
  H     14.612152    2.434834   -3.092132

----------------------------
CARTESIAN COORDINATES (A.U.)
----------------------------
  NO LB      ZA    FRAG     MASS         X           Y           Z
   0 C     6.0000    0    12.011   31.736781   -3.940738   -4.871759
   1 C     6.0000    0    12.011   29.705440   -2.500745   -3.583887
   2 C     6.0000    0    12.011   27.983613   -3.608680   -1.874534
   3 C     6.0000    0    12.011   28.158779   -6.368363   -1.158819
   4 C     6.0000    0    12.011   26.015080   -2.147009   -0.714318
   5 C     6.0000    0    12.011   25.919136    0.492679   -1.400677
   6 C     6.0000    0    12.011   23.827211    2.091903   -0.208347
   7 C     6.0000    0    12.011   21.565261    2.560596   -1.911744
   8 C     6.0000    0    12.011   19.211851    1.596992   -1.787192
   9 C     6.0000    0    12.011   17.281289    2.278921   -3.782593
  10 C     6.0000    0    12.011   18.319766   -0.244999    0.232960
  11 C     6.0000    0    12.011   17.394074    1.006172    2.730857
  12 C     6.0000    0    12.011   15.171863    2.771224    2.467746
  13 C     6.0000    0    12.011   12.765769    2.489555    3.243471
  14 C     6.0000    0    12.011   11.742843    0.240146    4.681762
  15 C     6.0000    0    12.011   10.874298    4.587260    2.682652
  16 C     6.0000    0    12.011    9.625552    4.509354    0.019243
  17 C     6.0000    0    12.011    8.157738    2.149069   -0.592761
  18 C     6.0000    0    12.011    5.641832    1.925673   -0.873380
  19 C     6.0000    0    12.011    3.816204    4.109350   -0.655637
  20 C     6.0000    0    12.011    4.442938   -0.616161   -1.493232
  21 C     6.0000    0    12.011    3.757768   -2.288983    0.827309
  22 C     6.0000    0    12.011    1.868583   -1.140315    2.624834
  23 C     6.0000    0    12.011   -0.573425   -1.748397    2.994048
  24 C     6.0000    0    12.011   -1.967261   -3.842982    1.638000
  25 C     6.0000    0    12.011   -2.105135   -0.272788    4.934073
  26 C     6.0000    0    12.011   -3.287333    2.238118    3.953167
  27 C     6.0000    0    12.011   -5.104301    1.997370    1.773939
  28 C     6.0000    0    12.011   -7.619662    2.367827    1.771487
  29 C     6.0000    0    12.011   -9.139265    3.176647    4.050565
  30 C     6.0000    0    12.011   -9.124570    2.012295   -0.656457
  31 C     6.0000    0    12.011  -10.013131   -0.736752   -1.206431
  32 C     6.0000    0    12.011  -11.725644   -1.868544    0.766973
  33 C     6.0000    0    12.011  -14.210793   -2.376941    0.593052
  34 C     6.0000    0    12.011  -15.798618   -1.928291   -1.738639
  35 C     6.0000    0    12.011  -15.605628   -3.513632    2.839549
  36 C     6.0000    0    12.011  -16.582364   -1.566730    4.818047
  37 C     6.0000    0    12.011  -18.408308    0.382161    3.826104
  38 C     6.0000    0    12.011  -20.898127    0.613031    4.291265
  39 C     6.0000    0    12.011  -22.398511   -1.098243    6.018971
  40 C     6.0000    0    12.011  -22.384696    2.747765    3.060583
  41 C     6.0000    0    12.011  -23.488680    2.151654    0.398658
  42 C     6.0000    0    12.011  -25.300800   -0.043415    0.284298
  43 C     6.0000    0    12.011  -27.829453    0.012820    0.018127
  44 C     6.0000    0    12.011  -29.303135   -2.450439   -0.123033
  45 C     6.0000    0    12.011  -29.821456   -3.435741   -2.842450
  46 C     6.0000    0    12.011  -31.679460   -1.889226   -4.346842
  47 C     6.0000    0    12.011  -31.388393   -0.831918   -6.639348
  48 C     6.0000    0    12.011  -29.008179   -0.957477   -8.211292
  49 C     6.0000    0    12.011  -33.530249    0.612100   -7.863320
  50 C     6.0000    0    12.011  -29.382077    2.404018   -0.144177
  51 C     6.0000    0    12.011   27.668424    1.578774   -3.076943
  52 C     6.0000    0    12.011   29.662583    0.138424   -4.166971
  53 O     8.0000    0    15.999   31.357758    1.135040   -5.651923
  54 O     8.0000    0    15.999   24.430079   -3.146283    0.901511
  55 H     1.0000    0     1.008   30.715801   -6.246135   -5.817578
  56 H     1.0000    0     1.008   33.810362   -4.481780   -3.052482
  57 H     1.0000    0     1.008   32.550940   -2.142950   -6.807139
  58 H     1.0000    0     1.008   27.676799   -7.659437   -2.718403
  59 H     1.0000    0     1.008   26.813465   -6.708862    0.365299
  60 H     1.0000    0     1.008   30.058748   -6.910235   -0.522990
  61 H     1.0000    0     1.008   24.582274    3.946155    0.356736
  62 H     1.0000    0     1.008   23.229719    1.109037    1.503148
  63 H     1.0000    0     1.008   21.951107    3.833425   -3.492403
  64 H     1.0000    0     1.008   18.034632    3.636695   -5.154412
  65 H     1.0000    0     1.008   15.568564    3.096831   -2.940407
  66 H     1.0000    0     1.008   16.660730    0.591337   -4.826784
  67 H     1.0000    0     1.008   19.871951   -1.536424    0.703730
  68 H     1.0000    0     1.008   16.767056   -1.392881   -0.536498
  69 H     1.0000    0     1.008   18.988859    2.076675    3.525470
  70 H     1.0000    0     1.008   16.977089   -0.508928    4.078937
  71 H     1.0000    0     1.008   15.612754    4.533273    1.487189
  72 H     1.0000    0     1.008   13.128085   -1.269812    4.936871
  73 H     1.0000    0     1.008   10.092347   -0.562448    3.714620
  74 H     1.0000    0     1.008   11.082704    0.826465    6.563410
  75 H     1.0000    0     1.008   11.830443    6.421360    2.846402
  76 H     1.0000    0     1.008    9.365936    4.564455    4.107807
  77 H     1.0000    0     1.008   11.147208    4.726500   -1.380500
  78 H     1.0000    0     1.008    8.417642    6.183688   -0.158466
  79 H     1.0000    0     1.008    9.299865    0.448999   -0.847574
  80 H     1.0000    0     1.008    4.727296    5.881188   -0.106117
  81 H     1.0000    0     1.008    2.330541    3.695133    0.731581
  82 H     1.0000    0     1.008    2.847740    4.421470   -2.467570
  83 H     1.0000    0     1.008    5.739745   -1.720432   -2.676143
  84 H     1.0000    0     1.008    2.719444   -0.313255   -2.610956
  85 H     1.0000    0     1.008    5.514469   -2.680031    1.867664
  86 H     1.0000    0     1.008    3.088319   -4.110596    0.106562
  87 H     1.0000    0     1.008    2.619208    0.395689    3.780845
  88 H     1.0000    0     1.008   -0.835838   -4.772645    0.181750
  89 H     1.0000    0     1.008   -3.691912   -3.118710    0.742014
  90 H     1.0000    0     1.008   -2.583402   -5.292640    2.993692
  91 H     1.0000    0     1.008   -0.885280    0.222364    6.537552
  92 H     1.0000    0     1.008   -3.624120   -1.472795    5.682606
  93 H     1.0000    0     1.008   -1.714839    3.465990    3.368907
  94 H     1.0000    0     1.008   -4.198666    3.171293    5.561685
  95 H     1.0000    0     1.008   -4.233479    1.470213   -0.021221
  96 H     1.0000    0     1.008   -8.021123    3.282538    5.784704
  97 H     1.0000    0     1.008  -10.717081    1.871856    4.383370
  98 H     1.0000    0     1.008   -9.990263    5.043903    3.721814
  99 H     1.0000    0     1.008   -7.968991    2.612753   -2.270825
 100 H     1.0000    0     1.008  -10.797261    3.240923   -0.622522
 101 H     1.0000    0     1.008   -8.314955   -1.923362   -1.379656
 102 H     1.0000    0     1.008  -10.923851   -0.742173   -3.066482
 103 H     1.0000    0     1.008  -10.798756   -2.330951    2.552193
 104 H     1.0000    0     1.008  -14.770082   -0.984221   -3.261454
 105 H     1.0000    0     1.008  -17.465391   -0.780702   -1.283019
 106 H     1.0000    0     1.008  -16.520544   -3.732443   -2.475544
 107 H     1.0000    0     1.008  -14.346842   -4.820761    3.844484
 108 H     1.0000    0     1.008  -17.217845   -4.632349    2.162775
 109 H     1.0000    0     1.008  -14.922209   -0.583182    5.591813
 110 H     1.0000    0     1.008  -17.418346   -2.630887    6.385190
 111 H     1.0000    0     1.008  -17.562434    1.788659    2.575086
 112 H     1.0000    0     1.008  -21.297586   -2.679101    6.764270
 113 H     1.0000    0     1.008  -24.049245   -1.874592    5.032726
 114 H     1.0000    0     1.008  -23.141085   -0.018441    7.632005
 115 H     1.0000    0     1.008  -21.155400    4.405216    2.849846
 116 H     1.0000    0     1.008  -23.948161    3.311290    4.304713
 117 H     1.0000    0     1.008  -21.887990    1.756005   -0.866427
 118 H     1.0000    0     1.008  -24.381622    3.881643   -0.308867
 119 H     1.0000    0     1.008  -24.416078   -1.901978    0.429832
 120 H     1.0000    0     1.008  -31.120541   -2.240458    0.863452
 121 H     1.0000    0     1.008  -28.251072   -3.931126    0.876834
 122 H     1.0000    0     1.008  -30.587280   -5.361662   -2.644120
 123 H     1.0000    0     1.008  -28.013705   -3.627293   -3.832063
 124 H     1.0000    0     1.008  -33.513950   -1.649161   -3.428358
 125 H     1.0000    0     1.008  -27.460819   -1.956266   -7.277163
 126 H     1.0000    0     1.008  -28.346490    0.955172   -8.679915
 127 H     1.0000    0     1.008  -29.380240   -1.904700  -10.022948
 128 H     1.0000    0     1.008  -35.217715    0.655875   -6.665510
 129 H     1.0000    0     1.008  -34.053081   -0.235011   -9.687704
 130 H     1.0000    0     1.008  -32.971645    2.572064   -8.269590
 131 H     1.0000    0     1.008  -28.237194    4.122642   -0.080675
 132 H     1.0000    0     1.008  -30.736523    2.485317    1.429446
 133 H     1.0000    0     1.008  -30.506351    2.435668   -1.885963
 134 C     6.0000    0    12.011   27.608450    4.351676   -3.781890
 135 H     1.0000    0     1.008   25.966644    5.346337   -3.028830
 136 H     1.0000    0     1.008   29.307885    5.351363   -3.121809
 137 H     1.0000    0     1.008   27.612965    4.601169   -5.843283

--------------------------------
INTERNAL COORDINATES (ANGSTROEM)
--------------------------------
 C      0   0   0     0.000000000000     0.00000000     0.00000000
 C      1   0   0     1.483446861846     0.00000000     0.00000000
 C      2   1   0     1.411435279649   123.28672341     0.00000000
 C      3   2   1     1.511519284593   121.48828537     2.27233777
 C      3   2   1     1.435398549019   121.24994450   181.31409426
 C      5   3   2     1.444202529275   116.04918130   359.91814514
 C      6   5   3     1.529616792095   117.18252118   179.53711624
 C      7   6   5     1.518807695415   114.57556576   259.68027252
 C      8   7   6     1.347333892855   129.61473679   107.83346254
 C      9   8   7     1.512903328073   119.98328078   182.33614790
 C      9   8   7     1.521764974967   124.29958374     0.60212817
 C     11   9   8     1.557420328156   114.92861784    84.93298513
 C     12  11   9     1.508188155298   115.47811816    60.67266854
 C     13  12  11     1.346064358604   129.85140696   109.69966872
 C     14  13  12     1.513011808709   125.37607907     1.68762990
 C     14  13  12     1.523860120440   118.76701476   180.97190503
 C     16  14  13     1.557182982014   115.83104916    84.08028959
 C     17  16  14     1.506062241355   115.81370196    59.33757206
 C     18  17  16     1.344821830832   127.38884647   111.14154727
 C     19  18  17     1.510592954333   123.88095008     1.18498410
 C     19  18  17     1.522935325401   120.91952069   180.07828054
 C     21  19  18     1.556599313747   115.42931594    87.99092803
 C     22  21  19     1.507881927133   115.01347908    60.95972800
 C     23  22  21     1.345971793532   129.17781249   107.13661414
 C     24  23  22     1.512459482800   125.06766233     1.12084858
 C     24  23  22     1.523373837350   119.08573954   180.41072975
 C     26  24  23     1.557653283348   115.23717569    84.63034274
 C     27  26  24     1.506842631612   116.05176695    59.95878408
 C     28  27  26     1.345430534516   128.29403214   110.74821909
 C     29  28  27     1.511408387813   124.53156867     1.23471530
 C     29  28  27     1.523264521330   120.00251125   180.23679116
 C     31  29  28     1.556290882581   115.53971188    86.13321909
 C     32  31  29     1.506806245329   115.06486922    60.40161488
 C     33  32  31     1.345472097012   128.30930278   109.08343189
 C     34  33  32     1.511563573850   124.59363129     1.23860532
 C     34  33  32     1.523109755179   119.94987632   180.49994452
 C     36  34  33     1.557157078209   115.10942485    85.19600853
 C     37  36  34     1.507569572315   115.54672950    59.52648389
 C     38  37  36     1.345908334215   128.74429496   109.77409805
 C     39  38  37     1.512056246375   124.76772925     1.17271018
 C     39  38  37     1.522849914748   119.65721478   180.22539559
 C     41  39  38     1.557254108178   115.49057325    87.84303317
 C     42  41  39     1.507475844652   115.53357580    59.66793640
 C     43  42  41     1.345827411456   128.28923400   106.07453515
 C     44  43  42     1.520803139499   119.73751566   178.37180442
 C     45  44  43     1.554980632468   115.04333377   266.00191900
 C     46  45  44     1.506723051268   114.95762699   290.19735839
 C     47  46  45     1.344797715518   128.89321211   125.54422570
 C     48  47  46     1.510909030339   125.01840518   358.83661123
 C     48  47  46     1.512636589049   120.70559914   178.51280644
 C     44  43  42     1.511152106706   124.40536016   358.02569324
 C      6   5   3     1.405010658332   122.09123649   359.13696547
 C     52   6   5     1.423815188560   121.67454281   359.06500784
 O     53  52   6     1.303962446841   122.51324492   182.60050917
 O      5   3   2     1.309291858802   121.77658947   180.99959999
 H      1   2   3     1.425033198136   109.04935590    45.44179551
 H      1   2   3     1.487565735846   109.63682949   284.93880177
 H      1   2   3     1.462731350232   101.59579545   167.25812497
 H      4   3   2     1.101334286038   113.41452644   291.01488580
 H      4   3   2     1.090765675299   107.74909668   172.17257666
 H      4   3   2     1.098318118912   112.65242601    51.73768602
 H      7   6   5     1.100852706598   110.02980648   138.35908574
 H      7   6   5     1.091213528012   106.75930609    21.72258230
 H      8   7   6     1.093164333536   114.04999465   289.65979962
 H     10   9   8     1.096426464223   111.89388502   357.33080928
 H     10   9   8     1.098814510728   111.58332616   236.09050974
 H     10   9   8     1.100302972287   111.00459179   117.97709796
 H     11   9   8     1.097157112030   109.04067789   323.65485735
 H     11   9   8     1.099951288686   108.99023176   206.67793488
 H     12  11   9     1.099966385488   107.58212683   299.57389990
 H     12  11   9     1.095630221922   107.75020450   185.20743893
 H     13  12  11     1.092298386679   113.95247077   289.99496160
 H     15  14  13     1.092715542486   113.41764781   355.58945227
 H     15  14  13     1.097791798521   110.76250126   234.01274827
 H     15  14  13     1.099893517736   110.31020077   116.76125118
 H     16  14  13     1.097956367153   109.01845462   323.54178120
 H     16  14  13     1.098185215875   109.61258456   206.86386301
 H     17  16  14     1.100112409528   107.21972974   297.91856244
 H     17  16  14     1.096561878924   107.67358147   183.62677718
 H     18  17  16     1.092160496333   115.10493214   290.54137564
 H     20  19  18     1.093678943541   113.21367547   355.73492949
 H     20  19  18     1.097726388269   110.87254091   234.16832726
 H     20  19  18     1.099675700683   110.26935606   116.81515686
 H     21  19  18     1.097376611778   109.43055123   327.22375148
 H     21  19  18     1.098790088934   109.44323391   210.46208905
 H     22  21  19     1.100034202143   107.75517044   299.58404997
 H     22  21  19     1.095526490117   107.52154376   185.27987730
 H     23  22  21     1.092095230409   114.34569962   286.92799998
 H     25  24  23     1.092857364318   113.40815880   355.67963318
 H     25  24  23     1.097552395038   110.76654220   234.12874302
 H     25  24  23     1.099751807696   110.25989870   116.87887083
 H     26  24  23     1.097882124803   109.28945092   324.31436871
 H     26  24  23     1.098298526815   109.63885046   207.53026876
 H     27  26  24     1.100099208009   107.07906032   298.63222095
 H     27  26  24     1.095878923119   107.59508014   184.41293516
 H     28  27  26     1.092059305702   114.71247119   290.14746769
 H     30  29  28     1.093322786375   113.34892683   354.95382404
 H     30  29  28     1.097675088695   110.76856544   233.35780214
 H     30  29  28     1.099736900573   110.24767971   116.09803914
 H     31  29  28     1.097592424253   109.23616746   325.39501106
 H     31  29  28     1.098418777291   109.53588776   208.64515736
 H     32  31  29     1.100109887787   107.59702995   298.97322371
 H     32  31  29     1.095950216039   107.65346776   184.61986768
 H     33  32  31     1.092203177191   114.73413795   288.80972290
 H     35  34  33     1.093249677512   113.37342234   355.02564303
 H     35  34  33     1.097667430375   110.74835056   233.43451881
 H     35  34  33     1.099768687048   110.25404454   116.18671470
 H     36  34  33     1.097710642623   109.44468418   324.65633029
 H     36  34  33     1.098446884467   109.55781893   207.82256286
 H     37  36  34     1.100153698813   107.34907692   298.30783532
 H     37  36  34     1.095695089021   107.62980747   184.02006288
 H     38  37  36     1.092054167629   114.49421616   289.31079894
 H     40  39  38     1.093057678622   113.36944641   355.19689341
 H     40  39  38     1.097366257639   110.77092856   233.57497433
 H     40  39  38     1.099781000591   110.22701487   116.31666333
 H     41  39  38     1.097672089361   109.27127527   327.19757708
 H     41  39  38     1.098580395918   109.51817892   210.43961574
 H     42  41  39     1.099770593662   107.47243836   298.28377030
 H     42  41  39     1.096150456045   107.54807625   184.02803115
 H     43  42  41     1.091974780545   114.73659325   285.75754592
 H     45  44  43     1.099900879828   109.78328547   143.17566500
 H     45  44  43     1.097198182503   109.16060856    26.57301035
 H     46  45  44     1.101781167125   106.67171302   170.23356502
 H     46  45  44     1.095280573847   108.62976249    55.98347814
 H     47  46  45     1.093055005060   114.06244595   304.24641644
 H     49  48  47     1.092785728843   113.38303818   357.91864515
 H     49  48  47     1.099322306237   110.44040652   236.58357178
 H     49  48  47     1.099588764207   110.53531945   119.27641435
 H     50  48  47     1.095307799015   111.94838750     0.21073998
 H     50  48  47     1.099788556896   111.00626944   239.24562814
 H     50  48  47     1.099689838690   111.02327471   121.25049459
 H     51  44  43     1.093293368340   113.17339853     1.73563349
 H     51  44  43     1.099546055206   110.12877418   241.02528225
 H     51  44  43     1.097173247997   110.81485088   123.58439921
 C     52   6   5     1.514365528988   122.55292134   180.87425473
 H    135  52   6     1.091180306614   113.21106560   353.63354292
 H    135  52   6     1.100276443542   111.74900878   115.36416245
 H    135  52   6     1.098805357216   111.15725343   232.07549420

---------------------------
INTERNAL COORDINATES (A.U.)
---------------------------
 C      0   0   0     0.000000000000     0.00000000     0.00000000
 C      1   0   0     2.803308303115     0.00000000     0.00000000
 C      2   1   0     2.667226134291   123.28672341     0.00000000
 C      3   2   1     2.856357494021   121.48828537     2.27233777
 C      3   2   1     2.712510150673   121.24994450   181.31409426
 C      5   3   2     2.729147262246   116.04918130   359.91814514
 C      6   5   3     2.890556826906   117.18252118   179.53711624
 C      7   6   5     2.870130594426   114.57556576   259.68027252
 C      8   7   6     2.546092068447   129.61473679   107.83346254
 C      9   8   7     2.858972957156   119.98328078   182.33614790
 C      9   8   7     2.875719042881   124.29958374     0.60212817
 C     11   9   8     2.943097895617   114.92861784    84.93298513
 C     12  11   9     2.850062571937   115.47811816    60.67266854
 C     13  12  11     2.543692996394   129.85140696   109.69966872
 C     14  13  12     2.859177955849   125.37607907     1.68762990
 C     14  13  12     2.879678294035   118.76701476   180.97190503
 C     16  14  13     2.942649376410   115.83104916    84.08028959
 C     17  16  14     2.846045176801   115.81370196    59.33757206
 C     18  17  16     2.541344959191   127.38884647   111.14154727
 C     19  18  17     2.854606983520   123.88095008     1.18498410
 C     19  18  17     2.877930684681   120.91952069   180.07828054
 C     21  19  18     2.941546403231   115.42931594    87.99092803
 C     22  21  19     2.849483884572   115.01347908    60.95972800
 C     23  22  21     2.543518073759   129.17781249   107.13661414
 C     24  23  22     2.858134211144   125.06766233     1.12084858
 C     24  23  22     2.878759352173   119.08573954   180.41072975
 C     26  24  23     2.943538117130   115.23717569    84.63034274
 C     27  26  24     2.847519900664   116.05176695    59.95878408
 C     28  27  26     2.542495242451   128.29403214   110.74821909
 C     29  28  27     2.856147929478   124.53156867     1.23471530
 C     29  28  27     2.878552774831   120.00251125   180.23679116
 C     31  29  28     2.940963552797   115.53971188    86.13321909
 C     32  31  29     2.847451140554   115.06486922    60.40161488
 C     33  32  31     2.542573784185   128.30930278   109.08343189
 C     34  33  32     2.856441188587   124.59363129     1.23860532
 C     34  33  32     2.878260309193   119.94987632   180.49994452
 C     36  34  33     2.942600425312   115.10942485    85.19600853
 C     37  36  34     2.848893619508   115.54672950    59.52648389
 C     38  37  36     2.543398153028   128.74429496   109.77409805
 C     39  38  37     2.857372204735   124.76772925     1.17271018
 C     39  38  37     2.877769281939   119.65721478   180.22539559
 C     41  39  38     2.942783785380   115.49057325    87.84303317
 C     42  41  39     2.848716499894   115.53357580    59.66793640
 C     43  42  41     2.543245231176   128.28923400   106.07453515
 C     44  43  42     2.873901437260   119.73751566   178.37180442
 C     45  44  43     2.938487538915   115.04333377   266.00191900
 C     46  45  44     2.847293926562   114.95762699   290.19735839
 C     47  46  45     2.541299387853   128.89321211   125.54422570
 C     48  47  46     2.855204280608   125.01840518   358.83661123
 C     48  47  46     2.858468893451   120.70559914   178.51280644
 C     44  43  42     2.855663628373   124.40536016   358.02569324
 C      6   5   3     2.655085359487   122.09123649   359.13696547
 C     52   6   5     2.690620771696   121.67454281   359.06500784
 O     53  52   6     2.464131913447   122.51324492   182.60050917
 O      5   3   2     2.474203042508   121.77658947   180.99959999
 H      1   2   3     2.692922476223   109.04935590    45.44179551
 H      1   2   3     2.811091846955   109.63682949   284.93880177
 H      1   2   3     2.764161659439   101.59579545   167.25812497
 H      4   3   2     2.081220182510   113.41452644   291.01488580
 H      4   3   2     2.061248402596   107.74909668   172.17257666
 H      4   3   2     2.075520452667   112.65242601    51.73768602
 H      7   6   5     2.080310129256   110.02980648   138.35908574
 H      7   6   5     2.062094721572   106.75930609    21.72258230
 H      8   7   6     2.065781209753   114.04999465   289.65979962
 H     10   9   8     2.071945743365   111.89388502   357.33080928
 H     10   9   8     2.076458497255   111.58332616   236.09050974
 H     10   9   8     2.079271281961   111.00459179   117.97709796
 H     11   9   8     2.073326467621   109.04067789   323.65485735
 H     11   9   8     2.078606696270   108.99023176   206.67793488
 H     12  11   9     2.078635225091   107.58212683   299.57389990
 H     12  11   9     2.070441063481   107.75020450   185.20743893
 H     13  12  11     2.064144807347   113.95247077   289.99496160
 H     15  14  13     2.064933117578   113.41764781   355.58945227
 H     15  14  13     2.074525851269   110.76250126   234.01274827
 H     15  14  13     2.078497524996   110.31020077   116.76125118
 H     16  14  13     2.074836840915   109.01845462   323.54178120
 H     16  14  13     2.075269302325   109.61258456   206.86386301
 H     17  16  14     2.078911170537   107.21972974   297.91856244
 H     17  16  14     2.072201640064   107.67358147   183.62677718
 H     18  17  16     2.063884232358   115.10493214   290.54137564
 H     20  19  18     2.066753681729   113.21367547   355.73492949
 H     20  19  18     2.074402243807   110.87254091   234.16832726
 H     20  19  18     2.078085910418   110.26935606   116.81515686
 H     21  19  18     2.073741262030   109.43055123   327.22375148
 H     21  19  18     2.076412346753   109.44323391   210.46208905
 H     22  21  19     2.078763379997   107.75517044   299.58404997
 H     22  21  19     2.070245038778   107.52154376   185.27987730
 H     23  22  21     2.063760897635   114.34569962   286.92799998
 H     25  24  23     2.065201122000   113.40815880   355.67963318
 H     25  24  23     2.074073444251   110.76654220   234.12874302
 H     25  24  23     2.078229731831   110.25989870   116.87887083
 H     26  24  23     2.074696543205   109.28945092   324.31436871
 H     26  24  23     2.075483428970   109.63885046   207.53026876
 H     27  26  24     2.078886223280   107.07906032   298.63222095
 H     27  26  24     2.070911040632   107.59508014   184.41293516
 H     28  27  26     2.063693009778   114.71247119   290.14746769
 H     30  29  28     2.066080642225   113.34892683   354.95382404
 H     30  29  28     2.074305301661   110.76856544   233.35780214
 H     30  29  28     2.078201561450   110.24767971   116.09803914
 H     31  29  28     2.074149088505   109.23616746   325.39501106
 H     31  29  28     2.075710669436   109.53588776   208.64515736
 H     32  31  29     2.078906405137   107.59702995   298.97322371
 H     32  31  29     2.071045764725   107.65346776   184.61986768
 H     33  32  31     2.063964887489   114.73413795   288.80972290
 H     35  34  33     2.065942486496   113.37342234   355.02564303
 H     35  34  33     2.074290829533   110.74835056   233.43451881
 H     35  34  33     2.078261629183   110.25404454   116.18671470
 H     36  34  33     2.074372488848   109.44468418   324.65633029
 H     36  34  33     2.075763784302   109.55781893   207.82256286
 H     37  36  34     2.078989195978   107.34907692   298.30783532
 H     37  36  34     2.070563644531   107.62980747   184.02006288
 H     38  37  36     2.063683300227   114.49421616   289.31079894
 H     40  39  38     2.065579661175   113.36944641   355.19689341
 H     40  39  38     2.073721695544   110.77092856   233.57497433
 H     40  39  38     2.078284898407   110.22701487   116.31666333
 H     41  39  38     2.074299633741   109.27127527   327.19757708
 H     41  39  38     2.076016084380   109.51817892   210.43961574
 H     42  41  39     2.078265232162   107.47243836   298.28377030
 H     42  41  39     2.071424163498   107.54807625   184.02803115
 H     43  42  41     2.063533280379   114.73659325   285.75754592
 H     45  44  43     2.078511437334   109.78328547   143.17566500
 H     45  44  43     2.073404079567   109.16060856    26.57301035
 H     46  45  44     2.082064665378   106.67171302   170.23356502
 H     46  45  44     2.069780324375   108.62976249    55.98347814
 H     47  46  45     2.065574608875   114.06244595   304.24641644
 H     49  48  47     2.065065750570   113.38303818   357.91864515
 H     49  48  47     2.077418091699   110.44040652   236.58357178
 H     49  48  47     2.077921624288   110.53531945   119.27641435
 H     50  48  47     2.069831772486   111.94838750     0.21073998
 H     50  48  47     2.078299177754   111.00626944   239.24562814
 H     50  48  47     2.078112627380   111.02327471   121.25049459
 H     51  44  43     2.066025050196   113.17339853     1.73563349
 H     51  44  43     2.077840915972   110.12877418   241.02528225
 H     51  44  43     2.073356960179   110.81485088   123.58439921
 C     52   6   5     2.861736116437   122.55292134   180.87425473
 H    135  52   6     2.062031942229   113.21106560   353.63354292
 H    135  52   6     2.079221149898   111.74900878   115.36416245
 H    135  52   6     2.076441199624   111.15725343   232.07549420


           ************************************************************
           *        Program running with 4 parallel MPI-processes     *
           *              working on a common directory               *
           ************************************************************
------------------------------------------------------------------------------
                   ___                                                        
                  /   \      - P O W E R E D   B Y -                         
                 /     \                                                     
                 |  |  |   _    _      __       _____    __    __             
                 |  |  |  | |  | |    /  \     |  _  \  |  |  /  |          
                  \  \/   | |  | |   /    \    | | | |  |  | /  /          
                 / \  \   | |__| |  /  /\  \   | |_| |  |  |/  /          
                |  |  |   |  __  | /  /__\  \  |    /   |      \           
                |  |  |   | |  | | |   __   |  |    \   |  |\   \          
                \     /   | |  | | |  |  |  |  | |\  \  |  | \   \       
                 \___/    |_|  |_| |__|  |__|  |_| \__\ |__|  \__/        
                                                                              
                      - O R C A' S   B I G   F R I E N D -                    
                                      &                                       
                       - I N T E G R A L  F E E D E R -                       
                                                                              
 v1 FN, 2020, v2 2021                                                         
------------------------------------------------------------------------------


Reading SHARK input file mPQ9_2e_0H_B3LYP_631Gd_opt.SHARKINP.tmp ... ok
----------------------
SHARK INTEGRAL PACKAGE
----------------------

Number of atoms                             ...    138
Number of basis functions                   ...    948
Number of shells                            ...    500
Maximum angular momentum                    ...      2
Integral batch strategy                     ... SHARK/LIBINT Hybrid
RI-J (if used) integral strategy            ... SPLIT-RIJ (Revised 2003 algorithm where possible)
Printlevel                                  ...      1
Contraction scheme used                     ... SEGMENTED contraction
Coulomb Range Separation                    ... NOT USED
Exchange Range Separation                   ... NOT USED
Finite Nucleus Model                        ... NOT USED
Auxiliary Coulomb fitting basis             ... AVAILABLE
   # of basis functions in Aux-J            ...   3646
   # of shells in Aux-J                     ...   1250
   Maximum angular momentum in Aux-J        ...      4
Auxiliary J/K fitting basis                 ... NOT available
Auxiliary Correlation fitting basis         ... NOT available
Auxiliary 'external' fitting basis          ... NOT available
Integral threshold                          ...     2.500000e-11
Primitive cut-off                           ...     2.500000e-12
Primitive pair pre-selection threshold      ...     2.500000e-12

Calculating pre-screening integrals         ... done (  0.1 sec) Dimension = 500
Organizing shell pair data                  ... done (  0.2 sec)
Shell pair information
Total number of shell pairs                 ...    125250
Shell pairs after pre-screening             ...     35715
Total number of primitive shell pairs       ...    684118
Primitive shell pairs kept                  ...    103414
          la=0 lb=0:  15306 shell pairs
          la=1 lb=0:  11585 shell pairs
          la=1 lb=1:   2264 shell pairs
          la=2 lb=0:   4454 shell pairs
          la=2 lb=1:   1775 shell pairs
          la=2 lb=2:    331 shell pairs

Calculating one electron integrals          ... done (  0.1 sec)
Calculating RI/J V-Matrix + Cholesky decomp.... done (  0.9 sec)
Calculating Nuclear repulsion               ... done (  0.0 sec) ENN=   6349.281225689470 Eh

SHARK setup successfully completed in   1.7 seconds

Maximum memory used throughout the entire GTOINT-calculation: 130.5 MB


           ************************************************************
           *        Program running with 4 parallel MPI-processes     *
           *              working on a common directory               *
           ************************************************************

Diagonalization of the overlap matrix:
Smallest eigenvalue                        ... 4.151e-04
Time for diagonalization                   ...    0.136 sec
Threshold for overlap eigenvalues          ... 1.000e-08
Number of eigenvalues below threshold      ... 0
Time for construction of square roots      ...    0.084 sec
Total time needed                          ...    0.224 sec

-------------------
DFT GRID GENERATION
-------------------

General Integration Accuracy     IntAcc      ... 4.959
Radial Grid Type                 RadialGrid  ... OptM3 with GC (2021)
Angular Grid (max. ang.)         AngularGrid ... 6 (Lebedev-590)
Angular grid pruning method      GridPruning ... 4 (adaptive)
Weight generation scheme         WeightScheme... Becke
Basis function cutoff            BFCut       ... 1.0000e-11
Integration weight cutoff        WCut        ... 1.0000e-14
Angular grids for H and He will be reduced by one unit
Partially contracted basis set               ... off
Rotationally invariant grid construction     ... off

Total number of grid points                  ...  1481000
Total number of batches                      ...    23210
Average number of points per batch           ...       63
Average number of grid points per atom       ...    10732
Time for grid setup =   25.478 sec

--------------------
COSX GRID GENERATION
--------------------

GRIDX 1
-------
General Integration Accuracy     IntAcc      ... 4.020
Radial Grid Type                 RadialGrid  ... OptM3 with GC (2021)
Angular Grid (max. ang.)         AngularGrid ... 2 (Lebedev-110)
Angular grid pruning method      GridPruning ... 4 (adaptive)
Weight generation scheme         WeightScheme... Becke
Basis function cutoff            BFCut       ... 1.0000e-11
Integration weight cutoff        WCut        ... 1.0000e-14
Angular grids for H and He will be reduced by one unit
Partially contracted basis set               ... on
Rotationally invariant grid construction     ... off

Total number of grid points                  ...   156175
Total number of batches                      ...     2508
Average number of points per batch           ...       62
Average number of grid points per atom       ...     1132
UseSFitting                                  ... on

GRIDX 2
-------
General Integration Accuracy     IntAcc      ... 4.338
Radial Grid Type                 RadialGrid  ... OptM3 with GC (2021)
Angular Grid (max. ang.)         AngularGrid ... 3 (Lebedev-194)
Angular grid pruning method      GridPruning ... 4 (adaptive)
Weight generation scheme         WeightScheme... Becke
Basis function cutoff            BFCut       ... 1.0000e-11
Integration weight cutoff        WCut        ... 1.0000e-14
Angular grids for H and He will be reduced by one unit
Partially contracted basis set               ... on
Rotationally invariant grid construction     ... off

Total number of grid points                  ...   337942
Total number of batches                      ...     5350
Average number of points per batch           ...       63
Average number of grid points per atom       ...     2449
UseSFitting                                  ... on

GRIDX 3
-------
General Integration Accuracy     IntAcc      ... 4.871
Radial Grid Type                 RadialGrid  ... OptM3 with GC (2021)
Angular Grid (max. ang.)         AngularGrid ... 4 (Lebedev-302)
Angular grid pruning method      GridPruning ... 4 (adaptive)
Weight generation scheme         WeightScheme... Becke
Basis function cutoff            BFCut       ... 1.0000e-11
Integration weight cutoff        WCut        ... 1.0000e-14
Angular grids for H and He will be reduced by one unit
Partially contracted basis set               ... on
Rotationally invariant grid construction     ... off

Total number of grid points                  ...   652334
Total number of batches                      ...    10260
Average number of points per batch           ...       63
Average number of grid points per atom       ...     4727
UseSFitting                                  ... on

Time for X-Grid setup             =   17.590 sec


--------------------
CPCM SOLVATION MODEL
--------------------
CPCM parameters:
  Epsilon                                         ...      80.4000
  Refrac                                          ...       1.3300
  Rsolv                                           ...       1.3000
  Surface type                                    ... GAUSSIAN VDW
  Epsilon function type                           ...         CPCM
Radii:
 Radius for C  used is    3.8550 Bohr (=   2.0400 Ang.)
 Radius for O  used is    3.4469 Bohr (=   1.8240 Ang.)
 Radius for H  used is    2.4944 Bohr (=   1.3200 Ang.)
Calculating surface                               ...        done! (  0.0s)
GEPOL surface points                              ...         7305
GEPOL Volume                                      ...    7242.2220
GEPOL Surface-area                                ...    3711.9776
Calculating surface distance matrix               ...        done! (  0.3s)
Performing Cholesky decomposition & store         ...        done! (  2.9s)
Overall time for CPCM initialization              ...                 3.2s
--------------
SCF ITERATIONS
--------------
ITER       Energy         Delta-E        Max-DP      RMS-DP      [F,P]     Damp
               ***  Starting incremental Fock matrix formation  ***
  0  -2255.5669971531   0.000000000000 0.02146001  0.00023397  0.1285327 0.7000
  1  -2255.6654707859  -0.098473632804 0.02006693  0.00022681  0.1009829 0.7000
                               ***Turning on DIIS***
  2  -2255.7433792041  -0.077908418257 0.05240339  0.00061535  0.0754100 0.0000
  3  -2255.9421859179  -0.198806713764 0.00729271  0.00010122  0.0091995 0.0000
  4  -2255.9449416058  -0.002755687900 0.00409420  0.00004549  0.0033381 0.0000
                      *** Initiating the SOSCF procedure ***
                           *** Shutting down DIIS ***
                      *** Re-Reading the Fockian *** 
                      *** Removing any level shift *** 
ITER      Energy       Delta-E        Grad      Rot      Max-DP    RMS-DP
  5  -2255.94533965  -0.0003980483  0.000952  0.000952  0.002057  0.000021
               *** Restarting incremental Fock matrix formation ***
  6  -2255.94543493  -0.0000952775  0.000462  0.001781  0.002221  0.000018
  7  -2255.94545502  -0.0000200929  0.000334  0.001207  0.001659  0.000014
  8  -2255.94545497   0.0000000517  0.000288  0.000749  0.000856  0.000008
  9  -2255.94546108  -0.0000061113  0.000051  0.000120  0.000264  0.000002
 10  -2255.94546095   0.0000001300  0.000073  0.000071  0.000169  0.000001
 11  -2255.94546123  -0.0000002776  0.000009  0.000059  0.000058  0.000000
 12  -2255.94546122   0.0000000119  0.000014  0.000034  0.000037  0.000000
                  ***Gradient check signals convergence***
              ***Rediagonalizing the Fockian in SOSCF/NRSCF***

               *****************************************************
               *                     SUCCESS                       *
               *           SCF CONVERGED AFTER  13 CYCLES          *
               *****************************************************

Old exchange energy                            =    -65.200270966 Eh
New exchange energy                            =    -65.200275652 Eh
Exchange energy change after final integration =     -0.000004686 Eh
Total energy after final integration           =  -2255.945465959 Eh
Final COS-X integration done in                =   108.635 sec
Total Energy       :        -2255.94546596 Eh          -61387.39700 eV
  Last Energy change         ...   -5.2311e-08  Tolerance :   1.0000e-08
  Last MAX-Density change    ...    7.5495e-15  Tolerance :   1.0000e-07
             **** THE GBW FILE WAS UPDATED (mPQ9_2e_0H_B3LYP_631Gd_opt.gbw) ****
             **** DENSITY mPQ9_2e_0H_B3LYP_631Gd_opt.scfp WAS UPDATED ****
             **** ENERGY FILE WAS UPDATED (mPQ9_2e_0H_B3LYP_631Gd_opt.en.tmp) ****
             **** THE GBW FILE WAS UPDATED (mPQ9_2e_0H_B3LYP_631Gd_opt.gbw) ****
             **** DENSITY mPQ9_2e_0H_B3LYP_631Gd_opt.scfp WAS UPDATED ****
Total SCF time: 0 days 0 hours 13 min 0 sec 

Maximum memory used throughout the entire SCF-calculation: 1137.4 MB

-------------------------   --------------------
FINAL SINGLE POINT ENERGY     -2255.945465958509
-------------------------   --------------------


           ************************************************************
           *        Program running with 4 parallel MPI-processes     *
           *              working on a common directory               *
           ************************************************************
------------------------------------------------------------------------------
                         ORCA SCF GRADIENT CALCULATION
------------------------------------------------------------------------------

 ... reading COSX grid (gridx3)
Gradient of the Kohn-Sham DFT energy:
Kohn-Sham wavefunction type      ... RKS
Hartree-Fock exchange scaling    ...    0.200
Number of operators              ...    1
Number of atoms                  ...  138
Basis set dimensions             ...  948
Integral neglect threshold       ... 2.5e-11
Integral primitive cutoff        ... 2.5e-12
SHARK Integral package           ... ON

Nuc. rep. gradient       (SHARK) ... done (  0.0 sec)
HCore & Overlap gradient (SHARK) ... done (  2.9 sec)
RI-J gradient            (SHARK) ... done (  9.8 sec)
COSX-gradient                    ... done (145.9 sec)
Exchange-correlation gradient    ... done

------------------
CARTESIAN GRADIENT
------------------

   1   C   :   -0.028007503    0.025416187    0.026517909
   2   C   :   -0.006669871    0.005968289   -0.000015921
   3   C   :    0.002793144   -0.002248383   -0.000422759
   4   C   :    0.000331460   -0.001853391    0.001360788
   5   C   :   -0.001713659   -0.001649587    0.002014925
   6   C   :    0.002338208    0.000101421    0.000156745
   7   C   :    0.002442070    0.002718373   -0.001523008
   8   C   :   -0.000690032    0.000770295    0.000377715
   9   C   :   -0.001696122   -0.000028371    0.000686630
  10   C   :    0.000725643   -0.000426663    0.000811923
  11   C   :   -0.001267506   -0.001494546    0.000114631
  12   C   :    0.000882313    0.000930957   -0.001507850
  13   C   :   -0.000945369    0.000269238    0.001320317
  14   C   :   -0.000907596    0.000122571    0.001401247
  15   C   :   -0.000502725   -0.001058145    0.000580583
  16   C   :    0.001654399   -0.000024891   -0.000967202
  17   C   :   -0.002246464    0.000054192    0.000269310
  18   C   :    0.000116313    0.000456865   -0.000896887
  19   C   :    0.001961587   -0.000007166    0.000113273
  20   C   :    0.001014916   -0.001014557   -0.000260475
  21   C   :   -0.001692113    0.000094396    0.000302189
  22   C   :    0.001083081   -0.000320970   -0.000106900
  23   C   :   -0.000303547    0.000604819   -0.000334794
  24   C   :   -0.001024452   -0.000443042    0.000123348
  25   C   :   -0.000520170   -0.000559816   -0.000681142
  26   C   :    0.001451176    0.000283376    0.000644157
  27   C   :   -0.000497260   -0.000509008   -0.000386061
  28   C   :   -0.000324747    0.001229491   -0.000184798
  29   C   :    0.000559320    0.000372980   -0.000095105
  30   C   :    0.000185960    0.000061689   -0.000278827
  31   C   :   -0.000489373   -0.000570346    0.000475388
  32   C   :   -0.000367338    0.000017312   -0.000561916
  33   C   :    0.000248932    0.000402953    0.000165158
  34   C   :    0.000128203    0.000028189   -0.000047506
  35   C   :    0.000047810    0.000052390    0.000124221
  36   C   :    0.000073644   -0.000399351    0.000059016
  37   C   :    0.000265122    0.000005184   -0.000226897
  38   C   :   -0.000051117    0.000331919    0.000324919
  39   C   :   -0.000215091    0.000160210    0.000366655
  40   C   :   -0.000142474   -0.000150588    0.000088827
  41   C   :    0.000209726   -0.000074565   -0.000218335
  42   C   :   -0.000329072    0.000091016    0.000015190
  43   C   :    0.000002958   -0.000004749   -0.000229342
  44   C   :    0.000055022   -0.000043512   -0.000112536
  45   C   :   -0.000138778    0.000064958    0.000005231
  46   C   :    0.000134985    0.000051456    0.000022533
  47   C   :    0.000001082    0.000058759    0.000124682
  48   C   :   -0.000024566    0.000024388   -0.000050674
  49   C   :    0.000007509   -0.000019027   -0.000005611
  50   C   :    0.000022092    0.000004590   -0.000016861
  51   C   :    0.000090154   -0.000122301   -0.000001154
  52   C   :    0.000420872   -0.004159661    0.000297399
  53   C   :   -0.000105823    0.004433534    0.000122522
  54   O   :   -0.004713433   -0.011867244    0.009408210
  55   O   :    0.005519118    0.001476064   -0.003384425
  56   H   :   -0.041603997   -0.066828211   -0.028729918
  57   H   :    0.053554851   -0.008858005    0.058209965
  58   H   :    0.020545447    0.055681898   -0.062270499
  59   H   :   -0.000701115    0.000688796    0.001228892
  60   H   :    0.001120781    0.000965043   -0.002332364
  61   H   :   -0.001541873    0.000840294    0.000014995
  62   H   :    0.000453675    0.000667966   -0.001051730
  63   H   :    0.000894699    0.000549857   -0.001434761
  64   H   :    0.000093218    0.000134756    0.000057188
  65   H   :    0.000161463    0.000123616   -0.000111322
  66   H   :    0.000172856    0.000003843   -0.000047515
  67   H   :    0.000076868    0.000155148    0.000102950
  68   H   :   -0.000145254   -0.000633061   -0.000501849
  69   H   :   -0.000546253   -0.000154420   -0.000550826
  70   H   :    0.000010131    0.000314565   -0.000139267
  71   H   :    0.000635591    0.000581867   -0.000663810
  72   H   :   -0.000176244   -0.000195064    0.000104635
  73   H   :   -0.000879670    0.000202572    0.000181520
  74   H   :    0.000181205    0.000028002    0.000278495
  75   H   :   -0.000049230   -0.000049247    0.000103320
  76   H   :    0.000615238   -0.000014782   -0.000117536
  77   H   :    0.000107358   -0.000148288   -0.000423114
  78   H   :   -0.000124276   -0.000124419    0.000296643
  79   H   :   -0.001612250    0.000429555   -0.000115891
  80   H   :    0.000118415    0.000078325   -0.000134844
  81   H   :    0.001190243    0.000436142    0.000167709
  82   H   :   -0.000108282   -0.000169876    0.000265173
  83   H   :    0.000081476   -0.000050325    0.000045087
  84   H   :   -0.000437574    0.000028402    0.000144342
  85   H   :   -0.000227038    0.000092206   -0.000045646
  86   H   :   -0.000008700   -0.000201894    0.000189675
  87   H   :    0.000775571    0.000352682    0.000000978
  88   H   :   -0.000174621    0.000112773   -0.000105596
  89   H   :   -0.000605132   -0.000000585    0.000216027
  90   H   :    0.000217577   -0.000240631    0.000106699
  91   H   :    0.000008671   -0.000033967    0.000026630
  92   H   :    0.000269546    0.000112396    0.000126724
  93   H   :    0.000230862   -0.000028748   -0.000002731
  94   H   :    0.000086431   -0.000353577   -0.000165576
  95   H   :   -0.000527345   -0.000056121    0.000006882
  96   H   :    0.000030305    0.000199157    0.000120471
  97   H   :    0.000279442   -0.000037805    0.000073493
  98   H   :    0.000033628   -0.000023885   -0.000040582
  99   H   :    0.000024530   -0.000019855   -0.000003102
 100   H   :    0.000014332   -0.000052580    0.000169741
 101   H   :   -0.000094852   -0.000211439    0.000078241
 102   H   :   -0.000082840   -0.000048897   -0.000118327
 103   H   :   -0.000094423   -0.000048188   -0.000215398
 104   H   :   -0.000013253    0.000032288    0.000083043
 105   H   :    0.000129727    0.000055873   -0.000030849
 106   H   :    0.000074935   -0.000065717   -0.000039984
 107   H   :    0.000021414   -0.000010236    0.000016873
 108   H   :   -0.000003628   -0.000036815    0.000036748
 109   H   :    0.000027867   -0.000041899   -0.000102259
 110   H   :    0.000000847    0.000066031   -0.000089913
 111   H   :    0.000102050    0.000029090   -0.000144557
 112   H   :   -0.000062775   -0.000052037    0.000090034
 113   H   :   -0.000194123    0.000076580    0.000001552
 114   H   :    0.000074281    0.000004820    0.000091707
 115   H   :   -0.000009120    0.000008295    0.000010443
 116   H   :    0.000110050   -0.000052662   -0.000043162
 117   H   :    0.000006085   -0.000089575   -0.000040498
 118   H   :   -0.000050941   -0.000017749    0.000063786
 119   H   :   -0.000180291    0.000106689   -0.000044809
 120   H   :    0.000002687    0.000027798   -0.000044540
 121   H   :   -0.000032105   -0.000034414    0.000033335
 122   H   :   -0.000043503    0.000021531    0.000022267
 123   H   :    0.000035210    0.000004285    0.000014802
 124   H   :   -0.000000331   -0.000015863   -0.000017110
 125   H   :   -0.000019688   -0.000026984    0.000005303
 126   H   :    0.000005259   -0.000001325    0.000015852
 127   H   :   -0.000002554    0.000000154    0.000000700
 128   H   :   -0.000000206    0.000013430    0.000006918
 129   H   :   -0.000011529    0.000004475   -0.000020624
 130   H   :   -0.000006397    0.000007158    0.000006067
 131   H   :    0.000000058    0.000012128   -0.000002165
 132   H   :    0.000085257   -0.000020089    0.000009868
 133   H   :    0.000001278   -0.000003865   -0.000004424
 134   H   :    0.000033935    0.000001180   -0.000016049
 135   C   :   -0.001142696   -0.000003154    0.000760758
 136   H   :    0.000329613   -0.001213417    0.000103118
 137   H   :   -0.000786249   -0.000631188   -0.000555751
 138   H   :    0.000223098    0.000134889    0.001027184

Difference to translation invariance:
           :    0.0001283205    0.0000938755    0.0000765918

Difference to rotation invariance:
           :    0.0003777280   -0.0012563377    0.0010212280

Norm of the cartesian gradient     ...    0.1531061043
RMS gradient                       ...    0.0075247545
MAX gradient                       ...    0.0668282112

-------
TIMINGS
-------

Total SCF gradient time            ...      236.115 sec

One electron gradient       ....       2.934 sec  (  1.2%)
RI-J Coulomb gradient       ....       9.786 sec  (  4.1%)
COSX gradient               ....     145.877 sec  ( 61.8%)
XC gradient                 ....      64.661 sec  ( 27.4%)
CPCM gradient               ....       6.626 sec  (  2.8%)
   A-Matrix (El+Nuc)        ....       1.445 sec  (  0.6%)
   Potential                ....       5.181 sec  (  2.2%)

Maximum memory used throughout the entire SCFGRAD-calculation: 307.4 MB
------------------------------------------------------------------------------
                         ORCA GEOMETRY RELAXATION STEP
------------------------------------------------------------------------------

Reading the OPT-File                    .... done
Getting information on internals        .... done
Copying old internal coords+grads       .... done
Making the new internal coordinates     .... (new redundants).... done
Validating the new internal coordinates .... (new redundants).... done
Calculating the B-matrix                .... done
Calculating the G,G- and P matrices     .... done
Transforming gradient to internals      .... done
Projecting the internal gradient        .... done
Number of atoms                         .... 138
Number of internal coordinates          .... 717
Current Energy                          .... -2255.945465959 Eh
Current gradient norm                   ....     0.153106104 Eh/bohr
Maximum allowed component of the step   ....  0.300
Current trust radius                    ....  0.300
Updating the Hessian (BFGS)             .... done
Forming the augmented Hessian           .... done
Diagonalizing the augmented Hessian     .... done
Last element of RFO vector              ....  0.711324717
Lowest eigenvalues of augmented Hessian:
 -0.140725061  0.009267867  0.009269830  0.009290554  0.009296134
Length of the computed step             ....  0.988105035
Warning: the length of the step is outside the trust region - taking restricted step instead
The input lambda is                     ....    -0.140725
   iter:   1  x=   -0.205439  g=   13.696463 f(x)=     0.886352
   iter:   2  x=   -0.289226  g=    4.446459 f(x)=     0.372558
   iter:   3  x=   -0.379681  g=    1.607299 f(x)=     0.145387
   iter:   4  x=   -0.446120  g=    0.715339 f(x)=     0.047526
   iter:   5  x=   -0.468745  g=    0.442770 f(x)=     0.010018
   iter:   6  x=   -0.470597  g=    0.382180 f(x)=     0.000708
   iter:   7  x=   -0.470608  g=    0.377722 f(x)=     0.000004
   iter:   8  x=   -0.470608  g=    0.377696 f(x)=     0.000000
   iter:   9  x=   -0.470608  g=    0.377696 f(x)=    -0.000000
The output lambda is                    ....    -0.470608 (9 iterations)
The final length of the internal step   ....  0.300000000
Converting the step to cartesian space:
 Initial RMS(Int)=    0.0112037053
Transforming coordinates:
 Iter   0:  RMS(Cart)=    0.1046249708 RMS(Int)=    0.0110927003
 Iter   1:  RMS(Cart)=    0.0025948970 RMS(Int)=    0.0005714792
 Iter   2:  RMS(Cart)=    0.0000839799 RMS(Int)=    0.0000368921
 Iter   3:  RMS(Cart)=    0.0000044102 RMS(Int)=    0.0000019360
 Iter   4:  RMS(Cart)=    0.0000001910 RMS(Int)=    0.0000000896
 Iter   5:  RMS(Cart)=    0.0000000110 RMS(Int)=    0.0000000063
done
Storing new coordinates                 .... done

                                .--------------------.
          ----------------------|Geometry convergence|-------------------------
          Item                value                   Tolerance       Converged
          ---------------------------------------------------------------------
          Energy change      -0.0357320208            0.0000002000      NO
          RMS gradient        0.0054194351            0.0000080000      NO
          MAX gradient        0.0830777656            0.0000300000      NO
          RMS step            0.0112037053            0.0001000000      NO
          MAX step            0.1761616256            0.0002000000      NO
          ........................................................
          Max(Bonds)      0.0932      Max(Angles)    2.14
          Max(Dihed)        1.38      Max(Improp)    0.00
          ---------------------------------------------------------------------

The optimization has not yet converged - more geometry cycles are needed


    ---------------------------------------------------------------------------
                         Redundant Internal Coordinates
                            (Angstroem and degrees)

        Definition                    Value    dE/dq     Step     New-Value
    ----------------------------------------------------------------------------
     1. B(C   1,C   0)                1.4834  0.003041 -0.0007    1.4828   
     2. B(C   2,C   1)                1.4114 -0.001708 -0.0003    1.4111   
     3. B(C   3,C   2)                1.5115 -0.000595  0.0003    1.5118   
     4. B(C   4,C   2)                1.4354 -0.001163  0.0005    1.4359   
     5. B(C   5,C   4)                1.4442 -0.000143  0.0001    1.4443   
     6. B(C   6,C   5)                1.5296  0.000696 -0.0002    1.5294   
     7. B(C   7,C   6)                1.5188  0.002760 -0.0013    1.5175   
     8. B(C   8,C   7)                1.3473  0.003562 -0.0010    1.3463   
     9. B(C   9,C   8)                1.5129 -0.001325  0.0007    1.5136   
    10. B(C  10,C   8)                1.5218  0.000573 -0.0003    1.5215   
    11. B(C  11,C  10)                1.5574  0.000457 -0.0002    1.5572   
    12. B(C  12,C  11)                1.5082  0.001317 -0.0006    1.5076   
    13. B(C  13,C  12)                1.3461  0.001387 -0.0004    1.3456   
    14. B(C  14,C  13)                1.5130  0.001713 -0.0008    1.5122   
    15. B(C  15,C  13)                1.5239 -0.000117  0.0001    1.5239   
    16. B(C  16,C  15)                1.5572  0.001097 -0.0006    1.5566   
    17. B(C  17,C  16)                1.5061 -0.001063  0.0005    1.5066   
    18. B(C  18,C  17)                1.3448 -0.002236  0.0007    1.3455   
    19. B(C  19,C  18)                1.5106 -0.001988  0.0009    1.5115   
    20. B(C  20,C  18)                1.5229  0.000614 -0.0003    1.5226   
    21. B(C  21,C  20)                1.5566 -0.000673  0.0004    1.5570   
    22. B(C  22,C  21)                1.5079  0.000473 -0.0002    1.5077   
    23. B(C  23,C  22)                1.3460  0.000883 -0.0003    1.3457   
    24. B(C  24,C  23)                1.5125  0.001211 -0.0006    1.5119   
    25. B(C  25,C  23)                1.5234 -0.000265  0.0001    1.5235   
    26. B(C  26,C  25)                1.5577  0.000973 -0.0005    1.5572   
    27. B(C  27,C  26)                1.5068  0.000090 -0.0000    1.5068   
    28. B(C  28,C  27)                1.3454 -0.000390  0.0001    1.3456   
    29. B(C  29,C  28)                1.5114 -0.000484  0.0002    1.5116   
    30. B(C  30,C  28)                1.5233  0.000355 -0.0002    1.5231   
    31. B(C  31,C  30)                1.5563 -0.000187  0.0001    1.5564   
    32. B(C  32,C  31)                1.5068 -0.000253  0.0001    1.5069   
    33. B(C  33,C  32)                1.3455 -0.000185  0.0000    1.3455   
    34. B(C  34,C  33)                1.5116 -0.000203  0.0001    1.5116   
    35. B(C  35,C  33)                1.5231  0.000109 -0.0000    1.5231   
    36. B(C  36,C  35)                1.5572  0.000386 -0.0002    1.5570   
    37. B(C  37,C  36)                1.5076  0.000503 -0.0002    1.5073   
    38. B(C  38,C  37)                1.3459  0.000558 -0.0002    1.3457   
    39. B(C  39,C  38)                1.5121  0.000296 -0.0001    1.5119   
    40. B(C  40,C  38)                1.5228  0.000223 -0.0001    1.5227   
    41. B(C  41,C  40)                1.5573  0.000307 -0.0002    1.5571   
    42. B(C  42,C  41)                1.5075 -0.000094  0.0000    1.5075   
    43. B(C  43,C  42)                1.3458 -0.000172  0.0000    1.3459   
    44. B(C  44,C  43)                1.5208 -0.000096  0.0000    1.5209   
    45. B(C  45,C  44)                1.5550 -0.000139  0.0001    1.5550   
    46. B(C  46,C  45)                1.5067  0.000029 -0.0000    1.5067   
    47. B(C  47,C  46)                1.3448  0.000072 -0.0000    1.3448   
    48. B(C  48,C  47)                1.5109 -0.000005  0.0000    1.5109   
    49. B(C  49,C  47)                1.5126  0.000027 -0.0000    1.5126   
    50. B(C  50,C  43)                1.5112 -0.000234  0.0001    1.5113   
    51. B(C  51,C   5)                1.4050 -0.007349  0.0036    1.4086   
    52. B(C  52,C  51)                1.4238 -0.005015  0.0023    1.4261   
    53. B(C  52,C   1)                1.4304 -0.001992  0.0003    1.4308   
    54. B(O  53,C  52)                1.3040 -0.005519  0.0015    1.3055   
    55. B(O  54,C   4)                1.3093 -0.006341  0.0028    1.3121   
    56. B(H  55,C   0)                1.4250  0.083078 -0.0932    1.3318   
    57. B(H  56,C   0)                1.4876  0.078880 -0.0873    1.4003   
    58. B(H  57,O  53)                1.9446 -0.004062  0.0038    1.9484   
    59. B(H  57,C   0)                1.4627  0.075620 -0.0845    1.3782   
    60. B(H  58,C   3)                1.1013 -0.001184  0.0005    1.1018   
    61. B(H  59,C   3)                1.0908 -0.002615  0.0012    1.0920   
    62. B(H  60,C   3)                1.0983 -0.001627  0.0008    1.0991   
    63. B(H  61,C   6)                1.1009  0.000473 -0.0001    1.1007   
    64. B(H  62,C   6)                1.0912 -0.001712  0.0010    1.0922   
    65. B(H  63,C   7)                1.0932  0.000057 -0.0000    1.0932   
    66. B(H  64,C   9)                1.0964  0.000213 -0.0001    1.0963   
    67. B(H  65,C   9)                1.0988 -0.000161  0.0001    1.0989   
    68. B(H  66,C   9)                1.1003 -0.000198  0.0001    1.1004   
    69. B(H  67,C  10)                1.0972  0.000171 -0.0001    1.0971   
    70. B(H  68,C  10)                1.1000  0.000699 -0.0003    1.0996   
    71. B(H  69,C  11)                1.1000  0.000115 -0.0001    1.0999   
    72. B(H  70,C  11)                1.0956 -0.000986  0.0005    1.0961   
    73. B(H  71,C  12)                1.0923 -0.000254  0.0001    1.0924   
    74. B(H  72,C  14)                1.0927 -0.000716  0.0004    1.0931   
    75. B(H  73,C  14)                1.0978 -0.000284  0.0001    1.0979   
    76. B(H  74,C  14)                1.0999  0.000095 -0.0000    1.0998   
    77. B(H  75,C  15)                1.0980  0.000260 -0.0001    1.0978   
    78. B(H  76,C  15)                1.0982 -0.000367  0.0002    1.0984   
    79. B(H  77,C  16)                1.1001 -0.000304  0.0002    1.1003   
    80. B(H  78,C  16)                1.0966  0.001297 -0.0007    1.0959   
    81. B(H  79,C  17)                1.0922  0.000018 -0.0000    1.0921   
    82. B(H  80,C  19)                1.0937  0.000942 -0.0005    1.0932   
    83. B(H  81,C  19)                1.0977  0.000289 -0.0002    1.0976   
    84. B(H  82,C  19)                1.0997 -0.000084  0.0000    1.0997   
    85. B(H  83,C  20)                1.0974 -0.000371  0.0002    1.0976   
    86. B(H  84,C  20)                1.0988  0.000227 -0.0001    1.0987   
    87. B(H  85,C  21)                1.1000  0.000125 -0.0001    1.1000   
    88. B(H  86,C  21)                1.0955 -0.000560  0.0003    1.0958   
    89. B(H  87,C  22)                1.0921 -0.000040  0.0000    1.0921   
    90. B(H  88,C  24)                1.0929 -0.000484  0.0002    1.0931   
    91. B(H  89,C  24)                1.0976 -0.000310  0.0002    1.0977   
    92. B(H  90,C  24)                1.0998  0.000039 -0.0000    1.0997   
    93. B(H  91,C  25)                1.0979  0.000282 -0.0001    1.0977   
    94. B(H  92,C  25)                1.0983 -0.000153  0.0001    1.0984   
    95. B(H  93,C  26)                1.1001 -0.000097  0.0000    1.1001   
    96. B(H  94,C  26)                1.0959  0.000212 -0.0001    1.0958   
    97. B(H  95,C  27)                1.0921 -0.000143  0.0001    1.0921   
    98. B(H  96,C  29)                1.0933  0.000210 -0.0001    1.0932   
    99. B(H  97,C  29)                1.0977 -0.000017  0.0000    1.0977   
   100. B(H  98,C  29)                1.0997 -0.000027  0.0000    1.0998   
   101. B(H  99,C  30)                1.0976 -0.000140  0.0001    1.0977   
   102. B(H 100,C  30)                1.0984 -0.000047  0.0000    1.0984   
   103. B(H 101,C  31)                1.1001 -0.000030  0.0000    1.1001   
   104. B(H 102,C  31)                1.0960  0.000236 -0.0001    1.0958   
   105. B(H 103,C  32)                1.0922  0.000058 -0.0000    1.0922   
   106. B(H 104,C  34)                1.0932  0.000112 -0.0001    1.0932   
   107. B(H 105,C  34)                1.0977 -0.000105  0.0001    1.0977   
   108. B(H 106,C  34)                1.0998 -0.000004  0.0000    1.0998   
   109. B(H 107,C  35)                1.0977  0.000038 -0.0000    1.0977   
   110. B(H 108,C  35)                1.0984  0.000035 -0.0000    1.0984   
   111. B(H 109,C  36)                1.1002 -0.000002  0.0000    1.1002   
   112. B(H 110,C  36)                1.0957 -0.000165  0.0001    1.0958   
   113. B(H 111,C  37)                1.0921 -0.000116  0.0001    1.0921   
   114. B(H 112,C  39)                1.0931 -0.000162  0.0001    1.0931   
   115. B(H 113,C  39)                1.0974 -0.000104  0.0001    1.0974   
   116. B(H 114,C  39)                1.0998  0.000016 -0.0000    1.0998   
   117. B(H 115,C  40)                1.0977  0.000027 -0.0000    1.0977   
   118. B(H 116,C  40)                1.0986 -0.000053  0.0000    1.0986   
   119. B(H 117,C  41)                1.0998 -0.000075  0.0000    1.0998   
   120. B(H 118,C  41)                1.0962  0.000182 -0.0001    1.0961   
   121. B(H 119,C  42)                1.0920 -0.000027  0.0000    1.0920   
   122. B(H 120,C  44)                1.0999  0.000041 -0.0000    1.0999   
   123. B(H 121,C  44)                1.0972 -0.000027  0.0000    1.0972   
   124. B(H 122,C  45)                1.1018 -0.000015  0.0000    1.1018   
   125. B(H 123,C  45)                1.0953  0.000008 -0.0000    1.0953   
   126. B(H 124,C  46)                1.0931  0.000018 -0.0000    1.0930   
   127. B(H 125,C  48)                1.0928  0.000011 -0.0000    1.0928   
   128. B(H 126,C  48)                1.0993 -0.000002  0.0000    1.0993   
   129. B(H 127,C  48)                1.0996 -0.000012  0.0000    1.0996   
   130. B(H 128,C  49)                1.0953 -0.000001  0.0000    1.0953   
   131. B(H 129,C  49)                1.0998 -0.000006  0.0000    1.0998   
   132. B(H 130,C  49)                1.0997  0.000011 -0.0000    1.0997   
   133. B(H 131,C  50)                1.0933  0.000030 -0.0000    1.0933   
   134. B(H 132,C  50)                1.0995 -0.000004  0.0000    1.0995   
   135. B(H 133,C  50)                1.0972 -0.000004  0.0000    1.0972   
   136. B(C 134,C  51)                1.5144 -0.001964  0.0010    1.5153   
   137. B(H 135,C 134)                1.0912 -0.000811  0.0005    1.0917   
   138. B(H 136,C 134)                1.1003 -0.001125  0.0006    1.1008   
   139. B(H 137,C 134)                1.0988 -0.001002  0.0004    1.0992   
   140. A(C   1,C   0,H  56)          109.64 -0.010630    1.25    110.89   
   141. A(C   1,C   0,H  55)          109.05 -0.009002    1.11    110.16   
   142. A(H  55,C   0,H  57)          115.00  0.004696   -0.50    114.50   
   143. A(C   1,C   0,H  57)          101.60 -0.004758    0.45    102.05   
   144. A(H  55,C   0,H  56)          110.01  0.009627   -1.09    108.92   
   145. A(H  56,C   0,H  57)          111.16  0.007338   -0.79    110.37   
   146. A(C   2,C   1,C  52)          122.25  0.000040    0.03    122.27   
   147. A(C   0,C   1,C   2)          123.29 -0.004023    0.39    123.68   
   148. A(C   0,C   1,C  52)          114.45  0.003948   -0.42    114.04   
   149. A(C   1,C   2,C   3)          121.49  0.002938   -0.33    121.16   
   150. A(C   3,C   2,C   4)          117.26 -0.001811    0.24    117.50   
   151. A(C   1,C   2,C   4)          121.25 -0.001132    0.09    121.34   
   152. A(C   2,C   3,H  60)          112.65 -0.000006    0.01    112.66   
   153. A(H  59,C   3,H  60)          109.14  0.000488   -0.06    109.08   
   154. A(H  58,C   3,H  59)          107.49 -0.000241    0.02    107.50   
   155. A(H  58,C   3,H  60)          106.24  0.000650   -0.08    106.15   
   156. A(C   2,C   3,H  59)          107.75 -0.001273    0.14    107.89   
   157. A(C   2,C   3,H  58)          113.41  0.000411   -0.04    113.38   
   158. A(C   2,C   4,C   5)          116.05  0.000003   -0.04    116.00   
   159. A(C   2,C   4,O  54)          121.78 -0.001903    0.10    121.88   
   160. A(C   5,C   4,O  54)          122.17  0.001891   -0.06    122.11   
   161. A(C   6,C   5,C  51)          120.73 -0.006858    0.35    121.07   
   162. A(C   4,C   5,C  51)          122.09 -0.001094    0.07    122.16   
   163. A(C   4,C   5,C   6)          117.18  0.007952   -0.42    116.77   
   164. A(C   7,C   6,H  62)          110.00  0.000452   -0.06    109.94   
   165. A(H  61,C   6,H  62)          107.73  0.000658   -0.04    107.70   
   166. A(C   7,C   6,H  61)          107.56 -0.001332    0.10    107.66   
   167. A(C   5,C   6,H  61)          110.03 -0.000886    0.07    110.10   
   168. A(C   5,C   6,H  62)          106.76 -0.000755    0.02    106.78   
   169. A(C   5,C   6,C   7)          114.58  0.001848   -0.10    114.47   
   170. A(C   6,C   7,H  63)          114.05 -0.003829    0.20    114.25   
   171. A(C   6,C   7,C   8)          129.61  0.007423   -0.37    129.24   
   172. A(C   8,C   7,H  63)          116.31 -0.003590    0.17    116.48   
   173. A(C   7,C   8,C  10)          124.30  0.006679   -0.33    123.96   
   174. A(C   7,C   8,C   9)          119.98 -0.003914    0.19    120.18   
   175. A(C   9,C   8,C  10)          115.70 -0.002766    0.14    115.84   
   176. A(H  64,C   9,H  66)          107.93  0.000041   -0.00    107.93   
   177. A(H  65,C   9,H  66)          106.09  0.000051   -0.01    106.09   
   178. A(C   8,C   9,H  66)          111.00  0.000016    0.00    111.01   
   179. A(H  64,C   9,H  65)          108.08  0.000040   -0.00    108.08   
   180. A(C   8,C   9,H  65)          111.58 -0.000002    0.00    111.58   
   181. A(C   8,C   9,H  64)          111.89 -0.000135    0.01    111.90   
   182. A(H  67,C  10,H  68)          107.42 -0.000354    0.01    107.43   
   183. A(C  11,C  10,H  67)          107.91  0.000975   -0.06    107.85   
   184. A(C   8,C  10,H  67)          109.04  0.000274   -0.02    109.02   
   185. A(C  11,C  10,H  68)          108.30  0.000351   -0.01    108.29   
   186. A(C   8,C  10,C  11)          114.93 -0.001411    0.07    114.99   
   187. A(C   8,C  10,H  68)          108.99  0.000215    0.01    109.00   
   188. A(C  10,C  11,C  12)          115.48  0.001050   -0.07    115.41   
   189. A(C  12,C  11,H  69)          108.33 -0.000413    0.04    108.37   
   190. A(C  10,C  11,H  69)          107.58 -0.000253    0.02    107.60   
   191. A(C  12,C  11,H  70)          110.87 -0.000046   -0.01    110.86   
   192. A(H  69,C  11,H  70)          106.41  0.000153   -0.00    106.41   
   193. A(C  10,C  11,H  70)          107.75 -0.000551    0.03    107.78   
   194. A(C  11,C  12,C  13)          129.85  0.004913   -0.25    129.60   
   195. A(C  11,C  12,H  71)          113.95 -0.002332    0.12    114.07   
   196. A(C  13,C  12,H  71)          116.20 -0.002581    0.13    116.32   
   197. A(C  14,C  13,C  15)          115.85  0.000767   -0.04    115.81   
   198. A(C  12,C  13,C  15)          118.77 -0.004730    0.23    119.00   
   199. A(C  12,C  13,C  14)          125.38  0.003963   -0.20    125.18   
   200. A(H  73,C  14,H  74)          106.17 -0.000146    0.01    106.18   
   201. A(H  72,C  14,H  74)          107.91 -0.000331    0.02    107.93   
   202. A(C  13,C  14,H  72)          113.42  0.000814   -0.05    113.37   
   203. A(C  13,C  14,H  73)          110.76  0.000056   -0.00    110.76   
   204. A(H  72,C  14,H  73)          107.96 -0.000374    0.02    107.98   
   205. A(C  13,C  14,H  74)          110.31 -0.000093    0.01    110.32   
   206. A(C  16,C  15,H  76)          108.23 -0.000780    0.03    108.26   
   207. A(H  75,C  15,H  76)          106.89  0.000531   -0.02    106.86   
   208. A(C  16,C  15,H  75)          106.88 -0.000754    0.05    106.93   
   209. A(C  13,C  15,H  75)          109.02 -0.001074    0.07    109.09   
   210. A(C  13,C  15,H  76)          109.61 -0.000680    0.03    109.64   
   211. A(C  13,C  15,C  16)          115.83  0.002641   -0.16    115.67   
   212. A(C  15,C  16,H  78)          107.67 -0.000201    0.01    107.69   
   213. A(C  15,C  16,H  77)          107.22 -0.000937    0.05    107.27   
   214. A(C  17,C  16,H  78)          110.55 -0.001540    0.11    110.66   
   215. A(H  77,C  16,H  78)          106.53  0.000547   -0.03    106.50   
   216. A(C  15,C  16,C  17)          115.81  0.002582   -0.16    115.65   
   217. A(C  17,C  16,H  77)          108.62 -0.000558    0.03    108.65   
   218. A(C  16,C  17,H  79)          115.10  0.002873   -0.15    114.95   
   219. A(C  18,C  17,H  79)          117.50  0.003103   -0.16    117.35   
   220. A(C  16,C  17,C  18)          127.39 -0.005977    0.31    127.70   
   221. A(C  19,C  18,C  20)          115.19 -0.000360    0.02    115.21   
   222. A(C  17,C  18,C  20)          120.92  0.005737   -0.29    120.63   
   223. A(C  17,C  18,C  19)          123.88 -0.005376    0.27    124.15   
   224. A(H  81,C  19,H  82)          106.22  0.000145   -0.01    106.21   
   225. A(C  18,C  19,H  82)          110.27  0.000181   -0.01    110.26   
   226. A(H  80,C  19,H  81)          108.00  0.000539   -0.03    107.97   
   227. A(C  18,C  19,H  81)          110.87  0.000059   -0.00    110.87   
   228. A(C  18,C  19,H  80)          113.21 -0.001247    0.08    113.29   
   229. A(H  80,C  19,H  82)          107.97  0.000423   -0.02    107.95   
   230. A(C  18,C  20,H  84)          109.44  0.000122    0.01    109.45   
   231. A(C  21,C  20,H  83)          107.03  0.000303   -0.02    107.00   
   232. A(C  18,C  20,H  83)          109.43  0.000320   -0.03    109.40   
   233. A(C  18,C  20,C  21)          115.43 -0.000509    0.01    115.44   
   234. A(H  83,C  20,H  84)          106.84 -0.000083    0.00    106.84   
   235. A(C  21,C  20,H  84)          108.32 -0.000128    0.02    108.34   
   236. A(C  20,C  21,C  22)          115.01 -0.002590    0.15    115.16   
   237. A(H  85,C  21,H  86)          106.38 -0.000493    0.02    106.40   
   238. A(C  20,C  21,H  86)          107.52  0.000460   -0.02    107.51   
   239. A(C  22,C  21,H  86)          111.10  0.001212   -0.08    111.02   
   240. A(C  22,C  21,H  85)          108.69  0.000569   -0.02    108.66   
   241. A(C  20,C  21,H  85)          107.76  0.000967   -0.06    107.70   
   242. A(C  21,C  22,C  23)          129.18  0.003243   -0.16    129.01   
   243. A(C  23,C  22,H  87)          116.48 -0.001746    0.09    116.56   
   244. A(C  21,C  22,H  87)          114.35 -0.001496    0.08    114.42   
   245. A(C  24,C  23,C  25)          115.84  0.000890   -0.05    115.80   
   246. A(C  22,C  23,C  25)          119.09 -0.003618    0.18    119.27   
   247. A(C  22,C  23,C  24)          125.07  0.002729   -0.14    124.93   
   248. A(H  89,C  24,H  90)          106.19 -0.000073    0.01    106.20   
   249. A(H  88,C  24,H  90)          107.96 -0.000200    0.01    107.97   
   250. A(H  88,C  24,H  89)          107.95 -0.000300    0.02    107.96   
   251. A(C  23,C  24,H  90)          110.26 -0.000160    0.01    110.27   
   252. A(C  23,C  24,H  89)          110.77  0.000083   -0.00    110.76   
   253. A(C  23,C  24,H  88)          113.41  0.000598   -0.04    113.37   
   254. A(C  23,C  25,C  26)          115.24  0.000393   -0.02    115.21   
   255. A(H  91,C  25,H  92)          106.83  0.000060   -0.00    106.83   
   256. A(C  26,C  25,H  92)          108.63  0.000198   -0.03    108.60   
   257. A(C  23,C  25,H  92)          109.64 -0.000171    0.00    109.64   
   258. A(C  26,C  25,H  91)          106.86 -0.000303    0.03    106.90   
   259. A(C  23,C  25,H  91)          109.29 -0.000198    0.02    109.31   
   260. A(C  25,C  26,C  27)          116.05  0.002960   -0.18    115.87   
   261. A(C  27,C  26,H  94)          110.59 -0.001213    0.07    110.66   
   262. A(H  93,C  26,H  94)          106.56  0.000583   -0.02    106.54   
   263. A(C  25,C  26,H  94)          107.60 -0.000668    0.03    107.63   
   264. A(C  27,C  26,H  93)          108.51 -0.000742    0.05    108.56   
   265. A(C  25,C  26,H  93)          107.08 -0.001060    0.06    107.14   
   266. A(C  28,C  27,H  95)          116.99  0.000693   -0.03    116.96   
   267. A(C  26,C  27,H  95)          114.71  0.000542   -0.03    114.68   
   268. A(C  26,C  27,C  28)          128.29 -0.001236    0.06    128.36   
   269. A(C  29,C  28,C  30)          115.46 -0.000082    0.00    115.46   
   270. A(C  27,C  28,C  30)          120.00  0.001353   -0.07    119.94   
   271. A(C  27,C  28,C  29)          124.53 -0.001272    0.06    124.60   
   272. A(H  96,C  29,H  98)          107.96  0.000102   -0.01    107.95   
   273. A(H  97,C  29,H  98)          106.21  0.000042   -0.00    106.20   
   274. A(C  28,C  29,H  98)          110.25  0.000052   -0.00    110.24   
   275. A(H  96,C  29,H  97)          108.01  0.000133   -0.01    108.01   
   276. A(C  28,C  29,H  97)          110.77 -0.000017    0.00    110.77   
   277. A(C  28,C  29,H  96)          113.35 -0.000287    0.02    113.37   
   278. A(H  99,C  30,H 100)          106.88  0.000219   -0.01    106.87   
   279. A(C  28,C  30,H 100)          109.54 -0.000214    0.02    109.55   
   280. A(C  31,C  30,H 100)          108.23 -0.000532    0.04    108.27   
   281. A(C  31,C  30,H  99)          107.06 -0.000182    0.01    107.07   
   282. A(C  28,C  30,H  99)          109.24 -0.000409    0.02    109.26   
   283. A(C  28,C  30,C  31)          115.54  0.001072   -0.07    115.47   
   284. A(C  32,C  31,H 102)          110.91  0.000162   -0.00    110.91   
   285. A(C  32,C  31,H 101)          108.79  0.000258   -0.02    108.78   
   286. A(H 101,C  31,H 102)          106.43 -0.000153    0.00    106.44   
   287. A(C  30,C  31,H 102)          107.65  0.000286   -0.01    107.64   
   288. A(C  30,C  31,H 101)          107.60  0.000255   -0.02    107.58   
   289. A(C  30,C  31,C  32)          115.06 -0.000769    0.04    115.11   
   290. A(C  33,C  32,H 103)          116.96  0.000387   -0.02    116.93   
   291. A(C  31,C  32,H 103)          114.73  0.000452   -0.03    114.71   
   292. A(C  31,C  32,C  33)          128.31 -0.000839    0.05    128.36   
   293. A(C  34,C  33,C  35)          115.45  0.000077    0.00    115.45   
   294. A(C  32,C  33,C  35)          119.95  0.000581   -0.03    119.92   
   295. A(C  32,C  33,C  34)          124.59 -0.000658    0.03    124.63   
   296. A(H 105,C  34,H 106)          106.20  0.000005   -0.00    106.20   
   297. A(H 104,C  34,H 106)          107.96  0.000058   -0.00    107.95   
   298. A(C  33,C  34,H 106)          110.25 -0.000022    0.00    110.26   
   299. A(H 104,C  34,H 105)          108.01  0.000038   -0.00    108.01   
   300. A(C  33,C  34,H 105)          110.75  0.000065   -0.00    110.74   
   301. A(C  33,C  34,H 104)          113.37 -0.000133    0.01    113.38   
   302. A(H 107,C  35,H 108)          106.84 -0.000009    0.00    106.84   
   303. A(C  36,C  35,H 108)          108.54  0.000081   -0.01    108.53   
   304. A(C  33,C  35,H 108)          109.56 -0.000070    0.01    109.57   
   305. A(C  36,C  35,H 107)          107.01 -0.000032    0.01    107.02   
   306. A(C  33,C  35,H 107)          109.44  0.000004   -0.00    109.44   
   307. A(C  33,C  35,C  36)          115.11  0.000025   -0.00    115.10   
   308. A(C  37,C  36,H 110)          110.88 -0.000208    0.01    110.88   
   309. A(H 109,C  36,H 110)          106.49  0.000138   -0.00    106.49   
   310. A(C  35,C  36,H 110)          107.63 -0.000300    0.02    107.65   
   311. A(C  37,C  36,H 109)          108.53 -0.000275    0.02    108.55   
   312. A(C  35,C  36,H 109)          107.35 -0.000232    0.01    107.36   
   313. A(C  35,C  36,C  37)          115.55  0.000833   -0.05    115.49   
   314. A(C  38,C  37,H 111)          116.76 -0.000481    0.03    116.79   
   315. A(C  36,C  37,H 111)          114.49 -0.000430    0.02    114.52   
   316. A(C  36,C  37,C  38)          128.74  0.000911   -0.05    128.69   
   317. A(C  39,C  38,C  40)          115.57 -0.000011   -0.00    115.57   
   318. A(C  37,C  38,C  40)          119.66 -0.000636    0.03    119.69   
   319. A(C  37,C  38,C  39)          124.77  0.000647   -0.03    124.74   
   320. A(H 113,C  39,H 114)          106.21 -0.000027    0.00    106.22   
   321. A(H 112,C  39,H 114)          107.94 -0.000063    0.00    107.94   
   322. A(C  38,C  39,H 114)          110.23 -0.000048    0.00    110.23   
   323. A(H 112,C  39,H 113)          108.02 -0.000103    0.01    108.03   
   324. A(C  38,C  39,H 113)          110.77  0.000041   -0.00    110.77   
   325. A(C  38,C  39,H 112)          113.37  0.000184   -0.01    113.36   
   326. A(C  38,C  40,H 116)          109.52 -0.000280    0.02    109.53   
   327. A(C  41,C  40,H 116)          108.33 -0.000282    0.02    108.35   
   328. A(H 115,C  40,H 116)          106.88  0.000177   -0.01    106.87   
   329. A(C  41,C  40,H 115)          106.99 -0.000278    0.02    107.01   
   330. A(C  38,C  40,H 115)          109.27 -0.000332    0.02    109.29   
   331. A(C  38,C  40,C  41)          115.49  0.000953   -0.06    115.43   
   332. A(H 117,C  41,H 118)          106.44  0.000104   -0.00    106.44   
   333. A(C  42,C  41,H 118)          110.83 -0.000257    0.02    110.85   
   334. A(C  40,C  41,H 118)          107.55 -0.000125    0.01    107.56   
   335. A(C  42,C  41,H 117)          108.59 -0.000150    0.01    108.60   
   336. A(C  40,C  41,H 117)          107.47 -0.000173    0.01    107.48   
   337. A(C  40,C  41,C  42)          115.53  0.000574   -0.04    115.50   
   338. A(C  43,C  42,H 119)          116.97  0.000259   -0.01    116.96   
   339. A(C  41,C  42,H 119)          114.74  0.000239   -0.01    114.72   
   340. A(C  41,C  42,C  43)          128.29 -0.000498    0.03    128.32   
   341. A(C  44,C  43,C  50)          115.86  0.000012    0.00    115.86   
   342. A(C  42,C  43,C  50)          124.41 -0.000417    0.02    124.43   
   343. A(C  42,C  43,C  44)          119.74  0.000405   -0.02    119.72   
   344. A(H 120,C  44,H 121)          106.67 -0.000062    0.00    106.68   
   345. A(C  45,C  44,H 121)          107.24  0.000105   -0.01    107.23   
   346. A(C  43,C  44,H 121)          109.16  0.000077   -0.01    109.15   
   347. A(C  45,C  44,H 120)          108.59  0.000077   -0.00    108.59   
   348. A(C  43,C  44,H 120)          109.78  0.000115   -0.01    109.78   
   349. A(C  43,C  44,C  45)          115.04 -0.000299    0.02    115.06   
   350. A(H 122,C  45,H 123)          106.33 -0.000029    0.00    106.33   
   351. A(C  46,C  45,H 123)          111.57  0.000042   -0.00    111.56   
   352. A(C  44,C  45,H 123)          108.63  0.000056   -0.00    108.63   
   353. A(C  46,C  45,H 122)          108.22  0.000062   -0.00    108.22   
   354. A(C  44,C  45,H 122)          106.67  0.000029   -0.00    106.67   
   355. A(C  44,C  45,C  46)          114.96 -0.000153    0.01    114.97   
   356. A(C  47,C  46,H 124)          117.03  0.000047   -0.00    117.03   
   357. A(C  45,C  46,H 124)          114.06  0.000021   -0.00    114.06   
   358. A(C  45,C  46,C  47)          128.89 -0.000067    0.00    128.90   
   359. A(C  48,C  47,C  49)          114.28 -0.000015    0.00    114.28   
   360. A(C  46,C  47,C  49)          120.71  0.000102   -0.01    120.70   
   361. A(C  46,C  47,C  48)          125.02 -0.000087    0.00    125.02   
   362. A(H 126,C  48,H 127)          106.26 -0.000001    0.00    106.26   
   363. A(H 125,C  48,H 127)          107.94  0.000011   -0.00    107.94   
   364. A(C  47,C  48,H 127)          110.54  0.000002   -0.00    110.54   
   365. A(H 125,C  48,H 126)          107.98  0.000006   -0.00    107.98   
   366. A(C  47,C  48,H 126)          110.44 -0.000003    0.00    110.44   
   367. A(C  47,C  48,H 125)          113.38 -0.000013    0.00    113.38   
   368. A(H 129,C  49,H 130)          106.29 -0.000005    0.00    106.29   
   369. A(H 128,C  49,H 130)          108.20 -0.000011    0.00    108.20   
   370. A(C  47,C  49,H 130)          111.02 -0.000000    0.00    111.02   
   371. A(H 128,C  49,H 129)          108.15 -0.000021    0.00    108.15   
   372. A(C  47,C  49,H 129)          111.01  0.000005   -0.00    111.01   
   373. A(C  47,C  49,H 128)          111.95  0.000029   -0.00    111.95   
   374. A(H 132,C  50,H 133)          106.39  0.000020   -0.00    106.39   
   375. A(H 131,C  50,H 133)          108.28  0.000040   -0.00    108.28   
   376. A(C  43,C  50,H 133)          110.81  0.000000   -0.00    110.81   
   377. A(H 131,C  50,H 132)          107.78  0.000043   -0.00    107.78   
   378. A(C  43,C  50,H 132)          110.13  0.000030   -0.00    110.13   
   379. A(C  43,C  50,H 131)          113.17 -0.000124    0.01    113.18   
   380. A(C  52,C  51,C 134)          115.75  0.001894   -0.09    115.66   
   381. A(C   5,C  51,C 134)          122.55 -0.004802    0.27    122.83   
   382. A(C   5,C  51,C  52)          121.67  0.002912   -0.18    121.50   
   383. A(C  51,C  52,O  53)          122.51 -0.003666    0.43    122.94   
   384. A(C   1,C  52,O  53)          120.93  0.004404   -0.47    120.46   
   385. A(C   1,C  52,C  51)          116.55 -0.000733    0.04    116.59   
   386. A(C  52,O  53,H  57)           92.98  0.013494   -1.55     91.43   
   387. A(C   0,H  57,O  53)          105.33 -0.018378    2.14    107.47   
   388. A(H 136,C 134,H 137)          104.81 -0.000267    0.02    104.83   
   389. A(H 135,C 134,H 137)          107.84  0.000429   -0.03    107.81   
   390. A(C  51,C 134,H 137)          111.16  0.000626   -0.05    111.11   
   391. A(H 135,C 134,H 136)          107.63  0.000612   -0.05    107.58   
   392. A(C  51,C 134,H 136)          111.75  0.000119   -0.00    111.75   
   393. A(C  51,C 134,H 135)          113.21 -0.001418    0.11    113.32   
   394. D(C   2,C   1,C   0,H  57)    167.26  0.000087   -0.02    167.24   
   395. D(C   2,C   1,C   0,H  55)     45.44  0.001320   -0.15     45.29   
   396. D(C  52,C   1,C   0,H  57)    -14.18 -0.001464    0.17    -14.02   
   397. D(C   2,C   1,C   0,H  56)    -75.06  0.001580   -0.21    -75.27   
   398. D(C  52,C   1,C   0,H  55)   -136.00 -0.000232    0.03   -135.97   
   399. D(C  52,C   1,C   0,H  56)    103.50  0.000029   -0.02    103.48   
   400. D(C   3,C   2,C   1,C   0)      2.27 -0.001070    0.13      2.40   
   401. D(C   4,C   2,C   1,C  52)      2.87  0.000185   -0.02      2.85   
   402. D(C   3,C   2,C   1,C  52)   -176.18  0.000552   -0.06   -176.24   
   403. D(C   4,C   2,C   1,C   0)   -178.69 -0.001436    0.18   -178.51   
   404. D(H  59,C   3,C   2,C   4)     -6.91  0.000438   -0.05     -6.96   
   405. D(H  60,C   3,C   2,C   4)   -127.34  0.000689   -0.08   -127.42   
   406. D(H  58,C   3,C   2,C   4)    111.94 -0.000469    0.05    111.98   
   407. D(H  59,C   3,C   2,C   1)    172.17  0.000090   -0.01    172.17   
   408. D(H  60,C   3,C   2,C   1)     51.74  0.000341   -0.04     51.70   
   409. D(H  58,C   3,C   2,C   1)    -68.99 -0.000817    0.09    -68.89   
   410. D(C   5,C   4,C   2,C   1)     -0.08 -0.000003    0.01     -0.07   
   411. D(O  54,C   4,C   2,C   3)      0.08  0.000214   -0.03      0.05   
   412. D(C   5,C   4,C   2,C   3)    179.00 -0.000310    0.05    179.05   
   413. D(O  54,C   4,C   2,C   1)   -179.00  0.000522   -0.07   -179.07   
   414. D(C  51,C   5,C   4,O  54)    178.05 -0.000886    0.10    178.15   
   415. D(C   6,C   5,C   4,C   2)    179.54 -0.000378    0.01    179.55   
   416. D(C   6,C   5,C   4,O  54)     -1.55 -0.000950    0.09     -1.46   
   417. D(C  51,C   5,C   4,C   2)     -0.86 -0.000314    0.02     -0.85   
   418. D(H  61,C   6,C   5,C  51)    -41.25 -0.000043    0.02    -41.23   
   419. D(H  62,C   6,C   5,C  51)   -157.88  0.000061    0.01   -157.88   
   420. D(H  61,C   6,C   5,C   4)    138.36  0.000044    0.02    138.38   
   421. D(C   7,C   6,C   5,C  51)     80.07 -0.001151    0.13     80.20   
   422. D(H  62,C   6,C   5,C   4)     21.72  0.000148    0.01     21.74   
   423. D(C   7,C   6,C   5,C   4)   -100.32 -0.001064    0.13   -100.19   
   424. D(C   8,C   7,C   6,C   5)    107.83  0.000440   -0.08    107.76   
   425. D(C   8,C   7,C   6,H  62)    -12.43 -0.000188   -0.00    -12.43   
   426. D(H  63,C   7,C   6,H  61)     52.33 -0.000509    0.05     52.37   
   427. D(C   8,C   7,C   6,H  61)   -129.50 -0.000458    0.02   -129.48   
   428. D(H  63,C   7,C   6,C   5)    -70.34  0.000389   -0.05    -70.39   
   429. D(H  63,C   7,C   6,H  62)    169.40 -0.000239    0.03    169.43   
   430. D(C  10,C   8,C   7,C   6)      0.60 -0.000135    0.03      0.63   
   431. D(C   9,C   8,C   7,H  63)      0.48  0.000023    0.00      0.48   
   432. D(C  10,C   8,C   7,H  63)    178.74 -0.000081   -0.00    178.74   
   433. D(C   9,C   8,C   7,C   6)   -177.66 -0.000031    0.03   -177.63   
   434. D(H  66,C   9,C   8,C   7)    117.98  0.000029   -0.01    117.97   
   435. D(H  66,C   9,C   8,C  10)    -60.43 -0.000039    0.01    -60.43   
   436. D(H  65,C   9,C   8,C  10)     57.68  0.000034    0.00     57.68   
   437. D(H  65,C   9,C   8,C   7)   -123.91  0.000102   -0.01   -123.92   
   438. D(H  64,C   9,C   8,C  10)    178.92 -0.000011    0.00    178.93   
   439. D(H  64,C   9,C   8,C   7)     -2.67  0.000057   -0.01     -2.68   
   440. D(C  11,C  10,C   8,C   9)    -96.73  0.000252   -0.01    -96.74   
   441. D(H  68,C  10,C   8,C   9)     25.01 -0.000104    0.03     25.04   
   442. D(H  68,C  10,C   8,C   7)   -153.32  0.000023    0.03   -153.29   
   443. D(H  67,C  10,C   8,C   9)    141.99 -0.000253    0.04    142.03   
   444. D(H  67,C  10,C   8,C   7)    -36.35 -0.000126    0.04    -36.31   
   445. D(C  11,C  10,C   8,C   7)     84.93  0.000379   -0.00     84.93   
   446. D(H  70,C  11,C  10,H  67)    -52.90  0.000242   -0.02    -52.92   
   447. D(H  69,C  11,C  10,H  68)    177.46  0.000302   -0.02    177.44   
   448. D(H  70,C  11,C  10,H  68)     63.09  0.000522   -0.04     63.05   
   449. D(H  69,C  11,C  10,H  67)     61.47  0.000022    0.00     61.47   
   450. D(H  69,C  11,C  10,C   8)    -60.43 -0.000117    0.02    -60.40   
   451. D(H  70,C  11,C  10,C   8)   -174.79  0.000103    0.00   -174.79   
   452. D(C  12,C  11,C  10,H  68)    -61.45  0.000271   -0.00    -61.45   
   453. D(C  12,C  11,C  10,H  67)   -177.44 -0.000009    0.02   -177.42   
   454. D(C  12,C  11,C  10,C   8)     60.67 -0.000148    0.04     60.71   
   455. D(C  13,C  12,C  11,H  69)   -129.61 -0.000089    0.01   -129.60   
   456. D(C  13,C  12,C  11,C  10)    109.70 -0.000153    0.00    109.70   
   457. D(C  13,C  12,C  11,H  70)    -13.20 -0.000174    0.02    -13.18   
   458. D(H  71,C  12,C  11,H  70)    167.10  0.000036    0.01    167.11   
   459. D(H  71,C  12,C  11,H  69)     50.69  0.000121   -0.00     50.68   
   460. D(H  71,C  12,C  11,C  10)    -70.01  0.000057   -0.01    -70.01   
   461. D(C  15,C  13,C  12,H  71)      0.67  0.000075    0.01      0.68   
   462. D(C  15,C  13,C  12,C  11)   -179.03  0.000288    0.00   -179.03   
   463. D(C  14,C  13,C  12,H  71)   -178.61  0.000079   -0.00   -178.62   
   464. D(C  14,C  13,C  12,C  11)      1.69  0.000292   -0.01      1.68   
   465. D(H  73,C  14,C  13,C  15)     54.71 -0.000116    0.01     54.72   
   466. D(H  74,C  14,C  13,C  12)    116.76  0.000047    0.00    116.76   
   467. D(H  74,C  14,C  13,C  15)    -62.54  0.000087   -0.01    -62.55   
   468. D(H  73,C  14,C  13,C  12)   -125.99 -0.000156    0.02   -125.97   
   469. D(H  72,C  14,C  13,C  15)    176.29  0.000017   -0.01    176.28   
   470. D(H  72,C  14,C  13,C  12)     -4.41 -0.000023    0.01     -4.40   
   471. D(H  76,C  15,C  13,C  14)     26.22  0.000067   -0.00     26.21   
   472. D(H  76,C  15,C  13,C  12)   -153.14  0.000044   -0.01   -153.15   
   473. D(H  75,C  15,C  13,C  14)    142.89 -0.000293    0.03    142.92   
   474. D(H  75,C  15,C  13,C  12)    -36.46 -0.000316    0.02    -36.44   
   475. D(C  16,C  15,C  13,C  14)    -96.57 -0.000288    0.04    -96.52   
   476. D(C  16,C  15,C  13,C  12)     84.08 -0.000312    0.03     84.11   
   477. D(H  78,C  16,C  15,H  76)     60.12 -0.000348    0.02     60.14   
   478. D(H  78,C  16,C  15,C  13)   -176.37  0.000020   -0.02   -176.40   
   479. D(H  77,C  16,C  15,H  76)    174.41 -0.000271    0.02    174.43   
   480. D(H  77,C  16,C  15,H  75)     59.60 -0.000128    0.01     59.61   
   481. D(H  77,C  16,C  15,C  13)    -62.08  0.000096   -0.02    -62.10   
   482. D(C  17,C  16,C  15,H  76)    -64.17  0.000000   -0.01    -64.18   
   483. D(H  78,C  16,C  15,H  75)    -54.69 -0.000205    0.01    -54.68   
   484. D(C  17,C  16,C  15,H  75)   -178.98  0.000143   -0.03   -179.01   
   485. D(C  17,C  16,C  15,C  13)     59.34  0.000368   -0.06     59.28   
   486. D(H  79,C  17,C  16,H  78)    167.76 -0.000253    0.01    167.77   
   487. D(H  79,C  17,C  16,H  77)     51.21  0.000282   -0.03     51.18   
   488. D(H  79,C  17,C  16,C  15)    -69.46  0.000175   -0.01    -69.46   
   489. D(C  18,C  17,C  16,H  78)    -11.64 -0.000141   -0.00    -11.65   
   490. D(C  18,C  17,C  16,H  77)   -128.19  0.000394   -0.05   -128.24   
   491. D(C  18,C  17,C  16,C  15)    111.14  0.000287   -0.02    111.12   
   492. D(C  20,C  18,C  17,H  79)      0.69  0.000285   -0.03      0.66   
   493. D(C  20,C  18,C  17,C  16)   -179.92  0.000167   -0.01   -179.93   
   494. D(C  19,C  18,C  17,H  79)   -178.20  0.000230   -0.02   -178.23   
   495. D(C  19,C  18,C  17,C  16)      1.18  0.000112   -0.01      1.18   
   496. D(H  82,C  19,C  18,C  20)    -62.14 -0.000178    0.01    -62.12   
   497. D(H  82,C  19,C  18,C  17)    116.82 -0.000060    0.00    116.82   
   498. D(H  81,C  19,C  18,C  20)     55.22  0.000149   -0.01     55.20   
   499. D(H  81,C  19,C  18,C  17)   -125.83  0.000267   -0.02   -125.85   
   500. D(H  80,C  19,C  18,C  20)    176.78  0.000007   -0.00    176.78   
   501. D(H  80,C  19,C  18,C  17)     -4.27  0.000125   -0.01     -4.28   
   502. D(H  84,C  20,C  18,C  19)     29.45  0.000045   -0.01     29.44   
   503. D(H  84,C  20,C  18,C  17)   -149.54  0.000056   -0.01   -149.55   
   504. D(H  83,C  20,C  18,C  19)    146.21  0.000198   -0.02    146.19   
   505. D(H  83,C  20,C  18,C  17)    -32.78  0.000209   -0.02    -32.79   
   506. D(C  21,C  20,C  18,C  19)    -93.02  0.000485   -0.06    -93.08   
   507. D(C  21,C  20,C  18,C  17)     87.99  0.000496   -0.06     87.93   
   508. D(H  86,C  21,C  20,H  83)    -52.66  0.000144   -0.01    -52.66   
   509. D(H  86,C  21,C  20,C  18)   -174.72 -0.000161    0.04   -174.68   
   510. D(H  85,C  21,C  20,H  84)    176.51  0.000268   -0.02    176.50   
   511. D(H  85,C  21,C  20,H  83)     61.65  0.000275   -0.02     61.63   
   512. D(H  85,C  21,C  20,C  18)    -60.42 -0.000030    0.02    -60.39   
   513. D(C  22,C  21,C  20,H  84)    -62.11  0.000009    0.00    -62.11   
   514. D(H  86,C  21,C  20,H  84)     62.21  0.000138   -0.00     62.21   
   515. D(C  22,C  21,C  20,H  83)   -176.98  0.000016    0.00   -176.97   
   516. D(C  22,C  21,C  20,C  18)     60.96 -0.000289    0.05     61.01   
   517. D(H  87,C  22,C  21,C  20)    -73.07 -0.000049    0.01    -73.06   
   518. D(C  23,C  22,C  21,H  86)    -15.28  0.000150    0.01    -15.27   
   519. D(C  23,C  22,C  21,H  85)   -132.00 -0.000287    0.05   -131.95   
   520. D(C  23,C  22,C  21,C  20)    107.14 -0.000219    0.04    107.18   
   521. D(H  87,C  22,C  21,H  86)    164.51  0.000320   -0.01    164.49   
   522. D(H  87,C  22,C  21,H  85)     47.80 -0.000117    0.02     47.82   
   523. D(C  25,C  23,C  22,H  87)      0.62 -0.000110    0.03      0.65   
   524. D(C  25,C  23,C  22,C  21)   -179.59  0.000064   -0.00   -179.59   
   525. D(C  24,C  23,C  22,H  87)   -178.67 -0.000106    0.03   -178.64   
   526. D(C  24,C  23,C  22,C  21)      1.12  0.000068    0.00      1.12   
   527. D(H  90,C  24,C  23,C  25)    -62.43  0.000045   -0.00    -62.43   
   528. D(H  90,C  24,C  23,C  22)    116.88  0.000012   -0.00    116.88   
   529. D(H  89,C  24,C  23,C  25)     54.82 -0.000093    0.01     54.83   
   530. D(H  89,C  24,C  23,C  22)   -125.87 -0.000126    0.01   -125.86   
   531. D(H  88,C  24,C  23,C  25)    176.37  0.000004    0.00    176.37   
   532. D(H  88,C  24,C  23,C  22)     -4.32 -0.000029    0.00     -4.32   
   533. D(H  92,C  25,C  23,C  24)     26.88  0.000057    0.01     26.89   
   534. D(H  92,C  25,C  23,C  22)   -152.47  0.000044    0.01   -152.46   
   535. D(H  91,C  25,C  23,C  24)    143.67 -0.000083    0.02    143.69   
   536. D(H  91,C  25,C  23,C  22)    -35.69 -0.000096    0.02    -35.66   
   537. D(C  26,C  25,C  23,C  24)    -96.02 -0.000357    0.06    -95.96   
   538. D(C  26,C  25,C  23,C  22)     84.63 -0.000370    0.06     84.69   
   539. D(H  94,C  26,C  25,H  92)     60.98 -0.000001   -0.00     60.97   
   540. D(H  94,C  26,C  25,H  91)    -53.95 -0.000012   -0.00    -53.96   
   541. D(H  94,C  26,C  25,C  23)   -175.59  0.000212   -0.04   -175.62   
   542. D(H  93,C  26,C  25,H  92)    175.20 -0.000164    0.02    175.21   
   543. D(H  93,C  26,C  25,H  91)     60.27 -0.000175    0.02     60.28   
   544. D(H  93,C  26,C  25,C  23)    -61.37  0.000049   -0.01    -61.38   
   545. D(C  27,C  26,C  25,H  92)    -63.48  0.000018    0.01    -63.47   
   546. D(C  27,C  26,C  25,H  91)   -178.41  0.000006    0.01   -178.40   
   547. D(C  27,C  26,C  25,C  23)     59.96  0.000230   -0.03     59.93   
   548. D(H  95,C  27,C  26,H  94)    167.25 -0.000261    0.02    167.27   
   549. D(H  95,C  27,C  26,H  93)     50.71  0.000153   -0.02     50.69   
   550. D(H  95,C  27,C  26,C  25)    -69.85  0.000097   -0.01    -69.86   
   551. D(C  28,C  27,C  26,H  94)    -12.15 -0.000192    0.00    -12.15   
   552. D(C  28,C  27,C  26,H  93)   -128.69  0.000222   -0.04   -128.73   
   553. D(C  28,C  27,C  26,C  25)    110.75  0.000166   -0.03    110.71   
   554. D(C  30,C  28,C  27,H  95)      0.85  0.000145   -0.01      0.84   
   555. D(C  30,C  28,C  27,C  26)   -179.76  0.000074    0.01   -179.75   
   556. D(C  29,C  28,C  27,H  95)   -178.15  0.000163   -0.02   -178.18   
   557. D(C  29,C  28,C  27,C  26)      1.23  0.000091   -0.00      1.23   
   558. D(H  98,C  29,C  28,C  30)    -62.94 -0.000030   -0.00    -62.95   
   559. D(H  98,C  29,C  28,C  27)    116.10 -0.000033    0.01    116.11   
   560. D(H  97,C  29,C  28,C  30)     54.31  0.000044   -0.01     54.31   
   561. D(H  97,C  29,C  28,C  27)   -126.64  0.000040    0.00   -126.64   
   562. D(H  96,C  29,C  28,C  30)    175.91 -0.000001   -0.01    175.91   
   563. D(H  96,C  29,C  28,C  27)     -5.05 -0.000004    0.01     -5.04   
   564. D(H 100,C  30,C  28,C  29)     27.73  0.000022   -0.01     27.73   
   565. D(H 100,C  30,C  28,C  27)   -151.35  0.000052   -0.02   -151.37   
   566. D(H  99,C  30,C  28,C  29)    144.48 -0.000071    0.00    144.49   
   567. D(H  99,C  30,C  28,C  27)    -34.60 -0.000041   -0.01    -34.61   
   568. D(C  31,C  30,C  28,C  29)    -94.78  0.000119   -0.02    -94.80   
   569. D(C  31,C  30,C  28,C  27)     86.13  0.000148   -0.03     86.10   
   570. D(H 102,C  31,C  30,H 100)     61.42 -0.000087    0.01     61.43   
   571. D(H 102,C  31,C  30,H  99)    -53.47  0.000012   -0.00    -53.47   
   572. D(H 102,C  31,C  30,C  28)   -175.38 -0.000030    0.01   -175.37   
   573. D(H 101,C  31,C  30,H 100)    175.77  0.000002    0.00    175.77   
   574. D(H 101,C  31,C  30,H  99)     60.88  0.000101   -0.01     60.87   
   575. D(H 101,C  31,C  30,C  28)    -61.03  0.000059   -0.00    -61.03   
   576. D(C  32,C  31,C  30,H 100)    -62.80  0.000017   -0.01    -62.81   
   577. D(C  32,C  31,C  30,H  99)   -177.69  0.000116   -0.02   -177.71   
   578. D(C  32,C  31,C  30,C  28)     60.40  0.000075   -0.01     60.39   
   579. D(H 103,C  32,C  31,H 102)    166.32  0.000086   -0.01    166.32   
   580. D(H 103,C  32,C  31,H 101)     49.59  0.000024   -0.00     49.59   
   581. D(H 103,C  32,C  31,C  30)    -71.19  0.000020    0.01    -71.18   
   582. D(C  33,C  32,C  31,H 102)    -13.40  0.000100   -0.00    -13.40   
   583. D(C  33,C  32,C  31,H 101)   -130.14  0.000038    0.00   -130.13   
   584. D(C  33,C  32,C  31,C  30)    109.08  0.000034    0.02    109.10   
   585. D(C  35,C  33,C  32,H 103)      0.78 -0.000004    0.01      0.78   
   586. D(C  35,C  33,C  32,C  31)   -179.50 -0.000019   -0.00   -179.50   
   587. D(C  34,C  33,C  32,H 103)   -178.48  0.000021    0.01   -178.48   
   588. D(C  34,C  33,C  32,C  31)      1.24  0.000006    0.00      1.24   
   589. D(H 106,C  34,C  33,C  35)    -63.10 -0.000018    0.00    -63.10   
   590. D(H 106,C  34,C  33,C  32)    116.19 -0.000038    0.00    116.19   
   591. D(H 105,C  34,C  33,C  35)     54.14  0.000014    0.00     54.14   
   592. D(H 105,C  34,C  33,C  32)   -126.57 -0.000006   -0.00   -126.57   
   593. D(H 104,C  34,C  33,C  35)    175.73  0.000016    0.00    175.74   
   594. D(H 104,C  34,C  33,C  32)     -4.97 -0.000004   -0.00     -4.98   
   595. D(H 108,C  35,C  33,C  34)     27.15  0.000033    0.00     27.15   
   596. D(H 108,C  35,C  33,C  32)   -152.18  0.000061    0.00   -152.17   
   597. D(H 107,C  35,C  33,C  34)    143.98 -0.000015    0.01    143.99   
   598. D(H 107,C  35,C  33,C  32)    -35.34  0.000013    0.01    -35.34   
   599. D(C  36,C  35,C  33,C  34)    -95.48 -0.000037    0.01    -95.47   
   600. D(C  36,C  35,C  33,C  32)     85.20 -0.000009    0.01     85.21   
   601. D(H 110,C  36,C  35,H 108)     60.85  0.000092   -0.01     60.84   
   602. D(H 110,C  36,C  35,H 107)    -54.12  0.000078   -0.01    -54.12   
   603. D(H 110,C  36,C  35,C  33)   -175.98  0.000081   -0.01   -175.98   
   604. D(H 109,C  36,C  35,H 108)    175.14 -0.000008    0.00    175.14   
   605. D(H 109,C  36,C  35,H 107)     60.17 -0.000021    0.01     60.17   
   606. D(H 109,C  36,C  35,C  33)    -61.69 -0.000019    0.01    -61.69   
   607. D(C  37,C  36,C  35,H 108)    -63.64  0.000010    0.01    -63.64   
   608. D(C  37,C  36,C  35,H 107)   -178.61 -0.000004    0.01   -178.60   
   609. D(C  37,C  36,C  35,C  33)     59.53 -0.000001    0.01     59.53   
   610. D(H 111,C  37,C  36,H 110)    166.52 -0.000056    0.01    166.53   
   611. D(H 111,C  37,C  36,H 109)     49.89  0.000057   -0.00     49.89   
   612. D(H 111,C  37,C  36,C  35)    -70.69  0.000006    0.00    -70.69   
   613. D(C  38,C  37,C  36,H 110)    -13.02 -0.000060    0.01    -13.01   
   614. D(C  38,C  37,C  36,H 109)   -129.64  0.000054   -0.01   -129.65   
   615. D(C  38,C  37,C  36,C  35)    109.77  0.000003   -0.00    109.77   
   616. D(C  40,C  38,C  37,H 111)      0.70  0.000010    0.01      0.70   
   617. D(C  40,C  38,C  37,C  36)   -179.77  0.000014    0.01   -179.76   
   618. D(C  39,C  38,C  37,H 111)   -178.36  0.000045   -0.00   -178.36   
   619. D(C  39,C  38,C  37,C  36)      1.17  0.000049    0.00      1.18   
   620. D(H 114,C  39,C  38,C  40)    -62.77  0.000038   -0.00    -62.78   
   621. D(H 114,C  39,C  38,C  37)    116.32 -0.000002    0.00    116.32   
   622. D(H 113,C  39,C  38,C  40)     54.49 -0.000000   -0.00     54.49   
   623. D(H 113,C  39,C  38,C  37)   -126.43 -0.000040    0.01   -126.42   
   624. D(H 112,C  39,C  38,C  40)    176.11  0.000027   -0.00    176.11   
   625. D(H 112,C  39,C  38,C  37)     -4.80 -0.000012    0.00     -4.80   
   626. D(H 116,C  40,C  38,C  39)     29.58  0.000052   -0.00     29.57   
   627. D(H 116,C  40,C  38,C  37)   -149.56  0.000077   -0.01   -149.57   
   628. D(H 115,C  40,C  38,C  39)    146.33 -0.000085    0.01    146.35   
   629. D(H 115,C  40,C  38,C  37)    -32.80 -0.000060    0.00    -32.80   
   630. D(C  41,C  40,C  38,C  39)    -93.02 -0.000044    0.01    -93.01   
   631. D(C  41,C  40,C  38,C  37)     87.84 -0.000019    0.00     87.85   
   632. D(H 118,C  41,C  40,H 115)    -54.10  0.000024   -0.00    -54.10   
   633. D(H 118,C  41,C  40,C  38)   -175.97  0.000035   -0.01   -175.98   
   634. D(H 117,C  41,C  40,H 116)    175.06 -0.000074    0.01    175.07   
   635. D(H 117,C  41,C  40,H 115)     60.16 -0.000001    0.00     60.16   
   636. D(H 117,C  41,C  40,C  38)    -61.72  0.000010   -0.00    -61.72   
   637. D(C  42,C  41,C  40,H 116)    -63.56 -0.000019    0.00    -63.56   
   638. D(C  42,C  41,C  40,H 115)   -178.46  0.000054   -0.01   -178.47   
   639. D(H 118,C  41,C  40,H 116)     60.80 -0.000049    0.00     60.81   
   640. D(C  42,C  41,C  40,C  38)     59.67  0.000065   -0.01     59.66   
   641. D(H 119,C  42,C  41,H 118)    163.12 -0.000060    0.01    163.13   
   642. D(H 119,C  42,C  41,H 117)     46.54  0.000050   -0.00     46.53   
   643. D(H 119,C  42,C  41,C  40)    -74.24 -0.000001    0.00    -74.24   
   644. D(C  43,C  42,C  41,H 118)    -16.56 -0.000038    0.00    -16.56   
   645. D(C  43,C  42,C  41,H 117)   -133.15  0.000071   -0.01   -133.15   
   646. D(C  43,C  42,C  41,C  40)    106.07  0.000021   -0.00    106.07   
   647. D(C  44,C  43,C  42,H 119)     -1.31  0.000027    0.00     -1.31   
   648. D(C  44,C  43,C  42,C  41)    178.37  0.000005    0.00    178.38   
   649. D(C  50,C  43,C  42,H 119)    178.35  0.000043   -0.00    178.35   
   650. D(C  50,C  43,C  42,C  41)     -1.97  0.000021    0.00     -1.97   
   651. D(H 121,C  44,C  43,C  50)   -153.11 -0.000022    0.00   -153.11   
   652. D(H 121,C  44,C  43,C  42)     26.57 -0.000009    0.00     26.57   
   653. D(H 120,C  44,C  43,C  50)    -36.51  0.000013   -0.00    -36.51   
   654. D(H 120,C  44,C  43,C  42)    143.18  0.000026   -0.00    143.17   
   655. D(C  45,C  44,C  43,C  50)     86.32 -0.000013    0.00     86.32   
   656. D(C  45,C  44,C  43,C  42)    -94.00 -0.000000    0.00    -94.00   
   657. D(H 123,C  45,C  44,H 121)    -65.64  0.000001   -0.00    -65.64   
   658. D(H 123,C  45,C  44,H 120)    179.44 -0.000019    0.00    179.45   
   659. D(H 123,C  45,C  44,C  43)     55.98 -0.000018    0.00     55.98   
   660. D(H 122,C  45,C  44,H 121)     48.61  0.000008   -0.00     48.61   
   661. D(H 122,C  45,C  44,H 120)    -66.31 -0.000012    0.00    -66.31   
   662. D(H 122,C  45,C  44,C  43)    170.23 -0.000010   -0.00    170.23   
   663. D(C  46,C  45,C  44,H 121)    168.58  0.000014   -0.00    168.58   
   664. D(C  46,C  45,C  44,H 120)     53.66 -0.000006    0.00     53.66   
   665. D(C  46,C  45,C  44,C  43)    -69.80 -0.000004   -0.00    -69.80   
   666. D(H 124,C  46,C  45,H 123)    179.99 -0.000002   -0.00    179.99   
   667. D(H 124,C  46,C  45,H 122)     63.35 -0.000029    0.00     63.35   
   668. D(H 124,C  46,C  45,C  44)    -55.75 -0.000013    0.00    -55.75   
   669. D(C  47,C  46,C  45,H 123)      1.29  0.000004    0.00      1.29   
   670. D(C  47,C  46,C  45,H 122)   -115.35 -0.000022    0.00   -115.35   
   671. D(C  47,C  46,C  45,C  44)    125.54 -0.000007    0.00    125.55   
   672. D(C  49,C  47,C  46,H 124)     -0.16  0.000006   -0.00     -0.16   
   673. D(C  49,C  47,C  46,C  45)    178.51 -0.000001   -0.00    178.51   
   674. D(C  48,C  47,C  46,H 124)   -179.83  0.000002    0.00   -179.83   
   675. D(C  48,C  47,C  46,C  45)     -1.16 -0.000005   -0.00     -1.16   
   676. D(H 127,C  48,C  47,C  49)    -60.42  0.000001   -0.00    -60.42   
   677. D(H 127,C  48,C  47,C  46)    119.28  0.000005   -0.00    119.28   
   678. D(H 126,C  48,C  47,C  49)     56.89 -0.000001    0.00     56.89   
   679. D(H 126,C  48,C  47,C  46)   -123.42  0.000003   -0.00   -123.42   
   680. D(H 125,C  48,C  47,C  49)    178.22 -0.000006    0.00    178.22   
   681. D(H 125,C  48,C  47,C  46)     -2.08 -0.000001   -0.00     -2.08   
   682. D(H 130,C  49,C  47,C  48)    -59.04  0.000003   -0.00    -59.04   
   683. D(H 130,C  49,C  47,C  46)    121.25 -0.000001    0.00    121.25   
   684. D(H 129,C  49,C  47,C  48)     58.95 -0.000000   -0.00     58.95   
   685. D(H 129,C  49,C  47,C  46)   -120.75 -0.000004    0.00   -120.75   
   686. D(H 128,C  49,C  47,C  48)    179.92 -0.000003    0.00    179.92   
   687. D(H 128,C  49,C  47,C  46)      0.21 -0.000007    0.00      0.21   
   688. D(H 133,C  50,C  43,C  44)    -56.75 -0.000031    0.00    -56.75   
   689. D(H 133,C  50,C  43,C  42)    123.58 -0.000048    0.00    123.59   
   690. D(H 132,C  50,C  43,C  44)     60.69  0.000013   -0.00     60.69   
   691. D(H 132,C  50,C  43,C  42)   -118.97 -0.000004    0.00   -118.97   
   692. D(H 131,C  50,C  43,C  44)   -178.60  0.000005   -0.00   -178.60   
   693. D(H 131,C  50,C  43,C  42)      1.74 -0.000012    0.00      1.74   
   694. D(C 134,C  51,C   5,C   6)      0.46  0.000287   -0.01      0.45   
   695. D(C 134,C  51,C   5,C   4)   -179.13  0.000161   -0.01   -179.14   
   696. D(C  52,C  51,C   5,C   6)    178.65  0.000516   -0.03    178.62   
   697. D(C  52,C  51,C   5,C   4)     -0.93  0.000390   -0.04     -0.97   
   698. D(O  53,C  52,C  51,C 134)      0.91  0.000339   -0.03      0.87   
   699. D(O  53,C  52,C  51,C   5)   -177.40  0.000242   -0.02   -177.42   
   700. D(C   1,C  52,C  51,C 134)   -178.17 -0.000083    0.01   -178.15   
   701. D(C   1,C  52,C  51,C   5)      3.52 -0.000180    0.03      3.55   
   702. D(O  53,C  52,C   1,C   2)    176.41 -0.000397    0.03    176.44   
   703. D(O  53,C  52,C   1,C   0)     -2.17  0.001202   -0.16     -2.33   
   704. D(C  51,C  52,C   1,C   2)     -4.50 -0.000061   -0.01     -4.51   
   705. D(C  51,C  52,C   1,C   0)    176.93  0.001538   -0.20    176.73   
   706. D(H  57,O  53,C  52,C  51)   -166.13  0.005381   -0.64   -166.77   
   707. D(H  57,O  53,C  52,C   1)     12.91  0.005771   -0.69     12.22   
   708. D(C   0,H  57,O  53,C  52)    -20.62 -0.000228    0.02    -20.60   
   709. D(O  53,H  57,C   0,H  56)    -97.17  0.011431   -1.38    -98.55   
   710. D(O  53,H  57,C   0,H  55)    137.00 -0.011864    1.37    138.37   
   711. D(O  53,H  57,C   0,C   1)     19.40 -0.000267   -0.02     19.38   
   712. D(H 137,C 134,C  51,C  52)     53.78 -0.000073    0.01     53.80   
   713. D(H 137,C 134,C  51,C   5)   -127.92  0.000169   -0.01   -127.94   
   714. D(H 136,C 134,C  51,C  52)    -62.93 -0.000217    0.02    -62.90   
   715. D(H 136,C 134,C  51,C   5)    115.36  0.000026   -0.00    115.36   
   716. D(H 135,C 134,C  51,C  52)    175.34 -0.000068    0.01    175.35   
   717. D(H 135,C 134,C  51,C   5)     -6.37  0.000174   -0.01     -6.38   
    ----------------------------------------------------------------------------

         *************************************************************
         *                GEOMETRY OPTIMIZATION CYCLE   5            *
         *************************************************************
---------------------------------
CARTESIAN COORDINATES (ANGSTROEM)
---------------------------------
  C     16.695121   -2.232739   -2.598924
  C     15.642124   -1.451769   -1.906798
  C     14.700503   -2.018735   -1.021912
  C     14.740259   -3.489516   -0.674341
  C     13.681401   -1.218490   -0.403037
  C     13.686287    0.185676   -0.741397
  C     12.601567    1.052446   -0.100239
  C     11.421336    1.353986   -1.005162
  C     10.164086    0.875275   -0.953192
  C      9.152208    1.278933   -2.003971
  C      9.671267   -0.106738    0.099277
  C      9.196672    0.541635    1.433159
  C      8.041059    1.501982    1.310429
  C      6.766557    1.367394    1.720635
  C      6.211076    0.171108    2.460287
  C      5.779791    2.496481    1.448965
  C      5.115332    2.487309    0.041308
  C      4.323743    1.251252   -0.298227
  C      2.990628    1.142230   -0.444578
  C      2.024959    2.297363   -0.310815
  C      2.355212   -0.197553   -0.790517
  C      1.995760   -1.101236    0.425323
  C      0.998252   -0.511345    1.389708
  C     -0.292003   -0.841915    1.581669
  C     -1.022807   -1.941467    0.844984
  C     -1.108020   -0.084808    2.621856
  C     -1.742871    1.247616    2.125535
  C     -2.702267    1.128335    0.969769
  C     -4.035355    1.311089    0.968903
  C     -4.847369    1.712928    2.178956
  C     -4.826010    1.133675   -0.320750
  C     -5.278949   -0.322224   -0.633139
  C     -6.180891   -0.946812    0.399914
  C     -7.492454   -1.230545    0.301294
  C     -8.333873   -0.986322   -0.930556
  C     -8.224696   -1.857730    1.480356
  C     -8.755918   -0.848740    2.540476
  C     -9.734131    0.176722    2.027066
  C    -11.053416    0.277777    2.272564
  C    -11.835627   -0.650811    3.173553
  C    -11.855051    1.404702    1.635270
  C    -12.432495    1.098172    0.222059
  C    -13.374154   -0.076656    0.146687
  C    -14.712464   -0.065633    0.004597
  C    -15.471797   -1.380228   -0.086196
  C    -15.736722   -1.889517   -1.531402
  C    -16.731910   -1.077798   -2.319356
  C    -16.585645   -0.502408   -3.525986
  C    -15.324533   -0.539709   -4.357284
  C    -17.730440    0.251014   -4.166165
  C    -15.553718    1.187765   -0.067482
  C     14.643060    0.743923   -1.611542
  C     15.675860   -0.050334   -2.191419
  O     16.605526    0.445911   -2.961983
  O     12.811667   -1.730903    0.435198
  H     16.179059   -3.351503   -3.104665
  H     17.728401   -2.569874   -1.716092
  H     17.145488   -1.334357   -3.542203
  H     14.470701   -4.145503   -1.517594
  H     14.015542   -3.665426    0.123341
  H     15.733200   -3.818165   -0.336516
  H     13.028140    2.013993    0.223827
  H     12.261023    0.522759    0.792116
  H     11.649027    2.037818   -1.827066
  H      9.568454    2.000566   -2.716649
  H      8.255589    1.724962   -1.551493
  H      8.803579    0.403731   -2.572682
  H     10.477845   -0.811647    0.336225
  H      8.836718   -0.689049   -0.317379
  H     10.052560    1.082355    1.863118
  H      8.958782   -0.267939    2.132822
  H      8.291812    2.439001    0.807923
  H      6.933969   -0.640437    2.577002
  H      5.330084   -0.231413    1.943286
  H      5.869448    0.466984    3.462991
  H      6.298095    3.458792    1.551624
  H      4.983665    2.481053    2.205518
  H      5.919596    2.604783   -0.700273
  H      4.487240    3.382011   -0.036220
  H      4.920368    0.348858   -0.448256
  H      2.506795    3.230654   -0.007669
  H      1.240066    2.068037    0.421322
  H      1.510651    2.476304   -1.266246
  H      3.040389   -0.772694   -1.426434
  H      1.442094   -0.028707   -1.377705
  H      2.927279   -1.315516    0.969646
  H      1.640927   -2.059722    0.030102
  H      1.394636    0.292194    2.014144
  H     -0.420639   -2.415854    0.065743
  H     -1.937861   -1.555203    0.377610
  H     -1.344146   -2.723172    1.548609
  H     -0.464763    0.166647    3.475099
  H     -1.907756   -0.732097    3.006392
  H     -0.916171    1.909465    1.827466
  H     -2.229310    1.723578    2.984339
  H     -2.237643    0.867909    0.016331
  H     -4.259185    1.761556    3.099169
  H     -5.675653    1.011396    2.342367
  H     -5.307435    2.698804    2.018208
  H     -4.215753    1.470191   -1.168812
  H     -5.718124    1.774063   -0.296047
  H     -4.372784   -0.938309   -0.730983
  H     -5.758109   -0.316785   -1.618651
  H     -5.689648   -1.199062    1.342195
  H     -7.794833   -0.468835   -1.728505
  H     -9.223731   -0.393429   -0.682323
  H     -8.703502   -1.940139   -1.334413
  H     -7.550733   -2.548375    2.003526
  H     -9.069903   -2.455273    1.112776
  H     -7.884776   -0.322816    2.958636
  H     -9.192632   -1.428526    3.361361
  H     -9.295196    0.935501    1.375686
  H    -11.241635   -1.484282    3.557539
  H    -12.702698   -1.066883    2.644975
  H    -12.237575   -0.096408    4.034120
  H    -11.217101    2.292402    1.535937
  H    -12.687456    1.682669    2.296158
  H    -11.581602    0.909305   -0.448677
  H    -12.917773    2.011047   -0.141960
  H    -12.891357   -1.053887    0.212742
  H    -16.435599   -1.290113    0.436013
  H    -14.903354   -2.161038    0.434461
  H    -16.126100   -2.915999   -1.438355
  H    -14.778176   -1.969999   -2.055181
  H    -17.704978   -0.971437   -1.832966
  H    -14.497887   -1.060815   -3.868128
  H    -14.990145    0.480517   -4.593581
  H    -15.512744   -1.033219   -5.321718
  H    -18.624142    0.252999   -3.532924
  H    -17.999259   -0.190705   -5.136815
  H    -17.451042    1.295047   -4.369233
  H    -14.962312    2.106177   -0.022573
  H    -16.271860    1.209824    0.764859
  H    -16.147981    1.205970   -0.989608
  C     14.673823    2.217857   -1.961965
  H     13.822816    2.774328   -1.564642
  H     15.590269    2.705211   -1.595307
  H     14.693094    2.365531   -3.051052

----------------------------
CARTESIAN COORDINATES (A.U.)
----------------------------
  NO LB      ZA    FRAG     MASS         X           Y           Z
   0 C     6.0000    0    12.011   31.549206   -4.219266   -4.911254
   1 C     6.0000    0    12.011   29.559331   -2.743445   -3.603326
   2 C     6.0000    0    12.011   27.779925   -3.814855   -1.931135
   3 C     6.0000    0    12.011   27.855052   -6.594230   -1.274320
   4 C     6.0000    0    12.011   25.854100   -2.302612   -0.761630
   5 C     6.0000    0    12.011   25.863334    0.350877   -1.401036
   6 C     6.0000    0    12.011   23.813511    1.988835   -0.189424
   7 C     6.0000    0    12.011   21.583197    2.558663   -1.899482
   8 C     6.0000    0    12.011   19.207339    1.654029   -1.801272
   9 C     6.0000    0    12.011   17.295167    2.416834   -3.786956
  10 C     6.0000    0    12.011   18.276046   -0.201705    0.187607
  11 C     6.0000    0    12.011   17.379192    1.023542    2.708279
  12 C     6.0000    0    12.011   15.195399    2.838335    2.476352
  13 C     6.0000    0    12.011   12.786940    2.584000    3.251528
  14 C     6.0000    0    12.011   11.737232    0.323348    4.649269
  15 C     6.0000    0    12.011   10.922222    4.717666    2.738147
  16 C     6.0000    0    12.011    9.666577    4.700333    0.078061
  17 C     6.0000    0    12.011    8.170690    2.364524   -0.563567
  18 C     6.0000    0    12.011    5.651468    2.158502   -0.840131
  19 C     6.0000    0    12.011    3.826618    4.341388   -0.587355
  20 C     6.0000    0    12.011    4.450706   -0.373322   -1.493861
  21 C     6.0000    0    12.011    3.771441   -2.081034    0.803743
  22 C     6.0000    0    12.011    1.886422   -0.966302    2.626168
  23 C     6.0000    0    12.011   -0.551806   -1.590989    2.988922
  24 C     6.0000    0    12.011   -1.932826   -3.668840    1.596789
  25 C     6.0000    0    12.011   -2.093854   -0.160264    4.954590
  26 C     6.0000    0    12.011   -3.293550    2.357652    4.016679
  27 C     6.0000    0    12.011   -5.106544    2.132244    1.832599
  28 C     6.0000    0    12.011   -7.625717    2.477598    1.830961
  29 C     6.0000    0    12.011   -9.160201    3.236965    4.117629
  30 C     6.0000    0    12.011   -9.119837    2.142336   -0.606129
  31 C     6.0000    0    12.011   -9.975769   -0.608916   -1.196460
  32 C     6.0000    0    12.011  -11.680192   -1.789216    0.755729
  33 C     6.0000    0    12.011  -14.158687   -2.325393    0.569362
  34 C     6.0000    0    12.011  -15.748737   -1.863878   -1.758495
  35 C     6.0000    0    12.011  -15.542424   -3.510602    2.797467
  36 C     6.0000    0    12.011  -16.546287   -1.603886    4.800804
  37 C     6.0000    0    12.011  -18.394842    0.333956    3.830599
  38 C     6.0000    0    12.011  -20.887930    0.524922    4.294523
  39 C     6.0000    0    12.011  -22.366093   -1.229854    5.997145
  40 C     6.0000    0    12.011  -22.402800    2.654502    3.090213
  41 C     6.0000    0    12.011  -23.494010    2.075245    0.419631
  42 C     6.0000    0    12.011  -25.273489   -0.144859    0.277198
  43 C     6.0000    0    12.011  -27.802528   -0.124029    0.008687
  44 C     6.0000    0    12.011  -29.237459   -2.608253   -0.162888
  45 C     6.0000    0    12.011  -29.738094   -3.570669   -2.893930
  46 C     6.0000    0    12.011  -31.618727   -2.036743   -4.382948
  47 C     6.0000    0    12.011  -31.342327   -0.949414   -6.663147
  48 C     6.0000    0    12.011  -28.959170   -1.019902   -8.234073
  49 C     6.0000    0    12.011  -33.505676    0.474348   -7.872910
  50 C     6.0000    0    12.011  -29.392268    2.244551   -0.127523
  51 C     6.0000    0    12.011   27.671374    1.405810   -3.045373
  52 C     6.0000    0    12.011   29.623082   -0.095117   -4.141182
  53 O     8.0000    0    15.999   31.379897    0.842650   -5.597337
  54 O     8.0000    0    15.999   24.210543   -3.270932    0.822405
  55 H     1.0000    0     1.008   30.573991   -6.333422   -5.866966
  56 H     1.0000    0     1.008   33.501823   -4.856358   -3.242943
  57 H     1.0000    0     1.008   32.400277   -2.521570   -6.693793
  58 H     1.0000    0     1.008   27.345661   -7.833865   -2.867838
  59 H     1.0000    0     1.008   26.485536   -6.926652    0.233081
  60 H     1.0000    0     1.008   29.731440   -7.215285   -0.635924
  61 H     1.0000    0     1.008   24.619616    3.805895    0.422972
  62 H     1.0000    0     1.008   23.169975    0.987872    1.496882
  63 H     1.0000    0     1.008   22.013472    3.850918   -3.452655
  64 H     1.0000    0     1.008   18.081757    3.780522   -5.133723
  65 H     1.0000    0     1.008   15.600802    3.259706   -2.931897
  66 H     1.0000    0     1.008   16.636354    0.762942   -4.861664
  67 H     1.0000    0     1.008   19.800257   -1.533791    0.635373
  68 H     1.0000    0     1.008   16.698976   -1.302113   -0.599760
  69 H     1.0000    0     1.008   18.996585    2.045354    3.520782
  70 H     1.0000    0     1.008   16.929644   -0.506331    4.030450
  71 H     1.0000    0     1.008   15.669254    4.609044    1.526754
  72 H     1.0000    0     1.008   13.103302   -1.210251    4.869828
  73 H     1.0000    0     1.008   10.072400   -0.437307    3.672278
  74 H     1.0000    0     1.008   11.091650    0.882471    6.544104
  75 H     1.0000    0     1.008   11.901674    6.536170    2.932144
  76 H     1.0000    0     1.008    9.417762    4.688511    4.167824
  77 H     1.0000    0     1.008   11.186416    4.922327   -1.323324
  78 H     1.0000    0     1.008    8.479654    6.391074   -0.068446
  79 H     1.0000    0     1.008    9.298148    0.659246   -0.847082
  80 H     1.0000    0     1.008    4.737156    6.105052   -0.014493
  81 H     1.0000    0     1.008    2.343385    3.908024    0.796183
  82 H     1.0000    0     1.008    2.854717    4.679537   -2.392858
  83 H     1.0000    0     1.008    5.745502   -1.460180   -2.695570
  84 H     1.0000    0     1.008    2.725162   -0.054248   -2.603485
  85 H     1.0000    0     1.008    5.531757   -2.485965    1.832365
  86 H     1.0000    0     1.008    3.100902   -3.892310    0.056885
  87 H     1.0000    0     1.008    2.635479    0.552167    3.806180
  88 H     1.0000    0     1.008   -0.794892   -4.565303    0.124236
  89 H     1.0000    0     1.008   -3.662026   -2.938908    0.713579
  90 H     1.0000    0     1.008   -2.540068   -5.146050    2.926448
  91 H     1.0000    0     1.008   -0.878275    0.314917    6.566986
  92 H     1.0000    0     1.008   -3.605137   -1.383463    5.681258
  93 H     1.0000    0     1.008   -1.731312    3.608366    3.453410
  94 H     1.0000    0     1.008   -4.212786    3.257090    5.639583
  95 H     1.0000    0     1.008   -4.228532    1.640110    0.030861
  96 H     1.0000    0     1.008   -8.048693    3.328859    5.856581
  97 H     1.0000    0     1.008  -10.725429    1.911262    4.426433
  98 H     1.0000    0     1.008  -10.029600    5.100001    3.813861
  99 H     1.0000    0     1.008   -7.966618    2.778259   -2.208734
 100 H     1.0000    0     1.008  -10.805688    3.352493   -0.559447
 101 H     1.0000    0     1.008   -8.263365   -1.773147   -1.381358
 102 H     1.0000    0     1.008  -10.881250   -0.598637   -3.058807
 103 H     1.0000    0     1.008  -10.751877   -2.265899    2.536382
 104 H     1.0000    0     1.008  -14.730100   -0.885969   -3.266402
 105 H     1.0000    0     1.008  -17.430326   -0.743473   -1.289403
 106 H     1.0000    0     1.008  -16.447236   -3.666332   -2.521675
 107 H     1.0000    0     1.008  -14.268817   -4.815731    3.786116
 108 H     1.0000    0     1.008  -17.139634   -4.639794    2.102841
 109 H     1.0000    0     1.008  -14.900067   -0.610034    5.591013
 110 H     1.0000    0     1.008  -17.371558   -2.699522    6.352052
 111 H     1.0000    0     1.008  -17.565374    1.767840    2.599669
 112 H     1.0000    0     1.008  -21.243612   -2.804887    6.722774
 113 H     1.0000    0     1.008  -24.004620   -2.016116    4.998278
 114 H     1.0000    0     1.008  -23.125665   -0.182184    7.623382
 115 H     1.0000    0     1.008  -21.197249    4.332012    2.902500
 116 H     1.0000    0     1.008  -23.975817    3.179783    4.339111
 117 H     1.0000    0     1.008  -21.886055    1.718337   -0.847876
 118 H     1.0000    0     1.008  -24.411052    3.800329   -0.268266
 119 H     1.0000    0     1.008  -24.361134   -1.991557    0.402024
 120 H     1.0000    0     1.008  -31.058781   -2.437960    0.823944
 121 H     1.0000    0     1.008  -28.163258   -4.083770    0.821013
 122 H     1.0000    0     1.008  -30.473912   -5.510439   -2.718096
 123 H     1.0000    0     1.008  -27.926705   -3.722759   -3.883729
 124 H     1.0000    0     1.008  -33.457560   -1.835749   -3.463803
 125 H     1.0000    0     1.008  -27.397036   -2.004651   -7.309703
 126 H     1.0000    0     1.008  -28.327269    0.908045   -8.680609
 127 H     1.0000    0     1.008  -29.314839   -1.952501  -10.056589
 128 H     1.0000    0     1.008  -35.194528    0.478100   -6.676258
 129 H     1.0000    0     1.008  -34.013670   -0.360380   -9.707174
 130 H     1.0000    0     1.008  -32.977691    2.447284   -8.256655
 131 H     1.0000    0     1.008  -28.274672    3.980098   -0.042656
 132 H     1.0000    0     1.008  -30.749359    2.286237    1.445374
 133 H     1.0000    0     1.008  -30.515261    2.278953   -1.870089
 134 C     6.0000    0    12.011   27.729507    4.191141   -3.707576
 135 H     1.0000    0     1.008   26.121337    5.242720   -2.956745
 136 H     1.0000    0     1.008   29.461339    5.112108   -3.014692
 137 H     1.0000    0     1.008   27.765924    4.470205   -5.765654

--------------------------------
INTERNAL COORDINATES (ANGSTROEM)
--------------------------------
 C      0   0   0     0.000000000000     0.00000000     0.00000000
 C      1   0   0     1.482482609529     0.00000000     0.00000000
 C      2   1   0     1.411071701764   123.71710678     0.00000000
 C      3   2   1     1.511815022703   121.16586590     2.40020092
 C      3   2   1     1.435955378794   121.32855454   181.48945813
 C      5   3   2     1.444365973131   116.00285739   359.93119024
 C      6   5   3     1.529375651134   116.76712091   179.54805878
 C      7   6   5     1.517484357543   114.47194612   259.81586486
 C      8   7   6     1.346307092285   129.24450505   107.75372212
 C      9   8   7     1.513596180311   120.17726197   182.36828673
 C      9   8   7     1.521483091745   123.96469775     0.62904434
 C     11   9   8     1.557198735275   114.99360468    84.93059952
 C     12  11   9     1.507571544130   115.41187548    60.71214220
 C     13  12  11     1.345636065851   129.60475549   109.69936767
 C     14  13  12     1.512198335232   125.17978751     1.67553700
 C     14  13  12     1.523926046163   119.00184193   180.97230763
 C     16  14  13     1.556626906407   115.67342079    84.11389226
 C     17  16  14     1.506564015136   115.65297854    59.27959468
 C     18  17  16     1.345547774525   127.70246097   111.12059479
 C     19  18  17     1.511536488157   124.15388861     1.17733114
 C     19  18  17     1.522644727745   120.62785572   180.06716623
 C     21  19  18     1.556956678662   115.44443798    87.93074085
 C     22  21  19     1.507658379556   115.16128188    61.00641520
 C     23  22  21     1.345690634088   129.01357202   107.17653374
 C     24  23  22     1.511883898025   124.93231092     1.12262091
 C     24  23  22     1.523509861544   119.26633902   180.40885368
 C     26  24  23     1.557152683708   115.21275348    84.69224155
 C     27  26  24     1.506804886664   115.86996627    59.93185547
 C     28  27  26     1.345557484472   128.35636103   110.71520830
 C     29  28  27     1.511644573164   124.59584557     1.23450404
 C     29  28  27     1.523093364006   119.93552955   180.24835391
 C     31  29  28     1.556401356428   115.46634573    86.10318552
 C     32  31  29     1.506920233489   115.10651334    60.39116642
 C     33  32  31     1.345521541246   128.35867586   109.09843404
 C     34  33  32     1.511648818288   124.62724080     1.23970101
 C     34  33  32     1.523065309801   119.91597020   180.49952666
 C     36  34  33     1.556956361539   115.10488077    85.20706321
 C     37  36  34     1.507336283320   115.49202237    59.53459571
 C     38  37  36     1.345731948039   128.69427537   109.77053429
 C     39  38  37     1.511922147147   124.73533414     1.17664876
 C     39  38  37     1.522735109867   119.69102137   180.23656305
 C     41  39  38     1.557101902656   115.42848907    87.84669850
 C     42  41  39     1.507522899961   115.49526776    59.65749448
 C     43  42  41     1.345876725835   128.31791642   106.07441298
 C     44  43  42     1.520851143876   119.71577834   178.37583224
 C     45  44  43     1.555049398620   115.06410355   266.00224540
 C     46  45  44     1.506704308315   114.96795778   290.19581916
 C     47  46  45     1.344775677046   128.89626193   125.54671378
 C     48  47  46     1.510910823279   125.02234771   358.83654216
 C     48  47  46     1.512623722899   120.70039351   178.51198680
 C     44  43  42     1.511261629717   124.42694043   358.02678963
 C      6   5   3     1.408619084847   122.16000820   359.15602102
 C     52   6   5     1.426105338826   121.49084853   359.02598665
 O     53  52   6     1.305491081474   122.95795257   182.57369278
 O      5   3   2     1.312113399902   121.87868957   180.93376068
 H      1   2   3     1.331812481148   110.15650569    45.30034651
 H      1   2   3     1.400257575668   110.89305819   284.73484968
 H      1   2   3     1.378294442298   102.01914788   167.26087198
 H      4   3   2     1.101842556125   113.37917099   291.10572895
 H      4   3   2     1.091995853486   107.89094640   172.16598222
 H      4   3   2     1.099121549479   112.66320586    51.70142911
 H      7   6   5     1.100706731536   110.09967474   138.38204864
 H      7   6   5     1.092170041182   106.78702622    21.73649763
 H      8   7   6     1.093158161069   114.24670653   289.60979357
 H     10   9   8     1.096323092469   111.90144393   357.32144204
 H     10   9   8     1.098910627631   111.58349966   236.07803577
 H     10   9   8     1.100433082953   111.00644057   117.97035281
 H     11   9   8     1.097091285224   109.02441585   323.69535128
 H     11   9   8     1.099618957143   108.99665281   206.70653706
 H     12  11   9     1.099902547272   107.60046121   299.59780479
 H     12  11   9     1.096143399157   107.78126803   185.20931698
 H     13  12  11     1.092425540787   114.07250780   289.98646737
 H     15  14  13     1.093070207750   113.36803675   355.59736643
 H     15  14  13     1.097934251354   110.76019165   234.03127694
 H     15  14  13     1.099848287349   110.31650117   116.76358711
 H     16  14  13     1.097824954540   109.09137930   323.56047342
 H     16  14  13     1.098374640231   109.64162317   206.84988187
 H     17  16  14     1.100265168888   107.26842562   297.89538648
 H     17  16  14     1.095901849728   107.68644384   183.60319519
 H     18  17  16     1.092147093392   114.94994971   290.53617430
 H     20  19  18     1.093203820018   113.28960081   355.72499082
 H     20  19  18     1.097575442248   110.86821661   234.14719078
 H     20  19  18     1.099718714274   110.25778730   116.81977628
 H     21  19  18     1.097562787501   109.40265092   327.20603495
 H     21  19  18     1.098673898757   109.45280497   210.45270725
 H     22  21  19     1.099968811298   107.69742409   299.60798671
 H     22  21  19     1.095810983833   107.50509591   185.31788210
 H     23  22  21     1.092115160242   114.42327437   286.94125601
 H     25  24  23     1.093100435971   113.37200210   355.68051040
 H     25  24  23     1.097707300916   110.76228228   234.13721721
 H     25  24  23     1.099732187282   110.26961648   116.87648931
 H     26  24  23     1.097739825422   109.30888350   324.33690007
 H     26  24  23     1.098375932105   109.64291757   207.54178683
 H     27  26  24     1.100146906383   107.14376432   298.61704588
 H     27  26  24     1.095767615532   107.62924968   184.37727640
 H     28  27  26     1.092127365539   114.68486444   290.13667282
 H     30  29  28     1.093214928438   113.36699495   354.95934007
 H     30  29  28     1.097680980023   110.76975676   233.35944915
 H     30  29  28     1.099751093588   110.24393554   116.10574299
 H     31  29  28     1.097663657852   109.26121688   325.38720568
 H     31  29  28     1.098441492634   109.55135258   208.62552206
 H     32  31  29     1.100122066604   107.57742413   298.97211253
 H     32  31  29     1.095836423653   107.64457832   184.62695245
 H     33  32  31     1.092173580158   114.70664044   288.81880121
 H     35  34  33     1.093197169685   113.38034830   355.02455550
 H     35  34  33     1.097720465718   110.74470568   233.43368969
 H     35  34  33     1.099770169196   110.25559605   116.18811459
 H     36  34  33     1.097690519751   109.44300628   324.66396427
 H     36  34  33     1.098429672752   109.56591830   207.82624850
 H     37  36  34     1.100155681290   107.36345363   298.31347942
 H     37  36  34     1.095775202087   107.64810036   184.01507868
 H     38  37  36     1.092110547440   114.51884949   289.31178971
 H     40  39  38     1.093135601789   113.35889787   355.20006652
 H     40  39  38     1.097416414621   110.76866845   233.58009295
 H     40  39  38     1.099773103793   110.22959685   116.31894779
 H     41  39  38     1.097660252699   109.29405227   327.20200015
 H     41  39  38     1.098606536002   109.53385195   210.43083834
 H     42  41  39     1.099807914894   107.48174575   298.28107450
 H     42  41  39     1.096058891260   107.55726333   184.02126302
 H     43  42  41     1.091987274221   114.72214698   285.76123492
 H     45  44  43     1.099880910798   109.77609794   143.17247146
 H     45  44  43     1.097212500037   109.15494782    26.57368572
 H     46  45  44     1.101788851013   106.66907204   170.23320603
 H     46  45  44     1.095277085797   108.62697660    55.98428863
 H     47  46  45     1.093046630193   114.06149907   304.24877060
 H     49  48  47     1.092780261996   113.38368055   357.91852541
 H     49  48  47     1.099323005567   110.44077182   236.58307265
 H     49  48  47     1.099594950961   110.53511207   119.27562778
 H     50  48  47     1.095308671298   111.94665962     0.21151462
 H     50  48  47     1.099791962485   111.00591320   239.24624031
 H     50  48  47     1.099683639489   111.02334409   121.25087339
 H     51  44  43     1.093279164803   113.18087587     1.73762557
 H     51  44  43     1.099548037289   110.12693367   241.02657871
 H     51  44  43     1.097176129505   110.81476366   123.58929070
 C     52   6   5     1.515329591317   122.82816466   180.85808791
 H    135  52   6     1.091667700361   113.31758807   353.62017621
 H    135  52   6     1.100829911214   111.74635005   115.36133554
 H    135  52   6     1.099223038957   111.10937824   232.06355525

---------------------------
INTERNAL COORDINATES (A.U.)
---------------------------
 C      0   0   0     0.000000000000     0.00000000     0.00000000
 C      1   0   0     2.801486130311     0.00000000     0.00000000
 C      2   1   0     2.666539071661   123.71710678     0.00000000
 C      3   2   1     2.856916358057   121.16586590     2.40020092
 C      3   2   1     2.713562406452   121.32855454   181.48945813
 C      5   3   2     2.729456126372   116.00285739   359.93119024
 C      6   5   3     2.890101136531   116.76712091   179.54805878
 C      7   6   5     2.867629848265   114.47194612   259.81586486
 C      8   7   6     2.544151696575   129.24450505   107.75372212
 C      9   8   7     2.860282258136   120.17726197   182.36828673
 C      9   8   7     2.875186360791   123.96469775     0.62904434
 C     11   9   8     2.942679145759   114.99360468    84.93059952
 C     12  11   9     2.848897345699   115.41187548    60.71214220
 C     13  12  11     2.542883640385   129.60475549   109.69936767
 C     14  13  12     2.857640713760   125.17978751     1.67553700
 C     14  13  12     2.879802875597   119.00184193   180.97230763
 C     16  14  13     2.941598545803   115.67342079    84.11389226
 C     17  16  14     2.846993391827   115.65297854    59.27959468
 C     18  17  16     2.542716793960   127.70246097   111.12059479
 C     19  18  17     2.856390004046   124.15388861     1.17733114
 C     19  18  17     2.877381534697   120.62785572   180.06716623
 C     21  19  18     2.942221725051   115.44443798    87.93074085
 C     22  21  19     2.849061440873   115.16128188    61.00641520
 C     23  22  21     2.542986759409   129.01357202   107.17653374
 C     24  23  22     2.857046513552   124.93231092     1.12262091
 C     24  23  22     2.879016400646   119.26633902   180.40885368
 C     26  24  23     2.942592120909   115.21275348    84.69224155
 C     27  26  24     2.847448573048   115.86996627    59.93185547
 C     28  27  26     2.542735143100   128.35636103   110.71520830
 C     29  28  27     2.856594255107   124.59584557     1.23450404
 C     29  28  27     2.878229334365   119.93552955   180.24835391
 C     31  29  28     2.941172318113   115.46634573    86.10318552
 C     32  31  29     2.847666546959   115.10651334    60.39116642
 C     33  32  31     2.542667220247   128.35867586   109.09843404
 C     34  33  32     2.856602277230   124.62724080     1.23970101
 C     34  33  32     2.878176319600   119.91597020   180.49952666
 C     36  34  33     2.942221125776   115.10488077    85.20706321
 C     37  36  34     2.848452767197   115.49202237    59.53459571
 C     38  37  36     2.543064831463   128.69427537   109.77053429
 C     39  38  37     2.857118793918   124.73533414     1.17664876
 C     39  38  37     2.877552332156   119.69102137   180.23656305
 C     41  39  38     2.942496158628   115.42848907    87.84669850
 C     42  41  39     2.848805421541   115.49526776    59.65749448
 C     43  42  41     2.543338421846   128.31791642   106.07441298
 C     44  43  42     2.873992152387   119.71577834   178.37583224
 C     45  44  43     2.938617488110   115.06410355   266.00224540
 C     46  45  44     2.847258507514   114.96795778   290.19581916
 C     47  46  45     2.541257741176   128.89626193   125.54671378
 C     48  47  46     2.855207668775   125.02234771   358.83654216
 C     48  47  46     2.858444579952   120.70039351   178.51198680
 C     44  43  42     2.855870596869   124.42694043   358.02678963
 C      6   5   3     2.661904297375   122.16000820   359.15602102
 C     52   6   5     2.694948528504   121.49084853   359.02598665
 O     53  52   6     2.467020614262   122.95795257   182.57369278
 O      5   3   2     2.479534982463   121.87868957   180.93376068
 H      1   2   3     2.516760851108   110.15650569    45.30034651
 H      1   2   3     2.646103334960   110.89305819   284.73484968
 H      1   2   3     2.604599027849   102.01914788   167.26087198
 H      4   3   2     2.082180673777   113.37917099   291.10572895
 H      4   3   2     2.063573102466   107.89094640   172.16598222
 H      4   3   2     2.077038716406   112.66320586    51.70142911
 H      7   6   5     2.080034276367   110.09967474   138.38204864
 H      7   6   5     2.063902269508   106.78702622    21.73649763
 H      8   7   6     2.065769545481   114.24670653   289.60979357
 H     10   9   8     2.071750399060   111.90144393   357.32144204
 H     10   9   8     2.076640131878   111.58349966   236.07803577
 H     10   9   8     2.079517155489   111.00644057   117.97035281
 H     11   9   8     2.073202072986   109.02441585   323.69535128
 H     11   9   8     2.077978680669   108.99665281   206.70653706
 H     12  11   9     2.078514588346   107.60046121   299.59780479
 H     12  11   9     2.071410827912   107.78126803   185.20931698
 H     13  12  11     2.064385093789   114.07250780   289.98646737
 H     15  14  13     2.065603337795   113.36803675   355.59736643
 H     15  14  13     2.074795048112   110.76019165   234.03127694
 H     15  14  13     2.078412051953   110.31650117   116.76358711
 H     16  14  13     2.074588507065   109.09137930   323.56047342
 H     16  14  13     2.075627262482   109.64162317   206.84988187
 H     17  16  14     2.079199843892   107.26842562   297.89538648
 H     17  16  14     2.070954365644   107.68644384   183.60319519
 H     18  17  16     2.063858904469   114.94994971   290.53617430
 H     20  19  18     2.065855828390   113.28960081   355.72499082
 H     20  19  18     2.074116997167   110.86821661   234.14719078
 H     20  19  18     2.078167194326   110.25778730   116.81977628
 H     21  19  18     2.074093083159   109.40265092   327.20603495
 H     21  19  18     2.076192779138   109.45280497   210.45270725
 H     22  21  19     2.078639809208   107.69742409   299.60798671
 H     22  21  19     2.070782653987   107.50509591   185.31788210
 H     23  22  21     2.063798559562   114.42327437   286.94125601
 H     25  24  23     2.065660460854   113.37200210   355.68051040
 H     25  24  23     2.074366173937   110.76228228   234.13721721
 H     25  24  23     2.078192654620   110.26961648   116.87648931
 H     26  24  23     2.074427636345   109.30888350   324.33690007
 H     26  24  23     2.075629703769   109.64291757   207.54178683
 H     27  26  24     2.078976360144   107.14376432   298.61704588
 H     27  26  24     2.070700699774   107.62924968   184.37727640
 H     28  27  26     2.063821624229   114.68486444   290.13667282
 H     30  29  28     2.065876820263   113.36699495   354.95934007
 H     30  29  28     2.074316434659   110.76975676   233.35944915
 H     30  29  28     2.078228382362   110.24393554   116.10574299
 H     31  29  28     2.074283700498   109.26121688   325.38720568
 H     31  29  28     2.075753595213   109.55135258   208.62552206
 H     32  31  29     2.078929419766   107.57742413   298.97211253
 H     32  31  29     2.070830728280   107.64457832   184.62695245
 H     33  32  31     2.063908957203   114.70664044   288.81880121
 H     35  34  33     2.065843261082   113.38034830   355.02455550
 H     35  34  33     2.074391051807   110.74470568   233.43368969
 H     35  34  33     2.078264430037   110.25559605   116.18811459
 H     36  34  33     2.074334462131   109.44300628   324.66396427
 H     36  34  33     2.075731258874   109.56591830   207.82624850
 H     37  36  34     2.078992942315   107.36345363   298.31347942
 H     37  36  34     2.070715036287   107.64810036   184.01507868
 H     38  37  36     2.063789842628   114.51884949   289.31178971
 H     40  39  38     2.065726914620   113.35889787   355.20006652
 H     40  39  38     2.073816478503   110.76866845   233.58009295
 H     40  39  38     2.078269975622   110.22959685   116.31894779
 H     41  39  38     2.074277265693   109.29405227   327.20200015
 H     41  39  38     2.076065481979   109.53385195   210.43083834
 H     42  41  39     2.078335759068   107.48174575   298.28107450
 H     42  41  39     2.071251131131   107.55726333   184.02126302
 H     43  42  41     2.063556890005   114.72214698   285.76123492
 H     45  44  43     2.078473701337   109.77609794   143.17247146
 H     45  44  43     2.073431135784   109.15494782    26.57368572
 H     46  45  44     2.082079185823   106.66907204   170.23320603
 H     46  45  44     2.069773732917   108.62697660    55.98428863
 H     47  46  45     2.065558782669   114.06149907   304.24877060
 H     49  48  47     2.065055419728   113.38368055   357.91852541
 H     49  48  47     2.077419413241   110.44077182   236.58307265
 H     49  48  47     2.077933315559   110.53511207   119.27562778
 H     50  48  47     2.069833420862   111.94665962     0.21151462
 H     50  48  47     2.078305613384   111.00591320   239.24624031
 H     50  48  47     2.078100912588   111.02334409   121.25087339
 H     51  44  43     2.065998209400   113.18087587     1.73762557
 H     51  44  43     2.077844661566   110.12693367   241.02657871
 H     51  44  43     2.073362405441   110.81476366   123.58929070
 C     52   6   5     2.863557930217   122.82816466   180.85808791
 H    135  52   6     2.062952982930   113.31758807   353.62017621
 H    135  52   6     2.080267052223   111.74635005   115.36133554
 H    135  52   6     2.077230503726   111.10937824   232.06355525


           ************************************************************
           *        Program running with 4 parallel MPI-processes     *
           *              working on a common directory               *
           ************************************************************
------------------------------------------------------------------------------
                   ___                                                        
                  /   \      - P O W E R E D   B Y -                         
                 /     \                                                     
                 |  |  |   _    _      __       _____    __    __             
                 |  |  |  | |  | |    /  \     |  _  \  |  |  /  |          
                  \  \/   | |  | |   /    \    | | | |  |  | /  /          
                 / \  \   | |__| |  /  /\  \   | |_| |  |  |/  /          
                |  |  |   |  __  | /  /__\  \  |    /   |      \           
                |  |  |   | |  | | |   __   |  |    \   |  |\   \          
                \     /   | |  | | |  |  |  |  | |\  \  |  | \   \       
                 \___/    |_|  |_| |__|  |__|  |_| \__\ |__|  \__/        
                                                                              
                      - O R C A' S   B I G   F R I E N D -                    
                                      &                                       
                       - I N T E G R A L  F E E D E R -                       
                                                                              
 v1 FN, 2020, v2 2021                                                         
------------------------------------------------------------------------------


Reading SHARK input file mPQ9_2e_0H_B3LYP_631Gd_opt.SHARKINP.tmp ... ok
----------------------
SHARK INTEGRAL PACKAGE
----------------------

Number of atoms                             ...    138
Number of basis functions                   ...    948
Number of shells                            ...    500
Maximum angular momentum                    ...      2
Integral batch strategy                     ... SHARK/LIBINT Hybrid
RI-J (if used) integral strategy            ... SPLIT-RIJ (Revised 2003 algorithm where possible)
Printlevel                                  ...      1
Contraction scheme used                     ... SEGMENTED contraction
Coulomb Range Separation                    ... NOT USED
Exchange Range Separation                   ... NOT USED
Finite Nucleus Model                        ... NOT USED
Auxiliary Coulomb fitting basis             ... AVAILABLE
   # of basis functions in Aux-J            ...   3646
   # of shells in Aux-J                     ...   1250
   Maximum angular momentum in Aux-J        ...      4
Auxiliary J/K fitting basis                 ... NOT available
Auxiliary Correlation fitting basis         ... NOT available
Auxiliary 'external' fitting basis          ... NOT available
Integral threshold                          ...     2.500000e-11
Primitive cut-off                           ...     2.500000e-12
Primitive pair pre-selection threshold      ...     2.500000e-12

Calculating pre-screening integrals         ... done (  0.1 sec) Dimension = 500
Organizing shell pair data                  ... done (  0.2 sec)
Shell pair information
Total number of shell pairs                 ...    125250
Shell pairs after pre-screening             ...     35746
Total number of primitive shell pairs       ...    684118
Primitive shell pairs kept                  ...    103457
          la=0 lb=0:  15315 shell pairs
          la=1 lb=0:  11602 shell pairs
          la=1 lb=1:   2264 shell pairs
          la=2 lb=0:   4456 shell pairs
          la=2 lb=1:   1777 shell pairs
          la=2 lb=2:    332 shell pairs

Calculating one electron integrals          ... done (  0.2 sec)
Calculating RI/J V-Matrix + Cholesky decomp.... done (  0.9 sec)
Calculating Nuclear repulsion               ... done (  0.0 sec) ENN=   6353.344280505696 Eh

SHARK setup successfully completed in   1.7 seconds

Maximum memory used throughout the entire GTOINT-calculation: 130.5 MB


           ************************************************************
           *        Program running with 4 parallel MPI-processes     *
           *              working on a common directory               *
           ************************************************************

Diagonalization of the overlap matrix:
Smallest eigenvalue                        ... 4.173e-04
Time for diagonalization                   ...    0.132 sec
Threshold for overlap eigenvalues          ... 1.000e-08
Number of eigenvalues below threshold      ... 0
Time for construction of square roots      ...    0.082 sec
Total time needed                          ...    0.218 sec

-------------------
DFT GRID GENERATION
-------------------

General Integration Accuracy     IntAcc      ... 4.959
Radial Grid Type                 RadialGrid  ... OptM3 with GC (2021)
Angular Grid (max. ang.)         AngularGrid ... 6 (Lebedev-590)
Angular grid pruning method      GridPruning ... 4 (adaptive)
Weight generation scheme         WeightScheme... Becke
Basis function cutoff            BFCut       ... 1.0000e-11
Integration weight cutoff        WCut        ... 1.0000e-14
Angular grids for H and He will be reduced by one unit
Partially contracted basis set               ... off
Rotationally invariant grid construction     ... off

Total number of grid points                  ...  1480895
Total number of batches                      ...    23215
Average number of points per batch           ...       63
Average number of grid points per atom       ...    10731
Time for grid setup =   25.496 sec

--------------------
COSX GRID GENERATION
--------------------

GRIDX 1
-------
General Integration Accuracy     IntAcc      ... 4.020
Radial Grid Type                 RadialGrid  ... OptM3 with GC (2021)
Angular Grid (max. ang.)         AngularGrid ... 2 (Lebedev-110)
Angular grid pruning method      GridPruning ... 4 (adaptive)
Weight generation scheme         WeightScheme... Becke
Basis function cutoff            BFCut       ... 1.0000e-11
Integration weight cutoff        WCut        ... 1.0000e-14
Angular grids for H and He will be reduced by one unit
Partially contracted basis set               ... on
Rotationally invariant grid construction     ... off

Total number of grid points                  ...   156171
Total number of batches                      ...     2510
Average number of points per batch           ...       62
Average number of grid points per atom       ...     1132
UseSFitting                                  ... on

GRIDX 2
-------
General Integration Accuracy     IntAcc      ... 4.338
Radial Grid Type                 RadialGrid  ... OptM3 with GC (2021)
Angular Grid (max. ang.)         AngularGrid ... 3 (Lebedev-194)
Angular grid pruning method      GridPruning ... 4 (adaptive)
Weight generation scheme         WeightScheme... Becke
Basis function cutoff            BFCut       ... 1.0000e-11
Integration weight cutoff        WCut        ... 1.0000e-14
Angular grids for H and He will be reduced by one unit
Partially contracted basis set               ... on
Rotationally invariant grid construction     ... off

Total number of grid points                  ...   337858
Total number of batches                      ...     5350
Average number of points per batch           ...       63
Average number of grid points per atom       ...     2448
UseSFitting                                  ... on

GRIDX 3
-------
General Integration Accuracy     IntAcc      ... 4.871
Radial Grid Type                 RadialGrid  ... OptM3 with GC (2021)
Angular Grid (max. ang.)         AngularGrid ... 4 (Lebedev-302)
Angular grid pruning method      GridPruning ... 4 (adaptive)
Weight generation scheme         WeightScheme... Becke
Basis function cutoff            BFCut       ... 1.0000e-11
Integration weight cutoff        WCut        ... 1.0000e-14
Angular grids for H and He will be reduced by one unit
Partially contracted basis set               ... on
Rotationally invariant grid construction     ... off

Total number of grid points                  ...   652255
Total number of batches                      ...    10255
Average number of points per batch           ...       63
Average number of grid points per atom       ...     4726
UseSFitting                                  ... on

Time for X-Grid setup             =   17.578 sec


--------------------
CPCM SOLVATION MODEL
--------------------
CPCM parameters:
  Epsilon                                         ...      80.4000
  Refrac                                          ...       1.3300
  Rsolv                                           ...       1.3000
  Surface type                                    ... GAUSSIAN VDW
  Epsilon function type                           ...         CPCM
Radii:
 Radius for C  used is    3.8550 Bohr (=   2.0400 Ang.)
 Radius for O  used is    3.4469 Bohr (=   1.8240 Ang.)
 Radius for H  used is    2.4944 Bohr (=   1.3200 Ang.)
Calculating surface                               ...        done! (  0.0s)
GEPOL surface points                              ...         7288
GEPOL Volume                                      ...    7249.1823
GEPOL Surface-area                                ...    3705.4324
Calculating surface distance matrix               ...        done! (  0.3s)
Performing Cholesky decomposition & store         ...        done! (  2.6s)
Overall time for CPCM initialization              ...                 2.8s
--------------
SCF ITERATIONS
--------------
ITER       Energy         Delta-E        Max-DP      RMS-DP      [F,P]     Damp
               ***  Starting incremental Fock matrix formation  ***
  0  -2255.9753484752   0.000000000000 0.00734591  0.00004640  0.0226366 0.7000
                      *** Initiating the SOSCF procedure ***
                      *** Re-Reading the Fockian *** 
                      *** Removing any level shift *** 
ITER      Energy       Delta-E        Grad      Rot      Max-DP    RMS-DP
  1  -2255.97867168  -0.0033232040  0.001172  0.001172  0.024071  0.000144
               *** Restarting incremental Fock matrix formation ***
  2  -2255.98716009  -0.0084884150  0.002261  0.007431  0.016906  0.000080
  3  -2255.98703135   0.0001287400  0.003243  0.003155  0.010197  0.000046
  4  -2255.98765754  -0.0006261880  0.000491  0.002428  0.003472  0.000020
  5  -2255.98763362   0.0000239247  0.000762  0.001530  0.002056  0.000012
  6  -2255.98767304  -0.0000394215  0.000041  0.000181  0.000379  0.000002
  7  -2255.98767281   0.0000002333  0.000065  0.000101  0.000224  0.000001
  8  -2255.98767328  -0.0000004705  0.000007  0.000024  0.000043  0.000000
  9  -2255.98767326   0.0000000183  0.000011  0.000015  0.000027  0.000000
                  ***Gradient check signals convergence***
              ***Rediagonalizing the Fockian in SOSCF/NRSCF***

               *****************************************************
               *                     SUCCESS                       *
               *           SCF CONVERGED AFTER  10 CYCLES          *
               *****************************************************

Old exchange energy                            =    -65.213363554 Eh
New exchange energy                            =    -65.213371044 Eh
Exchange energy change after final integration =     -0.000007490 Eh
Total energy after final integration           =  -2255.987680759 Eh
Final COS-X integration done in                =   106.283 sec
Total Energy       :        -2255.98768076 Eh          -61388.54573 eV
  Last Energy change         ...   -1.1121e-08  Tolerance :   1.0000e-08
  Last MAX-Density change    ...    6.2172e-15  Tolerance :   1.0000e-07
             **** THE GBW FILE WAS UPDATED (mPQ9_2e_0H_B3LYP_631Gd_opt.gbw) ****
             **** DENSITY mPQ9_2e_0H_B3LYP_631Gd_opt.scfp WAS UPDATED ****
             **** ENERGY FILE WAS UPDATED (mPQ9_2e_0H_B3LYP_631Gd_opt.en.tmp) ****
             **** THE GBW FILE WAS UPDATED (mPQ9_2e_0H_B3LYP_631Gd_opt.gbw) ****
             **** DENSITY mPQ9_2e_0H_B3LYP_631Gd_opt.scfp WAS UPDATED ****
Total SCF time: 0 days 0 hours 10 min 54 sec 

Maximum memory used throughout the entire SCF-calculation: 1134.2 MB

-------------------------   --------------------
FINAL SINGLE POINT ENERGY     -2255.987680758780
-------------------------   --------------------


           ************************************************************
           *        Program running with 4 parallel MPI-processes     *
           *              working on a common directory               *
           ************************************************************
------------------------------------------------------------------------------
                         ORCA SCF GRADIENT CALCULATION
------------------------------------------------------------------------------

 ... reading COSX grid (gridx3)
Gradient of the Kohn-Sham DFT energy:
Kohn-Sham wavefunction type      ... RKS
Hartree-Fock exchange scaling    ...    0.200
Number of operators              ...    1
Number of atoms                  ...  138
Basis set dimensions             ...  948
Integral neglect threshold       ... 2.5e-11
Integral primitive cutoff        ... 2.5e-12
SHARK Integral package           ... ON

Nuc. rep. gradient       (SHARK) ... done (  0.0 sec)
HCore & Overlap gradient (SHARK) ... done (  2.9 sec)
RI-J gradient            (SHARK) ... done (  9.7 sec)
COSX-gradient                    ... done (143.0 sec)
Exchange-correlation gradient    ... done

------------------
CARTESIAN GRADIENT
------------------

   1   C   :   -0.036166303    0.029008881    0.027988344
   2   C   :   -0.001385851    0.002069611   -0.003341665
   3   C   :    0.001282724   -0.002401933    0.000495598
   4   C   :    0.000515657   -0.001372791    0.000816286
   5   C   :   -0.001148384   -0.002368145    0.001798837
   6   C   :    0.001545235    0.000318210    0.000394096
   7   C   :    0.001851249    0.002171009   -0.001337583
   8   C   :   -0.000999367    0.000357595    0.000489972
   9   C   :   -0.000594198    0.000133581    0.000703149
  10   C   :    0.000472825   -0.000171813    0.000452083
  11   C   :   -0.001008965   -0.001205422   -0.000000926
  12   C   :    0.000705429    0.000977738   -0.001351237
  13   C   :   -0.000905092   -0.000048826    0.001232496
  14   C   :   -0.000540939   -0.000091274    0.001113862
  15   C   :   -0.000319664   -0.000564403    0.000365068
  16   C   :    0.001278237    0.000078907   -0.000933793
  17   C   :   -0.001706264    0.000374416    0.000306750
  18   C   :    0.000596620    0.000157024   -0.000627762
  19   C   :    0.001194669   -0.000271855   -0.000019088
  20   C   :    0.000500016   -0.000526189   -0.000086685
  21   C   :   -0.001338966    0.000263383    0.000208622
  22   C   :    0.000839547   -0.000134422    0.000039958
  23   C   :   -0.000399948    0.000264609   -0.000273933
  24   C   :   -0.000660058   -0.000406693   -0.000024159
  25   C   :   -0.000296073   -0.000299680   -0.000380094
  26   C   :    0.001071672    0.000339882    0.000544145
  27   C   :   -0.000376770   -0.000440072   -0.000248176
  28   C   :   -0.000150325    0.000903723   -0.000139188
  29   C   :    0.000367975    0.000285429   -0.000138863
  30   C   :    0.000093794    0.000062843   -0.000136456
  31   C   :   -0.000357828   -0.000452372    0.000428573
  32   C   :   -0.000259926   -0.000000458   -0.000481186
  33   C   :    0.000199269    0.000319054    0.000181803
  34   C   :    0.000076382    0.000018628   -0.000012543
  35   C   :    0.000029552    0.000043968    0.000068040
  36   C   :    0.000054146   -0.000302664    0.000026098
  37   C   :    0.000191672    0.000034383   -0.000223038
  38   C   :   -0.000124311    0.000207674    0.000302460
  39   C   :   -0.000099503    0.000097712    0.000265840
  40   C   :   -0.000078546   -0.000076005    0.000047596
  41   C   :    0.000160362   -0.000067694   -0.000192808
  42   C   :   -0.000254008    0.000097029    0.000028294
  43   C   :    0.000039859   -0.000014345   -0.000153308
  44   C   :    0.000028658   -0.000056199   -0.000087150
  45   C   :   -0.000108853    0.000064770    0.000007764
  46   C   :    0.000098301    0.000039812    0.000013069
  47   C   :    0.000000180    0.000049250    0.000086385
  48   C   :   -0.000023839    0.000018201   -0.000034271
  49   C   :    0.000013920   -0.000015335   -0.000006082
  50   C   :    0.000020117    0.000003571   -0.000010215
  51   C   :    0.000052679   -0.000065159   -0.000005316
  52   C   :   -0.000344593   -0.002550306   -0.000071474
  53   C   :    0.000536034    0.003761212   -0.000110765
  54   O   :   -0.003018768   -0.013919310    0.007188091
  55   O   :    0.003773337    0.001421011   -0.002277875
  56   H   :   -0.038472965   -0.060390394   -0.028101163
  57   H   :    0.053131021   -0.013636305    0.055143474
  58   H   :    0.021598596    0.056172250   -0.057309050
  59   H   :   -0.000557556    0.000580360    0.000985261
  60   H   :    0.000851367    0.000994376   -0.001656114
  61   H   :   -0.001069692    0.000704589   -0.000003693
  62   H   :    0.000300958    0.000214255   -0.000836538
  63   H   :    0.000463986    0.000331410   -0.000732333
  64   H   :    0.000010294    0.000075817    0.000109787
  65   H   :    0.000077538    0.000063999   -0.000068602
  66   H   :    0.000116959    0.000007157   -0.000037108
  67   H   :    0.000058938    0.000088900    0.000078429
  68   H   :   -0.000355683   -0.000528696   -0.000369293
  69   H   :   -0.000232624   -0.000018522   -0.000471341
  70   H   :   -0.000028142    0.000289513   -0.000131559
  71   H   :    0.000467559    0.000291499   -0.000384974
  72   H   :   -0.000139111   -0.000116204    0.000067672
  73   H   :   -0.000528367    0.000078785    0.000142372
  74   H   :    0.000105364    0.000039948    0.000158090
  75   H   :   -0.000016739   -0.000010878    0.000046209
  76   H   :    0.000459595   -0.000083257   -0.000102335
  77   H   :   -0.000007708   -0.000077903   -0.000311863
  78   H   :   -0.000033969   -0.000028712    0.000206994
  79   H   :   -0.000931876    0.000084625   -0.000023820
  80   H   :    0.000113718    0.000076899   -0.000087483
  81   H   :    0.000637453    0.000139042    0.000061594
  82   H   :   -0.000056484   -0.000063516    0.000149442
  83   H   :    0.000026960   -0.000009562    0.000028060
  84   H   :   -0.000290931   -0.000021142    0.000060910
  85   H   :   -0.000122544    0.000124017   -0.000012172
  86   H   :   -0.000055373   -0.000133156    0.000173963
  87   H   :    0.000544715    0.000172932   -0.000055350
  88   H   :   -0.000144472    0.000081923   -0.000083738
  89   H   :   -0.000360571   -0.000032555    0.000095451
  90   H   :    0.000128134   -0.000141098    0.000071746
  91   H   :    0.000020336   -0.000008950    0.000027293
  92   H   :    0.000156840    0.000099526    0.000045257
  93   H   :    0.000147774   -0.000024622    0.000026876
  94   H   :    0.000092992   -0.000277516   -0.000117906
  95   H   :   -0.000361630   -0.000066775   -0.000036192
  96   H   :    0.000039210    0.000147611    0.000069632
  97   H   :    0.000153120   -0.000027314    0.000017806
  98   H   :    0.000026253   -0.000019030   -0.000020175
  99   H   :    0.000012171   -0.000009956    0.000005462
 100   H   :    0.000030841   -0.000020561    0.000114077
 101   H   :   -0.000078172   -0.000163041    0.000068444
 102   H   :   -0.000067151   -0.000054100   -0.000105305
 103   H   :   -0.000027119   -0.000017603   -0.000122145
 104   H   :   -0.000020325    0.000036529    0.000054448
 105   H   :    0.000071720    0.000032921   -0.000006357
 106   H   :    0.000041966   -0.000038862   -0.000027414
 107   H   :    0.000013145   -0.000007255    0.000009975
 108   H   :   -0.000013974   -0.000018036    0.000040850
 109   H   :    0.000035364   -0.000031087   -0.000088257
 110   H   :   -0.000005811    0.000064723   -0.000070935
 111   H   :    0.000063646    0.000003725   -0.000086977
 112   H   :   -0.000051809   -0.000025999    0.000053012
 113   H   :   -0.000119000    0.000036333    0.000007814
 114   H   :    0.000041378    0.000002094    0.000052495
 115   H   :   -0.000006401    0.000008551    0.000002497
 116   H   :    0.000081338   -0.000039863   -0.000033652
 117   H   :   -0.000001654   -0.000061054   -0.000024023
 118   H   :   -0.000026957   -0.000011763    0.000037854
 119   H   :   -0.000107669    0.000059955   -0.000009222
 120   H   :    0.000005853    0.000016558   -0.000031074
 121   H   :   -0.000019083   -0.000027595    0.000023854
 122   H   :   -0.000031490    0.000011815    0.000022753
 123   H   :    0.000025427    0.000000893    0.000009720
 124   H   :   -0.000005707   -0.000007564   -0.000010691
 125   H   :   -0.000014222   -0.000022064   -0.000001185
 126   H   :    0.000003191   -0.000004873    0.000007015
 127   H   :    0.000000269    0.000002091   -0.000001413
 128   H   :   -0.000000220    0.000009275    0.000003433
 129   H   :   -0.000009894    0.000002693   -0.000014737
 130   H   :   -0.000004481    0.000005420    0.000004345
 131   H   :   -0.000001179    0.000008987   -0.000000465
 132   H   :    0.000047766   -0.000028027    0.000007373
 133   H   :   -0.000001458    0.000000067   -0.000003527
 134   H   :    0.000024954    0.000004414   -0.000010248
 135   C   :   -0.000665511    0.000557009    0.000114056
 136   H   :    0.000479273   -0.001016848   -0.000089755
 137   H   :   -0.000671882   -0.000432449   -0.000383114
 138   H   :    0.000183301    0.000029450    0.000804439

Difference to translation invariance:
           :    0.0000964553    0.0001179770    0.0000245794

Difference to rotation invariance:
           :   -0.0007577359   -0.0016096935    0.0011772603

Norm of the cartesian gradient     ...    0.1489995013
RMS gradient                       ...    0.0073229260
MAX gradient                       ...    0.0603903944

-------
TIMINGS
-------

Total SCF gradient time            ...      233.339 sec

One electron gradient       ....       2.864 sec  (  1.2%)
RI-J Coulomb gradient       ....       9.730 sec  (  4.2%)
COSX gradient               ....     143.003 sec  ( 61.3%)
XC gradient                 ....      64.923 sec  ( 27.8%)
CPCM gradient               ....       6.657 sec  (  2.9%)
   A-Matrix (El+Nuc)        ....       1.494 sec  (  0.6%)
   Potential                ....       5.164 sec  (  2.2%)

Maximum memory used throughout the entire SCFGRAD-calculation: 304.4 MB
------------------------------------------------------------------------------
                         ORCA GEOMETRY RELAXATION STEP
------------------------------------------------------------------------------

Reading the OPT-File                    .... done
Getting information on internals        .... done
Copying old internal coords+grads       .... done
Making the new internal coordinates     .... (new redundants).... done
Validating the new internal coordinates .... (new redundants).... done
Calculating the B-matrix                .... done
Calculating the G,G- and P matrices     .... done
Transforming gradient to internals      .... done
Projecting the internal gradient        .... done
Number of atoms                         .... 138
Number of internal coordinates          .... 717
Current Energy                          .... -2255.987680759 Eh
Current gradient norm                   ....     0.148999501 Eh/bohr
Maximum allowed component of the step   ....  0.300
Current trust radius                    ....  0.300
Updating the Hessian (BFGS)             .... done
Forming the augmented Hessian           .... done
Diagonalizing the augmented Hessian     .... done
Last element of RFO vector              ....  0.728139627
Lowest eigenvalues of augmented Hessian:
 -0.125652010  0.009266092  0.009269543  0.009290501  0.009294291
Length of the computed step             ....  0.941342576
Warning: the length of the step is outside the trust region - taking restricted step instead
The input lambda is                     ....    -0.125652
   iter:   1  x=   -0.187625  g=   12.846267 f(x)=     0.796126
   iter:   2  x=   -0.267599  g=    4.183903 f(x)=     0.334601
   iter:   3  x=   -0.351778  g=    1.535556 f(x)=     0.129262
   iter:   4  x=   -0.409918  g=    0.704890 f(x)=     0.040982
   iter:   5  x=   -0.427449  g=    0.454905 f(x)=     0.007975
   iter:   6  x=   -0.428599  g=    0.403373 f(x)=     0.000464
   iter:   7  x=   -0.428604  g=    0.400272 f(x)=     0.000002
   iter:   8  x=   -0.428604  g=    0.400260 f(x)=     0.000000
   iter:   9  x=   -0.428604  g=    0.400260 f(x)=    -0.000000
The output lambda is                    ....    -0.428604 (9 iterations)
The final length of the internal step   ....  0.300000000
Converting the step to cartesian space:
 Initial RMS(Int)=    0.0112037053
Transforming coordinates:
 Iter   0:  RMS(Cart)=    0.1212263332 RMS(Int)=    0.0110651185
 Iter   1:  RMS(Cart)=    0.0030697755 RMS(Int)=    0.0007006013
 Iter   2:  RMS(Cart)=    0.0001179223 RMS(Int)=    0.0000463715
 Iter   3:  RMS(Cart)=    0.0000056589 RMS(Int)=    0.0000023080
 Iter   4:  RMS(Cart)=    0.0000002660 RMS(Int)=    0.0000001090
 Iter   5:  RMS(Cart)=    0.0000000160 RMS(Int)=    0.0000000090
done
Storing new coordinates                 .... done

                                .--------------------.
          ----------------------|Geometry convergence|-------------------------
          Item                value                   Tolerance       Converged
          ---------------------------------------------------------------------
          Energy change      -0.0422148003            0.0000002000      NO
          RMS gradient        0.0050812096            0.0000080000      NO
          MAX gradient        0.0772544994            0.0000300000      NO
          RMS step            0.0112037053            0.0001000000      NO
          MAX step            0.1760228949            0.0002000000      NO
          ........................................................
          Max(Bonds)      0.0931      Max(Angles)    2.12
          Max(Dihed)        1.06      Max(Improp)    0.00
          ---------------------------------------------------------------------

The optimization has not yet converged - more geometry cycles are needed


    ---------------------------------------------------------------------------
                         Redundant Internal Coordinates
                            (Angstroem and degrees)

        Definition                    Value    dE/dq     Step     New-Value
    ----------------------------------------------------------------------------
     1. B(C   1,C   0)                1.4825 -0.001974  0.0054    1.4878   
     2. B(C   2,C   1)                1.4111 -0.000096 -0.0012    1.4099   
     3. B(C   3,C   2)                1.5118 -0.000854  0.0010    1.5128   
     4. B(C   4,C   2)                1.4360 -0.000754  0.0007    1.4366   
     5. B(C   5,C   4)                1.4444  0.000493 -0.0007    1.4437   
     6. B(C   6,C   5)                1.5294  0.000693 -0.0005    1.5289   
     7. B(C   7,C   6)                1.5175  0.001952 -0.0013    1.5162   
     8. B(C   8,C   7)                1.3463  0.002100 -0.0009    1.3454   
     9. B(C   9,C   8)                1.5136 -0.000781  0.0005    1.5141   
    10. B(C  10,C   8)                1.5215  0.000379 -0.0002    1.5212   
    11. B(C  11,C  10)                1.5572  0.000292 -0.0002    1.5570   
    12. B(C  12,C  11)                1.5076  0.000796 -0.0005    1.5071   
    13. B(C  13,C  12)                1.3456  0.000710 -0.0003    1.3454   
    14. B(C  14,C  13)                1.5122  0.000995 -0.0005    1.5117   
    15. B(C  15,C  13)                1.5239 -0.000037  0.0000    1.5239   
    16. B(C  16,C  15)                1.5566  0.000660 -0.0004    1.5562   
    17. B(C  17,C  16)                1.5066 -0.000540  0.0002    1.5068   
    18. B(C  18,C  17)                1.3455 -0.000868  0.0002    1.3458   
    19. B(C  19,C  18)                1.5115 -0.001047  0.0005    1.5120   
    20. B(C  20,C  18)                1.5226  0.000327 -0.0002    1.5225   
    21. B(C  21,C  20)                1.5570 -0.000376  0.0002    1.5572   
    22. B(C  22,C  21)                1.5077  0.000302 -0.0002    1.5075   
    23. B(C  23,C  22)                1.3457  0.000440 -0.0002    1.3455   
    24. B(C  24,C  23)                1.5119  0.000694 -0.0004    1.5115   
    25. B(C  25,C  23)                1.5235 -0.000091  0.0000    1.5235   
    26. B(C  26,C  25)                1.5572  0.000617 -0.0004    1.5568   
    27. B(C  27,C  26)                1.5068  0.000056 -0.0000    1.5068   
    28. B(C  28,C  27)                1.3456 -0.000147  0.0000    1.3456   
    29. B(C  29,C  28)                1.5116 -0.000256  0.0001    1.5118   
    30. B(C  30,C  28)                1.5231  0.000187 -0.0001    1.5230   
    31. B(C  31,C  30)                1.5564 -0.000153  0.0001    1.5565   
    32. B(C  32,C  31)                1.5069 -0.000145  0.0001    1.5070   
    33. B(C  33,C  32)                1.3455 -0.000078  0.0000    1.3455   
    34. B(C  34,C  33)                1.5116 -0.000116  0.0001    1.5117   
    35. B(C  35,C  33)                1.5231  0.000062 -0.0000    1.5230   
    36. B(C  36,C  35)                1.5570  0.000281 -0.0002    1.5568   
    37. B(C  37,C  36)                1.5073  0.000334 -0.0002    1.5071   
    38. B(C  38,C  37)                1.3457  0.000297 -0.0001    1.3456   
    39. B(C  39,C  38)                1.5119  0.000174 -0.0001    1.5118   
    40. B(C  40,C  38)                1.5227  0.000157 -0.0001    1.5226   
    41. B(C  41,C  40)                1.5571  0.000172 -0.0001    1.5570   
    42. B(C  42,C  41)                1.5075 -0.000078  0.0001    1.5076   
    43. B(C  43,C  42)                1.3459 -0.000077  0.0000    1.3459   
    44. B(C  44,C  43)                1.5209 -0.000107  0.0001    1.5209   
    45. B(C  45,C  44)                1.5550 -0.000098  0.0001    1.5551   
    46. B(C  46,C  45)                1.5067  0.000038 -0.0000    1.5067   
    47. B(C  47,C  46)                1.3448  0.000061 -0.0000    1.3447   
    48. B(C  48,C  47)                1.5109  0.000009 -0.0000    1.5109   
    49. B(C  49,C  47)                1.5126  0.000021 -0.0000    1.5126   
    50. B(C  50,C  43)                1.5113 -0.000141  0.0001    1.5113   
    51. B(C  51,C   5)                1.4086 -0.004391  0.0030    1.4116   
    52. B(C  52,C  51)                1.4261 -0.002939  0.0019    1.4280   
    53. B(C  52,C   1)                1.4304 -0.000736 -0.0001    1.4303   
    54. B(O  53,C  52)                1.3055 -0.004194  0.0023    1.3078   
    55. B(O  54,C   4)                1.3121 -0.004511  0.0033    1.3154   
    56. B(H  55,C   0)                1.3318  0.076310 -0.0873    1.2445   
    57. B(H  56,C   0)                1.4003  0.077254 -0.0931    1.3071   
    58. B(H  57,O  53)                1.9487 -0.007923  0.0131    1.9619   
    59. B(H  57,C   0)                1.3783  0.072134 -0.0851    1.2932   
    60. B(H  58,C   3)                1.1018 -0.000960  0.0011    1.1029   
    61. B(H  59,C   3)                1.0920 -0.001936  0.0016    1.0936   
    62. B(H  60,C   3)                1.0991 -0.001179  0.0011    1.1002   
    63. B(H  61,C   6)                1.1007  0.000056  0.0002    1.1009   
    64. B(H  62,C   6)                1.0922 -0.000903  0.0005    1.0927   
    65. B(H  63,C   7)                1.0932 -0.000034  0.0001    1.0932   
    66. B(H  64,C   9)                1.0963  0.000116 -0.0001    1.0963   
    67. B(H  65,C   9)                1.0989 -0.000107  0.0001    1.0990   
    68. B(H  66,C   9)                1.1004 -0.000129  0.0001    1.1005   
    69. B(H  67,C  10)                1.0971 -0.000001  0.0001    1.0972   
    70. B(H  68,C  10)                1.0996  0.000367 -0.0002    1.0995   
    71. B(H  69,C  11)                1.0999  0.000067 -0.0000    1.0999   
    72. B(H  70,C  11)                1.0961 -0.000561  0.0003    1.0965   
    73. B(H  71,C  12)                1.0924 -0.000164  0.0001    1.0925   
    74. B(H  72,C  14)                1.0931 -0.000391  0.0002    1.0933   
    75. B(H  73,C  14)                1.0979 -0.000172  0.0001    1.0980   
    76. B(H  74,C  14)                1.0998  0.000043 -0.0000    1.0998   
    77. B(H  75,C  15)                1.0978  0.000133 -0.0001    1.0978   
    78. B(H  76,C  15)                1.0984 -0.000207  0.0001    1.0985   
    79. B(H  77,C  16)                1.1003 -0.000168  0.0001    1.1004   
    80. B(H  78,C  16)                1.0959  0.000604 -0.0002    1.0957   
    81. B(H  79,C  17)                1.0921  0.000011 -0.0000    1.0921   
    82. B(H  80,C  19)                1.0932  0.000416 -0.0001    1.0931   
    83. B(H  81,C  19)                1.0976  0.000154 -0.0001    1.0975   
    84. B(H  82,C  19)                1.0997 -0.000039  0.0000    1.0997   
    85. B(H  83,C  20)                1.0976 -0.000206  0.0001    1.0977   
    86. B(H  84,C  20)                1.0987  0.000128 -0.0001    1.0986   
    87. B(H  85,C  21)                1.1000  0.000064 -0.0000    1.0999   
    88. B(H  86,C  21)                1.0958 -0.000306  0.0002    1.0960   
    89. B(H  87,C  22)                1.0921 -0.000042  0.0000    1.0922   
    90. B(H  88,C  24)                1.0931 -0.000252  0.0001    1.0932   
    91. B(H  89,C  24)                1.0977 -0.000186  0.0001    1.0978   
    92. B(H  90,C  24)                1.0997  0.000018 -0.0000    1.0997   
    93. B(H  91,C  25)                1.0977  0.000149 -0.0001    1.0977   
    94. B(H  92,C  25)                1.0984 -0.000082  0.0000    1.0984   
    95. B(H  93,C  26)                1.1001 -0.000067  0.0000    1.1002   
    96. B(H  94,C  26)                1.0958  0.000103 -0.0000    1.0957   
    97. B(H  95,C  27)                1.0921 -0.000080  0.0000    1.0922   
    98. B(H  96,C  29)                1.0932  0.000096 -0.0000    1.0932   
    99. B(H  97,C  29)                1.0977 -0.000009  0.0000    1.0977   
   100. B(H  98,C  29)                1.0998 -0.000016  0.0000    1.0998   
   101. B(H  99,C  30)                1.0977 -0.000078  0.0000    1.0977   
   102. B(H 100,C  30)                1.0984 -0.000030  0.0000    1.0985   
   103. B(H 101,C  31)                1.1001 -0.000016  0.0000    1.1001   
   104. B(H 102,C  31)                1.0958  0.000122 -0.0001    1.0958   
   105. B(H 103,C  32)                1.0922  0.000029 -0.0000    1.0922   
   106. B(H 104,C  34)                1.0932  0.000055 -0.0000    1.0932   
   107. B(H 105,C  34)                1.0977 -0.000061  0.0000    1.0978   
   108. B(H 106,C  34)                1.0998 -0.000001  0.0000    1.0998   
   109. B(H 107,C  35)                1.0977  0.000022 -0.0000    1.0977   
   110. B(H 108,C  35)                1.0984  0.000021 -0.0000    1.0984   
   111. B(H 109,C  36)                1.1002 -0.000002  0.0000    1.1002   
   112. B(H 110,C  36)                1.0958 -0.000092  0.0000    1.0958   
   113. B(H 111,C  37)                1.0921 -0.000072  0.0000    1.0922   
   114. B(H 112,C  39)                1.0931 -0.000089  0.0000    1.0932   
   115. B(H 113,C  39)                1.0974 -0.000058  0.0000    1.0974   
   116. B(H 114,C  39)                1.0998  0.000008 -0.0000    1.0998   
   117. B(H 115,C  40)                1.0977  0.000017 -0.0000    1.0977   
   118. B(H 116,C  40)                1.0986 -0.000028  0.0000    1.0986   
   119. B(H 117,C  41)                1.0998 -0.000043  0.0000    1.0998   
   120. B(H 118,C  41)                1.0961  0.000100 -0.0001    1.0960   
   121. B(H 119,C  42)                1.0920 -0.000014  0.0000    1.0920   
   122. B(H 120,C  44)                1.0999  0.000026 -0.0000    1.0999   
   123. B(H 121,C  44)                1.0972 -0.000014  0.0000    1.0972   
   124. B(H 122,C  45)                1.1018 -0.000009  0.0000    1.1018   
   125. B(H 123,C  45)                1.0953 -0.000000  0.0000    1.0953   
   126. B(H 124,C  46)                1.0930  0.000011 -0.0000    1.0930   
   127. B(H 125,C  48)                1.0928  0.000006 -0.0000    1.0928   
   128. B(H 126,C  48)                1.0993  0.000004 -0.0000    1.0993   
   129. B(H 127,C  48)                1.0996 -0.000008  0.0000    1.0996   
   130. B(H 128,C  49)                1.0953  0.000001 -0.0000    1.0953   
   131. B(H 129,C  49)                1.0998 -0.000006  0.0000    1.0998   
   132. B(H 130,C  49)                1.0997  0.000010 -0.0000    1.0997   
   133. B(H 131,C  50)                1.0933  0.000002  0.0000    1.0933   
   134. B(H 132,C  50)                1.0995 -0.000000 -0.0000    1.0995   
   135. B(H 133,C  50)                1.0972 -0.000005  0.0000    1.0972   
   136. B(C 134,C  51)                1.5153 -0.000959  0.0004    1.5158   
   137. B(H 135,C 134)                1.0917 -0.000924  0.0011    1.0928   
   138. B(H 136,C 134)                1.1008 -0.000879  0.0009    1.1017   
   139. B(H 137,C 134)                1.0992 -0.000790  0.0008    1.1000   
   140. A(C   1,C   0,H  56)          110.89 -0.008370    0.91    111.81   
   141. A(C   1,C   0,H  55)          110.16 -0.007828    0.93    111.08   
   142. A(H  55,C   0,H  57)          114.47  0.004385   -0.55    113.92   
   143. A(C   1,C   0,H  57)          102.02 -0.003781    0.43    102.45   
   144. A(H  55,C   0,H  56)          108.85  0.007785   -0.84    108.01   
   145. A(H  56,C   0,H  57)          110.32  0.006356   -0.74    109.59   
   146. A(C   2,C   1,C  52)          122.29 -0.000205    0.04    122.33   
   147. A(C   0,C   1,C   2)          123.72 -0.003638    0.37    124.09   
   148. A(C   0,C   1,C  52)          113.98  0.003814   -0.40    113.58   
   149. A(C   1,C   2,C   3)          121.17  0.001965   -0.24    120.93   
   150. A(C   3,C   2,C   4)          117.50 -0.001333    0.17    117.67   
   151. A(C   1,C   2,C   4)          121.33 -0.000637    0.07    121.40   
   152. A(C   2,C   3,H  60)          112.66 -0.000019    0.01    112.67   
   153. A(H  59,C   3,H  60)          109.08  0.000512   -0.06    109.01   
   154. A(H  58,C   3,H  59)          107.50 -0.000027   -0.01    107.49   
   155. A(H  58,C   3,H  60)          106.15  0.000546   -0.07    106.09   
   156. A(C   2,C   3,H  59)          107.89 -0.001321    0.16    108.05   
   157. A(C   2,C   3,H  58)          113.38  0.000358   -0.04    113.34   
   158. A(C   2,C   4,C   5)          116.00  0.000034   -0.03    115.97   
   159. A(C   2,C   4,O  54)          121.88 -0.000717    0.02    121.90   
   160. A(C   5,C   4,O  54)          122.11  0.000674    0.02    122.13   
   161. A(C   6,C   5,C  51)          121.07 -0.004155    0.26    121.33   
   162. A(C   4,C   5,C  51)          122.16 -0.000736    0.05    122.21   
   163. A(C   4,C   5,C   6)          116.77  0.004890   -0.31    116.46   
   164. A(C   7,C   6,H  62)          109.94  0.000087    0.00    109.95   
   165. A(H  61,C   6,H  62)          107.70  0.000561   -0.04    107.66   
   166. A(C   7,C   6,H  61)          107.66 -0.001306    0.12    107.78   
   167. A(C   5,C   6,H  61)          110.10 -0.000847    0.07    110.17   
   168. A(C   5,C   6,H  62)          106.79 -0.000841    0.08    106.87   
   169. A(C   5,C   6,C   7)          114.47  0.002298   -0.24    114.24   
   170. A(C   6,C   7,H  63)          114.25 -0.002917    0.22    114.47   
   171. A(C   6,C   7,C   8)          129.24  0.005762   -0.43    128.81   
   172. A(C   8,C   7,H  63)          116.49 -0.002839    0.21    116.70   
   173. A(C   7,C   8,C  10)          123.96  0.005140   -0.39    123.58   
   174. A(C   7,C   8,C   9)          120.18 -0.003028    0.23    120.41   
   175. A(C   9,C   8,C  10)          115.84 -0.002114    0.16    116.00   
   176. A(H  64,C   9,H  66)          107.93  0.000023   -0.00    107.93   
   177. A(H  65,C   9,H  66)          106.09  0.000040   -0.00    106.08   
   178. A(C   8,C   9,H  66)          111.01 -0.000018    0.01    111.01   
   179. A(H  64,C   9,H  65)          108.08  0.000009    0.00    108.08   
   180. A(C   8,C   9,H  65)          111.58  0.000002    0.00    111.58   
   181. A(C   8,C   9,H  64)          111.90 -0.000050   -0.00    111.90   
   182. A(H  67,C  10,H  68)          107.43 -0.000272    0.03    107.46   
   183. A(C  11,C  10,H  67)          107.85  0.000416   -0.01    107.84   
   184. A(C   8,C  10,H  67)          109.02  0.000189   -0.01    109.01   
   185. A(C  11,C  10,H  68)          108.29  0.000377   -0.04    108.24   
   186. A(C   8,C  10,C  11)          114.99 -0.000612    0.01    115.00   
   187. A(C   8,C  10,H  68)          109.00 -0.000084    0.03    109.02   
   188. A(C  10,C  11,C  12)          115.41  0.001570   -0.18    115.24   
   189. A(C  12,C  11,H  69)          108.37 -0.000557    0.06    108.43   
   190. A(C  10,C  11,H  69)          107.60 -0.000357    0.03    107.63   
   191. A(C  12,C  11,H  70)          110.86 -0.000270    0.04    110.89   
   192. A(H  69,C  11,H  70)          106.41  0.000225   -0.02    106.39   
   193. A(C  10,C  11,H  70)          107.78 -0.000697    0.08    107.86   
   194. A(C  11,C  12,C  13)          129.60  0.003521   -0.25    129.35   
   195. A(C  11,C  12,H  71)          114.07 -0.001655    0.12    114.19   
   196. A(C  13,C  12,H  71)          116.32 -0.001867    0.13    116.46   
   197. A(C  14,C  13,C  15)          115.81  0.000625   -0.05    115.77   
   198. A(C  12,C  13,C  15)          119.00 -0.003409    0.24    119.25   
   199. A(C  12,C  13,C  14)          125.18  0.002783   -0.20    124.98   
   200. A(H  73,C  14,H  74)          106.18 -0.000069    0.00    106.18   
   201. A(H  72,C  14,H  74)          107.93 -0.000210    0.01    107.94   
   202. A(C  13,C  14,H  72)          113.37  0.000569   -0.04    113.32   
   203. A(C  13,C  14,H  73)          110.76 -0.000010    0.00    110.76   
   204. A(H  72,C  14,H  73)          107.98 -0.000227    0.01    108.00   
   205. A(C  13,C  14,H  74)          110.32 -0.000099    0.01    110.33   
   206. A(C  16,C  15,H  76)          108.26 -0.000822    0.08    108.34   
   207. A(H  75,C  15,H  76)          106.86  0.000486   -0.04    106.83   
   208. A(C  16,C  15,H  75)          106.93 -0.000735    0.07    107.00   
   209. A(C  13,C  15,H  75)          109.09 -0.000997    0.09    109.18   
   210. A(C  13,C  15,H  76)          109.64 -0.000681    0.06    109.71   
   211. A(C  13,C  15,C  16)          115.67  0.002630   -0.25    115.42   
   212. A(C  15,C  16,H  78)          107.69 -0.000406    0.05    107.74   
   213. A(C  15,C  16,H  77)          107.27 -0.000689    0.05    107.32   
   214. A(C  17,C  16,H  78)          110.65 -0.001150    0.09    110.75   
   215. A(H  77,C  16,H  78)          106.50  0.000428   -0.03    106.47   
   216. A(C  15,C  16,C  17)          115.65  0.002208   -0.20    115.46   
   217. A(C  17,C  16,H  77)          108.65 -0.000486    0.04    108.69   
   218. A(C  16,C  17,H  79)          114.95  0.002055   -0.15    114.80   
   219. A(C  18,C  17,H  79)          117.35  0.002298   -0.17    117.17   
   220. A(C  16,C  17,C  18)          127.70 -0.004355    0.32    128.03   
   221. A(C  19,C  18,C  20)          115.21 -0.000851    0.10    115.31   
   222. A(C  17,C  18,C  20)          120.63  0.004379   -0.33    120.29   
   223. A(C  17,C  18,C  19)          124.15 -0.003528    0.24    124.39   
   224. A(H  81,C  19,H  82)          106.21  0.000060   -0.00    106.20   
   225. A(C  18,C  19,H  82)          110.26  0.000143   -0.01    110.25   
   226. A(H  80,C  19,H  81)          107.97  0.000293   -0.02    107.96   
   227. A(C  18,C  19,H  81)          110.87  0.000075   -0.01    110.86   
   228. A(C  18,C  19,H  80)          113.29 -0.000750    0.05    113.34   
   229. A(H  80,C  19,H  82)          107.95  0.000234   -0.01    107.93   
   230. A(C  18,C  20,H  84)          109.45 -0.000167    0.03    109.49   
   231. A(C  21,C  20,H  83)          107.00  0.000014    0.01    107.02   
   232. A(C  18,C  20,H  83)          109.40  0.000196   -0.01    109.39   
   233. A(C  18,C  20,C  21)          115.44  0.000064   -0.04    115.40   
   234. A(H  83,C  20,H  84)          106.84 -0.000006   -0.00    106.84   
   235. A(C  21,C  20,H  84)          108.34 -0.000103    0.01    108.35   
   236. A(C  20,C  21,C  22)          115.16 -0.001480    0.09    115.25   
   237. A(H  85,C  21,H  86)          106.40 -0.000303    0.02    106.42   
   238. A(C  20,C  21,H  86)          107.51  0.000108    0.01    107.52   
   239. A(C  22,C  21,H  86)          111.02  0.000858   -0.07    110.95   
   240. A(C  22,C  21,H  85)          108.66  0.000177    0.00    108.67   
   241. A(C  20,C  21,H  85)          107.70  0.000711   -0.06    107.64   
   242. A(C  21,C  22,C  23)          129.01  0.002630   -0.21    128.81   
   243. A(C  23,C  22,H  87)          116.56 -0.001417    0.11    116.67   
   244. A(C  21,C  22,H  87)          114.42 -0.001213    0.10    114.52   
   245. A(C  24,C  23,C  25)          115.80  0.000845   -0.07    115.72   
   246. A(C  22,C  23,C  25)          119.27 -0.002842    0.22    119.49   
   247. A(C  22,C  23,C  24)          124.93  0.001997   -0.15    124.79   
   248. A(H  89,C  24,H  90)          106.20 -0.000033    0.00    106.20   
   249. A(H  88,C  24,H  90)          107.97 -0.000122    0.01    107.98   
   250. A(H  88,C  24,H  89)          107.96 -0.000187    0.01    107.98   
   251. A(C  23,C  24,H  90)          110.27 -0.000131    0.01    110.28   
   252. A(C  23,C  24,H  89)          110.76  0.000040   -0.00    110.76   
   253. A(C  23,C  24,H  88)          113.37  0.000402   -0.03    113.34   
   254. A(C  23,C  25,C  26)          115.21  0.000658   -0.08    115.14   
   255. A(H  91,C  25,H  92)          106.83  0.000091   -0.01    106.82   
   256. A(C  26,C  25,H  92)          108.60  0.000114   -0.01    108.59   
   257. A(C  23,C  25,H  92)          109.64 -0.000213    0.02    109.66   
   258. A(C  26,C  25,H  91)          106.90 -0.000432    0.05    106.95   
   259. A(C  23,C  25,H  91)          109.31 -0.000255    0.03    109.34   
   260. A(C  25,C  26,C  27)          115.87  0.002760   -0.26    115.61   
   261. A(C  27,C  26,H  94)          110.66 -0.001083    0.10    110.76   
   262. A(H  93,C  26,H  94)          106.54  0.000506   -0.04    106.50   
   263. A(C  25,C  26,H  94)          107.63 -0.000679    0.06    107.69   
   264. A(C  27,C  26,H  93)          108.56 -0.000678    0.06    108.62   
   265. A(C  25,C  26,H  93)          107.14 -0.000962    0.09    107.23   
   266. A(C  28,C  27,H  95)          116.96  0.000629   -0.05    116.90   
   267. A(C  26,C  27,H  95)          114.68  0.000502   -0.04    114.64   
   268. A(C  26,C  27,C  28)          128.36 -0.001132    0.10    128.45   
   269. A(C  29,C  28,C  30)          115.46 -0.000241    0.03    115.49   
   270. A(C  27,C  28,C  30)          119.94  0.001175   -0.10    119.84   
   271. A(C  27,C  28,C  29)          124.60 -0.000936    0.07    124.66   
   272. A(H  96,C  29,H  98)          107.95  0.000059   -0.00    107.95   
   273. A(H  97,C  29,H  98)          106.20  0.000026   -0.00    106.20   
   274. A(C  28,C  29,H  98)          110.24  0.000050   -0.01    110.24   
   275. A(H  96,C  29,H  97)          108.01  0.000076   -0.00    108.00   
   276. A(C  28,C  29,H  97)          110.77 -0.000015    0.00    110.77   
   277. A(C  28,C  29,H  96)          113.37 -0.000181    0.01    113.38   
   278. A(H  99,C  30,H 100)          106.87  0.000223   -0.02    106.85   
   279. A(C  28,C  30,H 100)          109.55 -0.000318    0.04    109.59   
   280. A(C  31,C  30,H 100)          108.27 -0.000560    0.06    108.33   
   281. A(C  31,C  30,H  99)          107.07 -0.000228    0.02    107.09   
   282. A(C  28,C  30,H  99)          109.26 -0.000434    0.04    109.30   
   283. A(C  28,C  30,C  31)          115.47  0.001261   -0.13    115.33   
   284. A(C  32,C  31,H 102)          110.91  0.000138   -0.01    110.90   
   285. A(C  32,C  31,H 101)          108.78  0.000147   -0.01    108.77   
   286. A(H 101,C  31,H 102)          106.44 -0.000113    0.01    106.45   
   287. A(C  30,C  31,H 102)          107.64  0.000075    0.01    107.65   
   288. A(C  30,C  31,H 101)          107.58  0.000284   -0.03    107.55   
   289. A(C  30,C  31,C  32)          115.11 -0.000503    0.03    115.14   
   290. A(C  33,C  32,H 103)          116.93  0.000322   -0.03    116.91   
   291. A(C  31,C  32,H 103)          114.71  0.000373   -0.03    114.67   
   292. A(C  31,C  32,C  33)          128.36 -0.000695    0.06    128.42   
   293. A(C  34,C  33,C  35)          115.45 -0.000041    0.01    115.46   
   294. A(C  32,C  33,C  35)          119.92  0.000519   -0.05    119.87   
   295. A(C  32,C  33,C  34)          124.63 -0.000478    0.03    124.66   
   296. A(H 105,C  34,H 106)          106.20  0.000001    0.00    106.20   
   297. A(H 104,C  34,H 106)          107.95  0.000037   -0.00    107.95   
   298. A(C  33,C  34,H 106)          110.26 -0.000012    0.00    110.26   
   299. A(H 104,C  34,H 105)          108.01  0.000020   -0.00    108.00   
   300. A(C  33,C  34,H 105)          110.74  0.000044   -0.00    110.74   
   301. A(C  33,C  34,H 104)          113.38 -0.000084    0.01    113.39   
   302. A(H 107,C  35,H 108)          106.84  0.000017   -0.00    106.84   
   303. A(C  36,C  35,H 108)          108.53  0.000099   -0.01    108.52   
   304. A(C  33,C  35,H 108)          109.57 -0.000169    0.02    109.59   
   305. A(C  36,C  35,H 107)          107.02 -0.000172    0.03    107.05   
   306. A(C  33,C  35,H 107)          109.44  0.000007   -0.00    109.44   
   307. A(C  33,C  35,C  36)          115.10  0.000207   -0.03    115.07   
   308. A(C  37,C  36,H 110)          110.88 -0.000217    0.02    110.90   
   309. A(H 109,C  36,H 110)          106.49  0.000151   -0.01    106.47   
   310. A(C  35,C  36,H 110)          107.65 -0.000361    0.04    107.69   
   311. A(C  37,C  36,H 109)          108.55 -0.000363    0.04    108.59   
   312. A(C  35,C  36,H 109)          107.36 -0.000244    0.02    107.39   
   313. A(C  35,C  36,C  37)          115.49  0.000982   -0.10    115.39   
   314. A(C  38,C  37,H 111)          116.79 -0.000407    0.03    116.82   
   315. A(C  36,C  37,H 111)          114.52 -0.000346    0.03    114.55   
   316. A(C  36,C  37,C  38)          128.69  0.000752   -0.06    128.63   
   317. A(C  39,C  38,C  40)          115.57  0.000067   -0.01    115.56   
   318. A(C  37,C  38,C  40)          119.69 -0.000560    0.05    119.74   
   319. A(C  37,C  38,C  39)          124.74  0.000492   -0.04    124.70   
   320. A(H 113,C  39,H 114)          106.22 -0.000016    0.00    106.22   
   321. A(H 112,C  39,H 114)          107.94 -0.000040    0.00    107.95   
   322. A(C  38,C  39,H 114)          110.23 -0.000033    0.00    110.23   
   323. A(H 112,C  39,H 113)          108.03 -0.000066    0.00    108.03   
   324. A(C  38,C  39,H 113)          110.77  0.000021   -0.00    110.77   
   325. A(C  38,C  39,H 112)          113.36  0.000123   -0.01    113.35   
   326. A(C  38,C  40,H 116)          109.53 -0.000281    0.03    109.56   
   327. A(C  41,C  40,H 116)          108.35 -0.000276    0.03    108.37   
   328. A(H 115,C  40,H 116)          106.87  0.000166   -0.01    106.86   
   329. A(C  41,C  40,H 115)          107.01 -0.000301    0.03    107.04   
   330. A(C  38,C  40,H 115)          109.29 -0.000343    0.04    109.33   
   331. A(C  38,C  40,C  41)          115.43  0.000989   -0.10    115.33   
   332. A(H 117,C  41,H 118)          106.44  0.000099   -0.01    106.43   
   333. A(C  42,C  41,H 118)          110.85 -0.000242    0.02    110.87   
   334. A(C  40,C  41,H 118)          107.56 -0.000189    0.02    107.58   
   335. A(C  42,C  41,H 117)          108.60 -0.000148    0.01    108.61   
   336. A(C  40,C  41,H 117)          107.48 -0.000151    0.01    107.49   
   337. A(C  40,C  41,C  42)          115.50  0.000603   -0.06    115.43   
   338. A(C  43,C  42,H 119)          116.96  0.000260   -0.02    116.94   
   339. A(C  41,C  42,H 119)          114.72  0.000240   -0.02    114.70   
   340. A(C  41,C  42,C  43)          128.32 -0.000500    0.05    128.36   
   341. A(C  44,C  43,C  50)          115.86 -0.000066    0.01    115.87   
   342. A(C  42,C  43,C  50)          124.43 -0.000328    0.03    124.45   
   343. A(C  42,C  43,C  44)          119.72  0.000395   -0.04    119.68   
   344. A(H 120,C  44,H 121)          106.68 -0.000066    0.01    106.68   
   345. A(C  45,C  44,H 121)          107.23  0.000135   -0.02    107.21   
   346. A(C  43,C  44,H 121)          109.15  0.000103   -0.01    109.14   
   347. A(C  45,C  44,H 120)          108.59  0.000084   -0.01    108.58   
   348. A(C  43,C  44,H 120)          109.78  0.000125   -0.01    109.76   
   349. A(C  43,C  44,C  45)          115.06 -0.000365    0.04    115.10   
   350. A(H 122,C  45,H 123)          106.33 -0.000030    0.00    106.33   
   351. A(C  46,C  45,H 123)          111.56  0.000046   -0.00    111.56   
   352. A(C  44,C  45,H 123)          108.63  0.000054   -0.00    108.62   
   353. A(C  46,C  45,H 122)          108.22  0.000071   -0.01    108.21   
   354. A(C  44,C  45,H 122)          106.67  0.000054   -0.01    106.66   
   355. A(C  44,C  45,C  46)          114.97 -0.000185    0.02    114.99   
   356. A(C  47,C  46,H 124)          117.03  0.000019   -0.00    117.03   
   357. A(C  45,C  46,H 124)          114.06  0.000006    0.00    114.06   
   358. A(C  45,C  46,C  47)          128.90 -0.000025    0.00    128.90   
   359. A(C  48,C  47,C  49)          114.28 -0.000015    0.00    114.28   
   360. A(C  46,C  47,C  49)          120.70  0.000060   -0.00    120.70   
   361. A(C  46,C  47,C  48)          125.02 -0.000045    0.00    125.02   
   362. A(H 126,C  48,H 127)          106.26 -0.000002    0.00    106.26   
   363. A(H 125,C  48,H 127)          107.94  0.000006   -0.00    107.94   
   364. A(C  47,C  48,H 127)          110.54  0.000001   -0.00    110.54   
   365. A(H 125,C  48,H 126)          107.98  0.000003   -0.00    107.98   
   366. A(C  47,C  48,H 126)          110.44 -0.000003    0.00    110.44   
   367. A(C  47,C  48,H 125)          113.38 -0.000005    0.00    113.38   
   368. A(H 129,C  49,H 130)          106.29 -0.000004    0.00    106.29   
   369. A(H 128,C  49,H 130)          108.20 -0.000010    0.00    108.20   
   370. A(C  47,C  49,H 130)          111.02 -0.000001    0.00    111.02   
   371. A(H 128,C  49,H 129)          108.15 -0.000016    0.00    108.15   
   372. A(C  47,C  49,H 129)          111.01  0.000007   -0.00    111.01   
   373. A(C  47,C  49,H 128)          111.95  0.000021   -0.00    111.94   
   374. A(H 132,C  50,H 133)          106.39  0.000012   -0.00    106.39   
   375. A(H 131,C  50,H 133)          108.28  0.000026   -0.00    108.27   
   376. A(C  43,C  50,H 133)          110.81  0.000005   -0.00    110.81   
   377. A(H 131,C  50,H 132)          107.78  0.000027   -0.00    107.78   
   378. A(C  43,C  50,H 132)          110.13  0.000023   -0.00    110.13   
   379. A(C  43,C  50,H 131)          113.18 -0.000086    0.01    113.19   
   380. A(C  52,C  51,C 134)          115.66  0.000619   -0.00    115.66   
   381. A(C   5,C  51,C 134)          122.83 -0.002592    0.15    122.98   
   382. A(C   5,C  51,C  52)          121.49  0.001976   -0.15    121.34   
   383. A(C  51,C  52,O  53)          122.96 -0.003484    0.45    123.41   
   384. A(C   1,C  52,O  53)          120.44  0.003928   -0.47    119.97   
   385. A(C   1,C  52,C  51)          116.59 -0.000436    0.02    116.61   
   386. A(C  52,O  53,H  57)           91.48  0.012023   -1.51     89.97   
   387. A(C   0,H  57,O  53)          107.53 -0.017287    2.12    109.65   
   388. A(H 136,C 134,H 137)          104.83 -0.000164    0.01    104.84   
   389. A(H 135,C 134,H 137)          107.81  0.000311   -0.03    107.78   
   390. A(C  51,C 134,H 137)          111.11  0.000384   -0.03    111.08   
   391. A(H 135,C 134,H 136)          107.58  0.000389   -0.03    107.55   
   392. A(C  51,C 134,H 136)          111.75  0.000093   -0.01    111.74   
   393. A(C  51,C 134,H 135)          113.32 -0.000944    0.08    113.40   
   394. D(C   2,C   1,C   0,H  57)    167.26  0.000090   -0.04    167.22   
   395. D(C   2,C   1,C   0,H  55)     45.30  0.000861   -0.08     45.22   
   396. D(C  52,C   1,C   0,H  57)    -13.99 -0.001382    0.14    -13.85   
   397. D(C   2,C   1,C   0,H  56)    -75.27  0.001727   -0.25    -75.51   
   398. D(C  52,C   1,C   0,H  55)   -135.95 -0.000611    0.10   -135.85   
   399. D(C  52,C   1,C   0,H  56)    103.48  0.000254   -0.07    103.41   
   400. D(C   3,C   2,C   1,C   0)      2.40 -0.000917    0.11      2.51   
   401. D(C   4,C   2,C   1,C  52)      2.85  0.000218   -0.02      2.82   
   402. D(C   3,C   2,C   1,C  52)   -176.24  0.000632   -0.09   -176.33   
   403. D(C   4,C   2,C   1,C   0)   -178.51 -0.001331    0.17   -178.34   
   404. D(H  59,C   3,C   2,C   4)     -6.96  0.000326   -0.03     -6.99   
   405. D(H  60,C   3,C   2,C   4)   -127.42  0.000591   -0.07   -127.49   
   406. D(H  58,C   3,C   2,C   4)    111.98 -0.000379    0.04    112.02   
   407. D(H  59,C   3,C   2,C   1)    172.17 -0.000067    0.03    172.19   
   408. D(H  60,C   3,C   2,C   1)     51.70  0.000197   -0.01     51.69   
   409. D(H  58,C   3,C   2,C   1)    -68.89 -0.000773    0.10    -68.79   
   410. D(C   5,C   4,C   2,C   1)     -0.07 -0.000095    0.02     -0.05   
   411. D(O  54,C   4,C   2,C   3)      0.06  0.000060    0.01      0.07   
   412. D(C   5,C   4,C   2,C   3)    179.05 -0.000466    0.08    179.13   
   413. D(O  54,C   4,C   2,C   1)   -179.07  0.000431   -0.04   -179.11   
   414. D(C  51,C   5,C   4,O  54)    178.15 -0.000724    0.07    178.22   
   415. D(C   6,C   5,C   4,C   2)    179.55 -0.000090   -0.02    179.53   
   416. D(C   6,C   5,C   4,O  54)     -1.46 -0.000633    0.05     -1.41   
   417. D(C  51,C   5,C   4,C   2)     -0.84 -0.000181    0.01     -0.84   
   418. D(H  61,C   6,C   5,C  51)    -41.23 -0.000178    0.03    -41.20   
   419. D(H  62,C   6,C   5,C  51)   -157.88  0.000070   -0.01   -157.88   
   420. D(H  61,C   6,C   5,C   4)    138.38 -0.000254    0.06    138.44   
   421. D(C   7,C   6,C   5,C  51)     80.20 -0.000900    0.08     80.28   
   422. D(H  62,C   6,C   5,C   4)     21.74 -0.000007    0.02     21.75   
   423. D(C   7,C   6,C   5,C   4)   -100.18 -0.000977    0.10   -100.08   
   424. D(C   8,C   7,C   6,C   5)    107.75  0.000203    0.01    107.77   
   425. D(C   8,C   7,C   6,H  62)    -12.43 -0.000346    0.06    -12.36   
   426. D(H  63,C   7,C   6,H  61)     52.37 -0.000485    0.07     52.44   
   427. D(C   8,C   7,C   6,H  61)   -129.48 -0.000319    0.04   -129.44   
   428. D(H  63,C   7,C   6,C   5)    -70.39  0.000036    0.04    -70.35   
   429. D(H  63,C   7,C   6,H  62)    169.43 -0.000512    0.09    169.52   
   430. D(C  10,C   8,C   7,C   6)      0.63 -0.000569    0.12      0.75   
   431. D(C   9,C   8,C   7,H  63)      0.48 -0.000255    0.06      0.54   
   432. D(C  10,C   8,C   7,H  63)    178.74 -0.000396    0.09    178.83   
   433. D(C   9,C   8,C   7,C   6)   -177.63 -0.000428    0.09   -177.54   
   434. D(H  66,C   9,C   8,C   7)    117.97  0.000002    0.01    117.98   
   435. D(H  66,C   9,C   8,C  10)    -60.43  0.000005   -0.01    -60.44   
   436. D(H  65,C   9,C   8,C  10)     57.68  0.000045   -0.01     57.67   
   437. D(H  65,C   9,C   8,C   7)   -123.92  0.000041    0.00   -123.92   
   438. D(H  64,C   9,C   8,C  10)    178.92  0.000022   -0.01    178.91   
   439. D(H  64,C   9,C   8,C   7)     -2.68  0.000018    0.01     -2.67   
   440. D(C  11,C  10,C   8,C   9)    -96.74 -0.000110    0.04    -96.70   
   441. D(H  68,C  10,C   8,C   9)     25.04 -0.000107    0.02     25.05   
   442. D(H  68,C  10,C   8,C   7)   -153.29  0.000049   -0.01   -153.30   
   443. D(H  67,C  10,C   8,C   9)    142.02 -0.000373    0.06    142.08   
   444. D(H  67,C  10,C   8,C   7)    -36.30 -0.000217    0.03    -36.27   
   445. D(C  11,C  10,C   8,C   7)     84.93  0.000046    0.02     84.95   
   446. D(H  70,C  11,C  10,H  67)    -52.92  0.000301   -0.04    -52.96   
   447. D(H  69,C  11,C  10,H  68)    177.44  0.000135   -0.00    177.43   
   448. D(H  70,C  11,C  10,H  68)     63.05  0.000395   -0.04     63.01   
   449. D(H  69,C  11,C  10,H  67)     61.47  0.000040   -0.01     61.46   
   450. D(H  69,C  11,C  10,C   8)    -60.40 -0.000106    0.00    -60.40   
   451. D(H  70,C  11,C  10,C   8)   -174.79  0.000154   -0.03   -174.82   
   452. D(C  12,C  11,C  10,H  68)    -61.45  0.000183   -0.02    -61.47   
   453. D(C  12,C  11,C  10,H  67)   -177.42  0.000089   -0.03   -177.44   
   454. D(C  12,C  11,C  10,C   8)     60.71 -0.000058   -0.01     60.70   
   455. D(C  13,C  12,C  11,H  69)   -129.60  0.000049   -0.02   -129.62   
   456. D(C  13,C  12,C  11,C  10)    109.70 -0.000121    0.02    109.71   
   457. D(C  13,C  12,C  11,H  70)    -13.18 -0.000160    0.02    -13.16   
   458. D(H  71,C  12,C  11,H  70)    167.11 -0.000117    0.03    167.14   
   459. D(H  71,C  12,C  11,H  69)     50.68  0.000091   -0.01     50.68   
   460. D(H  71,C  12,C  11,C  10)    -70.01 -0.000078    0.03    -69.99   
   461. D(C  15,C  13,C  12,H  71)      0.68 -0.000119    0.03      0.71   
   462. D(C  15,C  13,C  12,C  11)   -179.03 -0.000077    0.04   -178.98   
   463. D(C  14,C  13,C  12,H  71)   -178.62 -0.000017    0.01   -178.60   
   464. D(C  14,C  13,C  12,C  11)      1.68  0.000026    0.02      1.70   
   465. D(H  73,C  14,C  13,C  15)     54.71 -0.000040   -0.00     54.71   
   466. D(H  74,C  14,C  13,C  12)    116.76 -0.000013    0.01    116.77   
   467. D(H  74,C  14,C  13,C  15)    -62.55  0.000112   -0.02    -62.57   
   468. D(H  73,C  14,C  13,C  12)   -125.97 -0.000166    0.02   -125.95   
   469. D(H  72,C  14,C  13,C  15)    176.28  0.000061   -0.01    176.27   
   470. D(H  72,C  14,C  13,C  12)     -4.40 -0.000064    0.01     -4.39   
   471. D(H  76,C  15,C  13,C  14)     26.21  0.000042   -0.00     26.21   
   472. D(H  76,C  15,C  13,C  12)   -153.15  0.000117   -0.02   -153.17   
   473. D(H  75,C  15,C  13,C  14)    142.92 -0.000331    0.04    142.96   
   474. D(H  75,C  15,C  13,C  12)    -36.44 -0.000257    0.02    -36.42   
   475. D(C  16,C  15,C  13,C  14)    -96.52 -0.000247    0.03    -96.50   
   476. D(C  16,C  15,C  13,C  12)     84.11 -0.000173    0.01     84.12   
   477. D(H  78,C  16,C  15,H  76)     60.14 -0.000302    0.04     60.18   
   478. D(H  78,C  16,C  15,C  13)   -176.40  0.000023    0.00   -176.39   
   479. D(H  77,C  16,C  15,H  76)    174.43 -0.000342    0.05    174.48   
   480. D(H  77,C  16,C  15,H  75)     59.61 -0.000134    0.02     59.63   
   481. D(H  77,C  16,C  15,C  13)    -62.10 -0.000017    0.02    -62.09   
   482. D(C  17,C  16,C  15,H  76)    -64.18 -0.000036    0.01    -64.17   
   483. D(H  78,C  16,C  15,H  75)    -54.68 -0.000094    0.01    -54.68   
   484. D(C  17,C  16,C  15,H  75)   -179.01  0.000172   -0.02   -179.02   
   485. D(C  17,C  16,C  15,C  13)     59.28  0.000289   -0.02     59.26   
   486. D(H  79,C  17,C  16,H  78)    167.77 -0.000284    0.04    167.81   
   487. D(H  79,C  17,C  16,H  77)     51.18  0.000137    0.00     51.18   
   488. D(H  79,C  17,C  16,C  15)    -69.46 -0.000094    0.04    -69.42   
   489. D(C  18,C  17,C  16,H  78)    -11.65 -0.000184    0.03    -11.61   
   490. D(C  18,C  17,C  16,H  77)   -128.24  0.000237   -0.01   -128.25   
   491. D(C  18,C  17,C  16,C  15)    111.12  0.000007    0.03    111.15   
   492. D(C  20,C  18,C  17,H  79)      0.66 -0.000005    0.03      0.70   
   493. D(C  20,C  18,C  17,C  16)   -179.93 -0.000109    0.04   -179.89   
   494. D(C  19,C  18,C  17,H  79)   -178.23 -0.000010    0.03   -178.20   
   495. D(C  19,C  18,C  17,C  16)      1.18 -0.000114    0.04      1.22   
   496. D(H  82,C  19,C  18,C  20)    -62.12 -0.000101    0.00    -62.12   
   497. D(H  82,C  19,C  18,C  17)    116.82 -0.000041    0.00    116.82   
   498. D(H  81,C  19,C  18,C  20)     55.20  0.000108   -0.01     55.19   
   499. D(H  81,C  19,C  18,C  17)   -125.85  0.000168   -0.01   -125.86   
   500. D(H  80,C  19,C  18,C  20)    176.78  0.000011   -0.00    176.78   
   501. D(H  80,C  19,C  18,C  17)     -4.28  0.000071   -0.00     -4.28   
   502. D(H  84,C  20,C  18,C  19)     29.44  0.000001    0.01     29.45   
   503. D(H  84,C  20,C  18,C  17)   -149.55  0.000032    0.00   -149.54   
   504. D(H  83,C  20,C  18,C  19)    146.19  0.000012    0.02    146.21   
   505. D(H  83,C  20,C  18,C  17)    -32.79  0.000042    0.01    -32.78   
   506. D(C  21,C  20,C  18,C  19)    -93.08  0.000223    0.00    -93.08   
   507. D(C  21,C  20,C  18,C  17)     87.93  0.000254   -0.01     87.92   
   508. D(H  86,C  21,C  20,H  83)    -52.66  0.000133   -0.01    -52.68   
   509. D(H  86,C  21,C  20,C  18)   -174.68 -0.000172    0.02   -174.66   
   510. D(H  85,C  21,C  20,H  84)    176.50  0.000134   -0.00    176.49   
   511. D(H  85,C  21,C  20,H  83)     61.63  0.000184   -0.01     61.61   
   512. D(H  85,C  21,C  20,C  18)    -60.39 -0.000121    0.02    -60.37   
   513. D(C  22,C  21,C  20,H  84)    -62.11 -0.000085    0.02    -62.09   
   514. D(H  86,C  21,C  20,H  84)     62.21  0.000083   -0.00     62.20   
   515. D(C  22,C  21,C  20,H  83)   -176.97 -0.000035    0.01   -176.97   
   516. D(C  22,C  21,C  20,C  18)     61.01 -0.000340    0.04     61.05   
   517. D(H  87,C  22,C  21,C  20)    -73.06 -0.000182    0.03    -73.03   
   518. D(C  23,C  22,C  21,H  86)    -15.27  0.000024    0.01    -15.26   
   519. D(C  23,C  22,C  21,H  85)   -131.95 -0.000205    0.02   -131.93   
   520. D(C  23,C  22,C  21,C  20)    107.18 -0.000260    0.03    107.21   
   521. D(H  87,C  22,C  21,H  86)    164.49  0.000102    0.01    164.50   
   522. D(H  87,C  22,C  21,H  85)     47.82 -0.000127    0.02     47.83   
   523. D(C  25,C  23,C  22,H  87)      0.65 -0.000267    0.05      0.70   
   524. D(C  25,C  23,C  22,C  21)   -179.59 -0.000186    0.05   -179.54   
   525. D(C  24,C  23,C  22,H  87)   -178.64 -0.000219    0.04   -178.60   
   526. D(C  24,C  23,C  22,C  21)      1.12 -0.000139    0.04      1.16   
   527. D(H  90,C  24,C  23,C  25)    -62.43  0.000051   -0.01    -62.44   
   528. D(H  90,C  24,C  23,C  22)    116.88 -0.000019    0.01    116.88   
   529. D(H  89,C  24,C  23,C  25)     54.83 -0.000046    0.00     54.83   
   530. D(H  89,C  24,C  23,C  22)   -125.86 -0.000116    0.01   -125.85   
   531. D(H  88,C  24,C  23,C  25)    176.37  0.000026   -0.01    176.37   
   532. D(H  88,C  24,C  23,C  22)     -4.32 -0.000044    0.01     -4.31   
   533. D(H  92,C  25,C  23,C  24)     26.89  0.000016    0.00     26.90   
   534. D(H  92,C  25,C  23,C  22)   -152.46  0.000048   -0.01   -152.47   
   535. D(H  91,C  25,C  23,C  24)    143.69 -0.000143    0.02    143.71   
   536. D(H  91,C  25,C  23,C  22)    -35.66 -0.000111    0.01    -35.65   
   537. D(C  26,C  25,C  23,C  24)    -95.96 -0.000447    0.06    -95.90   
   538. D(C  26,C  25,C  23,C  22)     84.69 -0.000415    0.05     84.74   
   539. D(H  94,C  26,C  25,H  92)     60.97 -0.000016    0.00     60.98   
   540. D(H  94,C  26,C  25,H  91)    -53.96  0.000044   -0.01    -53.96   
   541. D(H  94,C  26,C  25,C  23)   -175.62  0.000264   -0.04   -175.66   
   542. D(H  93,C  26,C  25,H  92)    175.21 -0.000228    0.03    175.25   
   543. D(H  93,C  26,C  25,H  91)     60.28 -0.000168    0.02     60.30   
   544. D(H  93,C  26,C  25,C  23)    -61.38  0.000052   -0.01    -61.39   
   545. D(C  27,C  26,C  25,H  92)    -63.47 -0.000018    0.01    -63.46   
   546. D(C  27,C  26,C  25,H  91)   -178.40  0.000042   -0.01   -178.41   
   547. D(C  27,C  26,C  25,C  23)     59.93  0.000262   -0.03     59.90   
   548. D(H  95,C  27,C  26,H  94)    167.27 -0.000300    0.04    167.32   
   549. D(H  95,C  27,C  26,H  93)     50.69  0.000100   -0.00     50.69   
   550. D(H  95,C  27,C  26,C  25)    -69.86  0.000000    0.01    -69.85   
   551. D(C  28,C  27,C  26,H  94)    -12.15 -0.000147    0.01    -12.13   
   552. D(C  28,C  27,C  26,H  93)   -128.73  0.000252   -0.03   -128.76   
   553. D(C  28,C  27,C  26,C  25)    110.72  0.000153   -0.01    110.70   
   554. D(C  30,C  28,C  27,H  95)      0.84 -0.000018    0.02      0.86   
   555. D(C  30,C  28,C  27,C  26)   -179.75 -0.000175    0.05   -179.70   
   556. D(C  29,C  28,C  27,H  95)   -178.18  0.000072    0.00   -178.17   
   557. D(C  29,C  28,C  27,C  26)      1.23 -0.000085    0.03      1.26   
   558. D(H  98,C  29,C  28,C  30)    -62.95  0.000017   -0.01    -62.95   
   559. D(H  98,C  29,C  28,C  27)    116.11 -0.000056    0.01    116.12   
   560. D(H  97,C  29,C  28,C  30)     54.31  0.000071   -0.01     54.29   
   561. D(H  97,C  29,C  28,C  27)   -126.64 -0.000003    0.00   -126.64   
   562. D(H  96,C  29,C  28,C  30)    175.91  0.000030   -0.01    175.90   
   563. D(H  96,C  29,C  28,C  27)     -5.04 -0.000043    0.01     -5.03   
   564. D(H 100,C  30,C  28,C  29)     27.73  0.000031   -0.00     27.72   
   565. D(H 100,C  30,C  28,C  27)   -151.37  0.000122   -0.02   -151.39   
   566. D(H  99,C  30,C  28,C  29)    144.49 -0.000131    0.02    144.51   
   567. D(H  99,C  30,C  28,C  27)    -34.61 -0.000041    0.01    -34.61   
   568. D(C  31,C  30,C  28,C  29)    -94.80  0.000110   -0.01    -94.81   
   569. D(C  31,C  30,C  28,C  27)     86.10  0.000200   -0.03     86.08   
   570. D(H 102,C  31,C  30,H 100)     61.43 -0.000099    0.01     61.44   
   571. D(H 102,C  31,C  30,H  99)    -53.47  0.000033   -0.00    -53.48   
   572. D(H 102,C  31,C  30,C  28)   -175.37 -0.000065    0.01   -175.36   
   573. D(H 101,C  31,C  30,H 100)    175.77 -0.000052    0.01    175.78   
   574. D(H 101,C  31,C  30,H  99)     60.87  0.000079   -0.01     60.87   
   575. D(H 101,C  31,C  30,C  28)    -61.03 -0.000019    0.01    -61.02   
   576. D(C  32,C  31,C  30,H 100)    -62.81  0.000016   -0.00    -62.81   
   577. D(C  32,C  31,C  30,H  99)   -177.71  0.000148   -0.02   -177.73   
   578. D(C  32,C  31,C  30,C  28)     60.39  0.000050   -0.00     60.39   
   579. D(H 103,C  32,C  31,H 102)    166.32  0.000010    0.01    166.33   
   580. D(H 103,C  32,C  31,H 101)     49.59 -0.000020    0.01     49.59   
   581. D(H 103,C  32,C  31,C  30)    -71.18 -0.000158    0.04    -71.15   
   582. D(C  33,C  32,C  31,H 102)    -13.40  0.000007    0.01    -13.39   
   583. D(C  33,C  32,C  31,H 101)   -130.13 -0.000022    0.01   -130.13   
   584. D(C  33,C  32,C  31,C  30)    109.10 -0.000160    0.04    109.14   
   585. D(C  35,C  33,C  32,H 103)      0.78 -0.000143    0.03      0.82   
   586. D(C  35,C  33,C  32,C  31)   -179.50 -0.000141    0.03   -179.47   
   587. D(C  34,C  33,C  32,H 103)   -178.48 -0.000123    0.03   -178.45   
   588. D(C  34,C  33,C  32,C  31)      1.24 -0.000120    0.03      1.27   
   589. D(H 106,C  34,C  33,C  35)    -63.10 -0.000011    0.00    -63.10   
   590. D(H 106,C  34,C  33,C  32)    116.19 -0.000027    0.00    116.19   
   591. D(H 105,C  34,C  33,C  35)     54.14  0.000009   -0.00     54.14   
   592. D(H 105,C  34,C  33,C  32)   -126.57 -0.000007    0.00   -126.56   
   593. D(H 104,C  34,C  33,C  35)    175.74  0.000008   -0.00    175.73   
   594. D(H 104,C  34,C  33,C  32)     -4.98 -0.000007    0.00     -4.97   
   595. D(H 108,C  35,C  33,C  34)     27.15 -0.000013    0.01     27.16   
   596. D(H 108,C  35,C  33,C  32)   -152.17  0.000010    0.01   -152.17   
   597. D(H 107,C  35,C  33,C  34)    143.99 -0.000085    0.02    144.01   
   598. D(H 107,C  35,C  33,C  32)    -35.34 -0.000062    0.02    -35.32   
   599. D(C  36,C  35,C  33,C  34)    -95.47 -0.000160    0.03    -95.44   
   600. D(C  36,C  35,C  33,C  32)     85.21 -0.000138    0.03     85.23   
   601. D(H 110,C  36,C  35,H 108)     60.84  0.000058   -0.00     60.84   
   602. D(H 110,C  36,C  35,H 107)    -54.12  0.000077   -0.01    -54.13   
   603. D(H 110,C  36,C  35,C  33)   -175.98  0.000060   -0.01   -175.99   
   604. D(H 109,C  36,C  35,H 108)    175.14 -0.000062    0.01    175.16   
   605. D(H 109,C  36,C  35,H 107)     60.17 -0.000043    0.01     60.18   
   606. D(H 109,C  36,C  35,C  33)    -61.69 -0.000060    0.01    -61.68   
   607. D(C  37,C  36,C  35,H 108)    -63.64 -0.000069    0.02    -63.62   
   608. D(C  37,C  36,C  35,H 107)   -178.60 -0.000050    0.01   -178.59   
   609. D(C  37,C  36,C  35,C  33)     59.53 -0.000067    0.01     59.55   
   610. D(H 111,C  37,C  36,H 110)    166.53 -0.000139    0.03    166.56   
   611. D(H 111,C  37,C  36,H 109)     49.89  0.000017    0.00     49.90   
   612. D(H 111,C  37,C  36,C  35)    -70.69 -0.000054    0.01    -70.68   
   613. D(C  38,C  37,C  36,H 110)    -13.01 -0.000072    0.01    -13.00   
   614. D(C  38,C  37,C  36,H 109)   -129.65  0.000084   -0.01   -129.66   
   615. D(C  38,C  37,C  36,C  35)    109.77  0.000013   -0.00    109.77   
   616. D(C  40,C  38,C  37,H 111)      0.70 -0.000110    0.03      0.73   
   617. D(C  40,C  38,C  37,C  36)   -179.76 -0.000178    0.04   -179.72   
   618. D(C  39,C  38,C  37,H 111)   -178.36 -0.000034    0.01   -178.34   
   619. D(C  39,C  38,C  37,C  36)      1.18 -0.000101    0.03      1.20   
   620. D(H 114,C  39,C  38,C  40)    -62.78  0.000054   -0.01    -62.78   
   621. D(H 114,C  39,C  38,C  37)    116.32 -0.000025    0.01    116.32   
   622. D(H 113,C  39,C  38,C  40)     54.49  0.000026   -0.01     54.48   
   623. D(H 113,C  39,C  38,C  37)   -126.42 -0.000053    0.01   -126.41   
   624. D(H 112,C  39,C  38,C  40)    176.11  0.000044   -0.01    176.10   
   625. D(H 112,C  39,C  38,C  37)     -4.80 -0.000035    0.01     -4.79   
   626. D(H 116,C  40,C  38,C  39)     29.57  0.000040   -0.00     29.57   
   627. D(H 116,C  40,C  38,C  37)   -149.57  0.000105   -0.01   -149.58   
   628. D(H 115,C  40,C  38,C  39)    146.35 -0.000117    0.02    146.36   
   629. D(H 115,C  40,C  38,C  37)    -32.80 -0.000053    0.00    -32.79   
   630. D(C  41,C  40,C  38,C  39)    -93.01 -0.000089    0.02    -92.99   
   631. D(C  41,C  40,C  38,C  37)     87.85 -0.000024    0.00     87.85   
   632. D(H 118,C  41,C  40,H 115)    -54.10  0.000045   -0.01    -54.11   
   633. D(H 118,C  41,C  40,C  38)   -175.98  0.000063   -0.01   -175.99   
   634. D(H 117,C  41,C  40,H 116)    175.07 -0.000103    0.01    175.08   
   635. D(H 117,C  41,C  40,H 115)     60.16 -0.000007    0.00     60.16   
   636. D(H 117,C  41,C  40,C  38)    -61.72  0.000011   -0.00    -61.72   
   637. D(C  42,C  41,C  40,H 116)    -63.56 -0.000009   -0.00    -63.56   
   638. D(C  42,C  41,C  40,H 115)   -178.47  0.000086   -0.01   -178.48   
   639. D(H 118,C  41,C  40,H 116)     60.81 -0.000051    0.01     60.81   
   640. D(C  42,C  41,C  40,C  38)     59.66  0.000104   -0.02     59.64   
   641. D(H 119,C  42,C  41,H 118)    163.13 -0.000076    0.01    163.14   
   642. D(H 119,C  42,C  41,H 117)     46.53  0.000030   -0.00     46.53   
   643. D(H 119,C  42,C  41,C  40)    -74.24 -0.000069    0.02    -74.22   
   644. D(C  43,C  42,C  41,H 118)    -16.56 -0.000036    0.00    -16.55   
   645. D(C  43,C  42,C  41,H 117)   -133.15  0.000070   -0.01   -133.16   
   646. D(C  43,C  42,C  41,C  40)    106.07 -0.000030    0.01    106.08   
   647. D(C  44,C  43,C  42,H 119)     -1.31 -0.000042    0.01     -1.29   
   648. D(C  44,C  43,C  42,C  41)    178.38 -0.000082    0.02    178.40   
   649. D(C  50,C  43,C  42,H 119)    178.35 -0.000012    0.01    178.35   
   650. D(C  50,C  43,C  42,C  41)     -1.97 -0.000052    0.01     -1.96   
   651. D(H 121,C  44,C  43,C  50)   -153.11 -0.000045    0.01   -153.10   
   652. D(H 121,C  44,C  43,C  42)     26.57 -0.000018    0.00     26.58   
   653. D(H 120,C  44,C  43,C  50)    -36.51  0.000007    0.00    -36.51   
   654. D(H 120,C  44,C  43,C  42)    143.17  0.000033   -0.00    143.17   
   655. D(C  45,C  44,C  43,C  50)     86.32 -0.000049    0.01     86.33   
   656. D(C  45,C  44,C  43,C  42)    -94.00 -0.000023    0.00    -93.99   
   657. D(H 123,C  45,C  44,H 121)    -65.64 -0.000003    0.00    -65.64   
   658. D(H 123,C  45,C  44,H 120)    179.45 -0.000038    0.01    179.45   
   659. D(H 123,C  45,C  44,C  43)     55.98 -0.000009   -0.00     55.98   
   660. D(H 122,C  45,C  44,H 121)     48.61  0.000015   -0.00     48.61   
   661. D(H 122,C  45,C  44,H 120)    -66.31 -0.000020    0.00    -66.30   
   662. D(H 122,C  45,C  44,C  43)    170.23  0.000010   -0.00    170.23   
   663. D(C  46,C  45,C  44,H 121)    168.58  0.000029   -0.00    168.57   
   664. D(C  46,C  45,C  44,H 120)     53.66 -0.000006    0.00     53.66   
   665. D(C  46,C  45,C  44,C  43)    -69.80  0.000024   -0.01    -69.81   
   666. D(H 124,C  46,C  45,H 123)    179.99  0.000010   -0.00    179.99   
   667. D(H 124,C  46,C  45,H 122)     63.35 -0.000023    0.00     63.35   
   668. D(H 124,C  46,C  45,C  44)    -55.75 -0.000025    0.00    -55.75   
   669. D(C  47,C  46,C  45,H 123)      1.29 -0.000000    0.00      1.29   
   670. D(C  47,C  46,C  45,H 122)   -115.35 -0.000033    0.01   -115.35   
   671. D(C  47,C  46,C  45,C  44)    125.55 -0.000035    0.01    125.55   
   672. D(C  49,C  47,C  46,H 124)     -0.16  0.000008   -0.00     -0.16   
   673. D(C  49,C  47,C  46,C  45)    178.51  0.000017   -0.00    178.51   
   674. D(C  48,C  47,C  46,H 124)   -179.83 -0.000003    0.00   -179.83   
   675. D(C  48,C  47,C  46,C  45)     -1.16  0.000007   -0.00     -1.17   
   676. D(H 127,C  48,C  47,C  49)    -60.42  0.000000    0.00    -60.42   
   677. D(H 127,C  48,C  47,C  46)    119.28  0.000010   -0.00    119.27   
   678. D(H 126,C  48,C  47,C  49)     56.89 -0.000004    0.00     56.89   
   679. D(H 126,C  48,C  47,C  46)   -123.42  0.000006   -0.00   -123.42   
   680. D(H 125,C  48,C  47,C  49)    178.22 -0.000005    0.00    178.23   
   681. D(H 125,C  48,C  47,C  46)     -2.08  0.000005   -0.00     -2.08   
   682. D(H 130,C  49,C  47,C  48)    -59.04  0.000003   -0.00    -59.04   
   683. D(H 130,C  49,C  47,C  46)    121.25 -0.000007    0.00    121.25   
   684. D(H 129,C  49,C  47,C  48)     58.95  0.000001   -0.00     58.95   
   685. D(H 129,C  49,C  47,C  46)   -120.75 -0.000008    0.00   -120.75   
   686. D(H 128,C  49,C  47,C  48)    179.92  0.000001   -0.00    179.92   
   687. D(H 128,C  49,C  47,C  46)      0.21 -0.000008    0.00      0.21   
   688. D(H 133,C  50,C  43,C  44)    -56.75 -0.000014   -0.00    -56.75   
   689. D(H 133,C  50,C  43,C  42)    123.59 -0.000044    0.01    123.59   
   690. D(H 132,C  50,C  43,C  44)     60.69  0.000018   -0.00     60.69   
   691. D(H 132,C  50,C  43,C  42)   -118.97 -0.000012    0.00   -118.97   
   692. D(H 131,C  50,C  43,C  44)   -178.60  0.000010   -0.00   -178.60   
   693. D(H 131,C  50,C  43,C  42)      1.74 -0.000020    0.00      1.74   
   694. D(C 134,C  51,C   5,C   6)      0.45  0.000083    0.01      0.46   
   695. D(C 134,C  51,C   5,C   4)   -179.14  0.000143   -0.01   -179.15   
   696. D(C  52,C  51,C   5,C   6)    178.62  0.000230   -0.00    178.62   
   697. D(C  52,C  51,C   5,C   4)     -0.97  0.000290   -0.02     -1.00   
   698. D(O  53,C  52,C  51,C 134)      0.87  0.000457   -0.06      0.80   
   699. D(O  53,C  52,C  51,C   5)   -177.43  0.000378   -0.05   -177.48   
   700. D(C   1,C  52,C  51,C 134)   -178.16 -0.000064    0.01   -178.15   
   701. D(C   1,C  52,C  51,C   5)      3.55 -0.000143    0.02      3.57   
   702. D(O  53,C  52,C   1,C   2)    176.45 -0.000500    0.06    176.51   
   703. D(O  53,C  52,C   1,C   0)     -2.32  0.000999   -0.12     -2.44   
   704. D(C  51,C  52,C   1,C   2)     -4.50 -0.000069    0.00     -4.50   
   705. D(C  51,C  52,C   1,C   0)    176.73  0.001430   -0.18    176.55   
   706. D(H  57,O  53,C  52,C  51)   -166.76  0.005135   -0.67   -167.43   
   707. D(H  57,O  53,C  52,C   1)     12.23  0.005630   -0.74     11.48   
   708. D(C   0,H  57,O  53,C  52)    -20.62 -0.000123    0.02    -20.60   
   709. D(O  53,H  57,C   0,H  56)    -98.50  0.009005   -1.02    -99.51   
   710. D(O  53,H  57,C   0,H  55)    138.33 -0.009548    1.06    139.40   
   711. D(O  53,H  57,C   0,C   1)     19.39  0.000126   -0.06     19.33   
   712. D(H 137,C 134,C  51,C  52)     53.80 -0.000087    0.01     53.81   
   713. D(H 137,C 134,C  51,C   5)   -127.94  0.000080   -0.00   -127.94   
   714. D(H 136,C 134,C  51,C  52)    -62.91 -0.000187    0.02    -62.88   
   715. D(H 136,C 134,C  51,C   5)    115.36 -0.000019    0.01    115.37   
   716. D(H 135,C 134,C  51,C  52)    175.35 -0.000074    0.01    175.37   
   717. D(H 135,C 134,C  51,C   5)     -6.38  0.000093   -0.00     -6.38   
    ----------------------------------------------------------------------------

         *************************************************************
         *                GEOMETRY OPTIMIZATION CYCLE   6            *
         *************************************************************
---------------------------------
CARTESIAN COORDINATES (ANGSTROEM)
---------------------------------
  C     16.564945   -2.374174   -2.690023
  C     15.536053   -1.578145   -1.968335
  C     14.569893   -2.132946   -1.104302
  C     14.553879   -3.615908   -0.805639
  C     13.579786   -1.312667   -0.463445
  C     13.640820    0.099096   -0.759100
  C     12.585266    0.981036   -0.091613
  C     11.421409    1.347991   -0.991379
  C     10.151933    0.904087   -0.951267
  C      9.147283    1.360745   -1.987892
  C      9.640847   -0.091072    0.079573
  C      9.188476    0.535414    1.431313
  C      8.055999    1.525053    1.333789
  C      6.781162    1.406091    1.746891
  C      6.210243    0.202277    2.461021
  C      5.810806    2.556720    1.508495
  C      5.141051    2.585724    0.104042
  C      4.331936    1.365729   -0.252936
  C      2.997295    1.268775   -0.395975
  C      2.035499    2.425148   -0.240977
  C      2.358863   -0.064260   -0.761210
  C      2.001400   -0.985710    0.442079
  C      1.007147   -0.411202    1.418749
  C     -0.281918   -0.748240    1.606219
  C     -1.006920   -1.838300    0.850703
  C     -1.103949   -0.013159    2.657430
  C     -1.745056    1.322821    2.180272
  C     -2.699703    1.209324    1.020041
  C     -4.034433    1.379889    1.014854
  C     -4.857388    1.760249    2.224620
  C     -4.815153    1.209273   -0.281643
  C     -5.250078   -0.248691   -0.610212
  C     -6.151104   -0.893586    0.411207
  C     -7.458574   -1.192327    0.302815
  C     -8.296893   -0.947975   -0.931189
  C     -8.188566   -1.838459    1.472971
  C     -8.737564   -0.844568    2.537996
  C     -9.725896    0.171143    2.025191
  C    -11.047630    0.252224    2.264158
  C    -11.820643   -0.693100    3.155473
  C    -11.862635    1.370962    1.629664
  C    -12.427611    1.061972    0.212053
  C    -13.350184   -0.127386    0.127837
  C    -14.687814   -0.138133   -0.020729
  C    -15.423971   -1.465396   -0.119317
  C    -15.673512   -1.975499   -1.567042
  C    -16.678935   -1.179436   -2.357899
  C    -16.537065   -0.598919   -3.562558
  C    -15.271656   -0.612409   -4.388010
  C    -17.691845    0.135845   -4.206446
  C    -15.550044    1.101024   -0.092869
  C     14.623415    0.647575   -1.611327
  C     15.627147   -0.171744   -2.211735
  O     16.583904    0.299893   -2.968481
  O     12.684687   -1.817370    0.357799
  H     16.064422   -3.389743   -3.206565
  H     17.527993   -2.758578   -1.894216
  H     17.025022   -1.522215   -3.547198
  H     14.263877   -4.233132   -1.672419
  H     13.820008   -3.794450   -0.014698
  H     15.533845   -3.992931   -0.477091
  H     13.042672    1.916804    0.264953
  H     12.222753    0.435161    0.782777
  H     11.671961    2.047812   -1.793038
  H      9.579930    2.089234   -2.683540
  H      8.263961    1.818257   -1.520757
  H      8.774033    0.509686   -2.577444
  H     10.431665   -0.820462    0.294990
  H      8.790274   -0.642737   -0.345876
  H     10.058755    1.045066    1.870138
  H      8.933725   -0.284436    2.113347
  H      8.325449    2.467663    0.851602
  H      6.920866   -0.623359    2.553626
  H      5.319734   -0.173372    1.939902
  H      5.879334    0.479542    3.472585
  H      6.343570    3.508846    1.629768
  H      5.018416    2.536618    2.269016
  H      5.943485    2.706493   -0.639120
  H      4.525474    3.490287    0.046394
  H      4.918663    0.460037   -0.420984
  H      2.520384    3.352250    0.075502
  H      1.252009    2.186574    0.489588
  H      1.519052    2.620672   -1.192012
  H      3.041844   -0.630461   -1.407609
  H      1.444570    0.114595   -1.343459
  H      2.934633   -1.208676    0.979876
  H      1.644147   -1.937910    0.033628
  H      1.403880    0.382723    2.055210
  H     -0.401356   -2.296708    0.064392
  H     -1.923204   -1.448239    0.388673
  H     -1.325604   -2.633137    1.540683
  H     -0.464064    0.227721    3.516150
  H     -1.901137   -0.670818    3.029581
  H     -0.922517    1.995001    1.893877
  H     -2.236841    1.783485    3.044300
  H     -2.229096    0.964273    0.065416
  H     -4.275302    1.804101    3.148899
  H     -5.679898    1.049103    2.375151
  H     -5.325914    2.743469    2.072187
  H     -4.203345    1.560662   -1.122580
  H     -5.713850    1.840386   -0.256122
  H     -4.336222   -0.853332   -0.707983
  H     -5.723241   -0.239560   -1.598530
  H     -5.662336   -1.148672    1.353996
  H     -7.760446   -0.417130   -1.722051
  H     -9.195227   -0.368193   -0.682366
  H     -8.652751   -1.902782   -1.344956
  H     -7.508472   -2.524864    1.993757
  H     -9.024547   -2.443489    1.096676
  H     -7.875454   -0.310683    2.964704
  H     -9.171303   -1.435533    3.352523
  H     -9.293571    0.939807    1.380949
  H    -11.216316   -1.520140    3.537355
  H    -12.678906   -1.118528    2.619954
  H    -12.234932   -0.149934    4.017349
  H    -11.237845    2.268813    1.538343
  H    -12.702518    1.632886    2.287659
  H    -11.570424    0.889235   -0.455046
  H    -12.925166    1.968597   -0.150857
  H    -12.851899   -1.096886    0.192876
  H    -16.391594   -1.393367    0.398583
  H    -14.844531   -2.237800    0.401773
  H    -16.045517   -3.008780   -1.478190
  H    -14.711304   -2.038110   -2.086537
  H    -17.655972   -1.091102   -1.875888
  H    -14.438340   -1.120124   -3.896103
  H    -14.953996    0.413999   -4.620558
  H    -15.446756   -1.106993   -5.354368
  H    -18.588349    0.120820   -3.577357
  H    -17.948414   -0.308349   -5.179287
  H    -17.429771    1.185032   -4.405973
  H    -14.974728    2.029316   -0.042185
  H    -16.272416    1.108064    0.736066
  H    -16.140148    1.112076   -1.017781
  C     14.715017    2.128986   -1.918872
  H     13.885348    2.709548   -1.508128
  H     15.649756    2.568306   -1.535500
  H     14.744496    2.306673   -3.004039

----------------------------
CARTESIAN COORDINATES (A.U.)
----------------------------
  NO LB      ZA    FRAG     MASS         X           Y           Z
   0 C     6.0000    0    12.011   31.303209   -4.486539   -5.083407
   1 C     6.0000    0    12.011   29.358886   -2.982263   -3.719615
   2 C     6.0000    0    12.011   27.533107   -4.030684   -2.086829
   3 C     6.0000    0    12.011   27.502845   -6.833076   -1.522437
   4 C     6.0000    0    12.011   25.662077   -2.480581   -0.875784
   5 C     6.0000    0    12.011   25.777413    0.187264   -1.434492
   6 C     6.0000    0    12.011   23.782706    1.853889   -0.173124
   7 C     6.0000    0    12.011   21.583334    2.547334   -1.873435
   8 C     6.0000    0    12.011   19.184373    1.708477   -1.797635
   9 C     6.0000    0    12.011   17.285860    2.571435   -3.756572
  10 C     6.0000    0    12.011   18.218560   -0.172101    0.150371
  11 C     6.0000    0    12.011   17.363704    1.011786    2.704789
  12 C     6.0000    0    12.011   15.223633    2.881933    2.520497
  13 C     6.0000    0    12.011   12.814539    2.657127    3.301145
  14 C     6.0000    0    12.011   11.735658    0.382249    4.650655
  15 C     6.0000    0    12.011   10.980832    4.831500    2.850643
  16 C     6.0000    0    12.011    9.715178    4.886310    0.196611
  17 C     6.0000    0    12.011    8.186173    2.580854   -0.477979
  18 C     6.0000    0    12.011    5.664067    2.397637   -0.748284
  19 C     6.0000    0    12.011    3.846536    4.582865   -0.455381
  20 C     6.0000    0    12.011    4.457604   -0.121434   -1.438479
  21 C     6.0000    0    12.011    3.782097   -1.862721    0.835408
  22 C     6.0000    0    12.011    1.903232   -0.777058    2.681046
  23 C     6.0000    0    12.011   -0.532748   -1.413968    3.035313
  24 C     6.0000    0    12.011   -1.902802   -3.473883    1.607596
  25 C     6.0000    0    12.011   -2.086161   -0.024866    5.021816
  26 C     6.0000    0    12.011   -3.297678    2.499769    4.120117
  27 C     6.0000    0    12.011   -5.101700    2.285290    1.927598
  28 C     6.0000    0    12.011   -7.623974    2.607613    1.917796
  29 C     6.0000    0    12.011   -9.179133    3.326389    4.203922
  30 C     6.0000    0    12.011   -9.099321    2.285194   -0.532229
  31 C     6.0000    0    12.011   -9.921209   -0.469958   -1.153134
  32 C     6.0000    0    12.011  -11.623902   -1.688632    0.777068
  33 C     6.0000    0    12.011  -14.094662   -2.253171    0.572237
  34 C     6.0000    0    12.011  -15.678856   -1.791413   -1.759692
  35 C     6.0000    0    12.011  -15.474147   -3.474184    2.783512
  36 C     6.0000    0    12.011  -16.511603   -1.596003    4.796117
  37 C     6.0000    0    12.011  -18.379279    0.323413    3.827057
  38 C     6.0000    0    12.011  -20.876995    0.476634    4.278638
  39 C     6.0000    0    12.011  -22.337778   -1.309769    5.962980
  40 C     6.0000    0    12.011  -22.417132    2.590743    3.079619
  41 C     6.0000    0    12.011  -23.484782    2.006836    0.400721
  42 C     6.0000    0    12.011  -25.228192   -0.240724    0.241576
  43 C     6.0000    0    12.011  -27.755947   -0.261034   -0.039172
  44 C     6.0000    0    12.011  -29.147081   -2.769197   -0.225476
  45 C     6.0000    0    12.011  -29.618645   -3.733152   -2.961279
  46 C     6.0000    0    12.011  -31.518619   -2.228810   -4.455783
  47 C     6.0000    0    12.011  -31.250524   -1.131792   -6.732259
  48 C     6.0000    0    12.011  -28.859247   -1.157285   -8.292137
  49 C     6.0000    0    12.011  -33.432742    0.256710   -7.949032
  50 C     6.0000    0    12.011  -29.385325    2.080634   -0.175497
  51 C     6.0000    0    12.011   27.634250    1.223740   -3.044967
  52 C     6.0000    0    12.011   29.531028   -0.324549   -4.179573
  53 O     8.0000    0    15.999   31.339037    0.566715   -5.609617
  54 O     8.0000    0    15.999   23.970585   -3.434332    0.676142
  55 H     1.0000    0     1.008   30.357358   -6.405685   -6.059530
  56 H     1.0000    0     1.008   33.123106   -5.212958   -3.579550
  57 H     1.0000    0     1.008   32.172629   -2.876570   -6.703232
  58 H     1.0000    0     1.008   26.954820   -7.999461   -3.160414
  59 H     1.0000    0     1.008   26.116030   -7.170472   -0.027776
  60 H     1.0000    0     1.008   29.354713   -7.545547   -0.901572
  61 H     1.0000    0     1.008   24.647079    3.622234    0.500689
  62 H     1.0000    0     1.008   23.097655    0.822334    1.479234
  63 H     1.0000    0     1.008   22.056810    3.869804   -3.388351
  64 H     1.0000    0     1.008   18.103444    3.948080   -5.071156
  65 H     1.0000    0     1.008   15.616624    3.436007   -2.873814
  66 H     1.0000    0     1.008   16.580520    0.963166   -4.870663
  67 H     1.0000    0     1.008   19.712989   -1.550449    0.557450
  68 H     1.0000    0     1.008   16.611211   -1.214597   -0.653610
  69 H     1.0000    0     1.008   19.008293    1.974888    3.534048
  70 H     1.0000    0     1.008   16.882294   -0.537507    3.993648
  71 H     1.0000    0     1.008   15.732818    4.663208    1.609294
  72 H     1.0000    0     1.008   13.078541   -1.177977    4.825653
  73 H     1.0000    0     1.008   10.052841   -0.327626    3.665884
  74 H     1.0000    0     1.008   11.110331    0.906203    6.562234
  75 H     1.0000    0     1.008   11.987610    6.630758    3.079814
  76 H     1.0000    0     1.008    9.483431    4.793513    4.287819
  77 H     1.0000    0     1.008   11.231559    5.114531   -1.207762
  78 H     1.0000    0     1.008    8.551907    6.595687    0.087672
  79 H     1.0000    0     1.008    9.294926    0.869343   -0.795544
  80 H     1.0000    0     1.008    4.762836    6.334834    0.142679
  81 H     1.0000    0     1.008    2.365955    4.132027    0.925187
  82 H     1.0000    0     1.008    2.870592    4.952353   -2.252576
  83 H     1.0000    0     1.008    5.748253   -1.191398   -2.659996
  84 H     1.0000    0     1.008    2.729842    0.216553   -2.538769
  85 H     1.0000    0     1.008    5.545652   -2.284067    1.851696
  86 H     1.0000    0     1.008    3.106987   -3.662120    0.063547
  87 H     1.0000    0     1.008    2.652949    0.723241    3.883785
  88 H     1.0000    0     1.008   -0.758453   -4.340150    0.121684
  89 H     1.0000    0     1.008   -3.634329   -2.736776    0.734486
  90 H     1.0000    0     1.008   -2.505029   -4.975907    2.911468
  91 H     1.0000    0     1.008   -0.876953    0.430331    6.644561
  92 H     1.0000    0     1.008   -3.592629   -1.267663    5.725078
  93 H     1.0000    0     1.008   -1.743305    3.770006    3.578909
  94 H     1.0000    0     1.008   -4.227017    3.370297    5.752894
  95 H     1.0000    0     1.008   -4.212380    1.822211    0.123619
  96 H     1.0000    0     1.008   -8.079150    3.409257    5.950557
  97 H     1.0000    0     1.008  -10.733451    1.982517    4.488386
  98 H     1.0000    0     1.008  -10.064520    5.184405    3.915865
  99 H     1.0000    0     1.008   -7.943172    2.949224   -2.121369
 100 H     1.0000    0     1.008  -10.797612    3.477826   -0.484001
 101 H     1.0000    0     1.008   -8.194272   -1.612563   -1.337895
 102 H     1.0000    0     1.008  -10.815358   -0.452703   -3.020784
 103 H     1.0000    0     1.008  -10.700264   -2.170675    2.558682
 104 H     1.0000    0     1.008  -14.665118   -0.788262   -3.254204
 105 H     1.0000    0     1.008  -17.376460   -0.695784   -1.289484
 106 H     1.0000    0     1.008  -16.351329   -3.595738   -2.541599
 107 H     1.0000    0     1.008  -14.188956   -4.771302    3.767654
 108 H     1.0000    0     1.008  -17.053922   -4.617524    2.072416
 109 H     1.0000    0     1.008  -14.882451   -0.587107    5.602479
 110 H     1.0000    0     1.008  -17.331252   -2.712764    6.335351
 111 H     1.0000    0     1.008  -17.562304    1.775978    2.609615
 112 H     1.0000    0     1.008  -21.195766   -2.872648    6.684632
 113 H     1.0000    0     1.008  -23.959661   -2.113712    4.950995
 114 H     1.0000    0     1.008  -23.120670   -0.283334    7.591689
 115 H     1.0000    0     1.008  -21.236450    4.287435    2.907047
 116 H     1.0000    0     1.008  -24.004281    3.085707    4.323049
 117 H     1.0000    0     1.008  -21.864933    1.680410   -0.859912
 118 H     1.0000    0     1.008  -24.425023    3.720110   -0.285078
 119 H     1.0000    0     1.008  -24.286570   -2.072815    0.364483
 120 H     1.0000    0     1.008  -30.975624   -2.633083    0.753213
 121 H     1.0000    0     1.008  -28.052099   -4.228829    0.759241
 122 H     1.0000    0     1.008  -30.321632   -5.685770   -2.793374
 123 H     1.0000    0     1.008  -27.800336   -3.851471   -3.942984
 124 H     1.0000    0     1.008  -33.364951   -2.061884   -3.544915
 125 H     1.0000    0     1.008  -27.284508   -2.116727   -7.362568
 126 H     1.0000    0     1.008  -28.258958    0.782345   -8.731590
 127 H     1.0000    0     1.008  -29.190139   -2.091914  -10.118290
 128 H     1.0000    0     1.008  -35.126888    0.228317   -6.760226
 129 H     1.0000    0     1.008  -33.917586   -0.582695   -9.787435
 130 H     1.0000    0     1.008  -32.937493    2.239386   -8.326082
 131 H     1.0000    0     1.008  -28.298136    3.834851   -0.079719
 132 H     1.0000    0     1.008  -30.750410    2.093937    1.390964
 133 H     1.0000    0     1.008  -30.500460    2.101520   -1.923328
 134 C     6.0000    0    12.011   27.807351    4.023200   -3.626142
 135 H     1.0000    0     1.008   26.239505    5.120303   -2.849949
 136 H     1.0000    0     1.008   29.573753    4.853394   -2.901675
 137 H     1.0000    0     1.008   27.863060    4.358980   -5.676811

--------------------------------
INTERNAL COORDINATES (ANGSTROEM)
--------------------------------
 C      0   0   0     0.000000000000     0.00000000     0.00000000
 C      1   0   0     1.487653045185     0.00000000     0.00000000
 C      2   1   0     1.409901878280   124.10295659     0.00000000
 C      3   2   1     1.512822916661   120.92902336     2.50310048
 C      3   2   1     1.436616611821   121.39780486   181.65348469
 C      5   3   2     1.443679999035   115.96768763   359.95259050
 C      6   5   3     1.528904821903   116.45503842   179.53103229
 C      7   6   5     1.516179044961   114.23590363   259.92013932
 C      8   7   6     1.345447225112   128.80977508   107.76845711
 C      9   8   7     1.514083313868   120.40764488   182.45906577
 C      9   8   7     1.521243638250   123.57511019     0.74603620
 C     11   9   8     1.557024141668   115.00415667    84.94770843
 C     12  11   9     1.507116496970   115.23582204    60.70169107
 C     13  12  11     1.345368094173   129.35289145   109.71484582
 C     14  13  12     1.511653871061   124.98434125     1.69841353
 C     14  13  12     1.523932004768   119.24642417   181.01634310
 C     16  14  13     1.556246376738   115.42195412    84.12362511
 C     17  16  14     1.506813509887   115.45520745    59.25840853
 C     18  17  16     1.345781260708   128.02720077   111.14821490
 C     19  18  17     1.512042785369   124.39069167     1.21718066
 C     19  18  17     1.522489867704   120.29412067   180.11182052
 C     21  19  18     1.557161978317   115.40409707    87.92463104
 C     22  21  19     1.507475278643   115.24794244    61.04628900
 C     23  22  21     1.345521878604   128.80564518   107.20800166
 C     24  23  22     1.511509629564   124.78729196     1.16129474
 C     24  23  22     1.523523598654   119.48508903   180.45937802
 C     26  24  23     1.556772103342   115.13631449    84.74320689
 C     27  26  24     1.506774408124   115.61273140    59.89909588
 C     28  27  26     1.345594347965   128.45319036   110.70141924
 C     29  28  27     1.511774221013   124.66488534     1.26384110
 C     29  28  27     1.523003044982   119.83877050   180.29552912
 C     31  29  28     1.556526749920   115.33217035    86.07669541
 C     32  31  29     1.506995090683   115.13964824    60.38689953
 C     33  32  31     1.345538130239   128.41783324   109.13507121
 C     34  33  32     1.511704888838   124.66192172     1.26855808
 C     34  33  32     1.523036700196   119.87034445   180.53130688
 C     36  34  33     1.556758055456   115.07457291    85.23470153
 C     37  36  34     1.507128671728   115.38828044    59.54781237
 C     38  37  36     1.345607774827   128.63231894   109.76796634
 C     39  38  37     1.511830210650   124.69868854     1.20474275
 C     39  38  37     1.522626031993   119.73807651   180.27837982
 C     41  39  38     1.557014887445   115.32903203    87.85033636
 C     42  41  39     1.507582056918   115.43420080    59.64106209
 C     43  42  41     1.345898242972   128.36450762   106.08269221
 C     44  43  42     1.520944612823   119.68051451   178.39561497
 C     45  44  43     1.555115028384   115.10360561   266.00704804
 C     46  45  44     1.506667506723   114.98790794   290.19009226
 C     47  46  45     1.344742078004   128.89635156   125.55393509
 C     48  47  46     1.510898427542   125.02430737   358.83443977
 C     48  47  46     1.512609088171   120.69675290   178.50790741
 C     44  43  42     1.511342348350   124.45248885   358.04120417
 C      6   5   3     1.411599830449   122.21037422   359.16410579
 C     52   6   5     1.428023539050   121.34394103   359.00054857
 O     53  52   6     1.307857182932   123.40579083   182.51509502
 O      5   3   2     1.315434886600   121.89701938   180.89183392
 H      1   2   3     1.244475073256   111.09142902    45.22498425
 H      1   2   3     1.307110275894   111.81302034   284.48490285
 H      1   2   3     1.293156413806   102.42126983   167.23688884
 H      4   3   2     1.102893901024   113.34216837   291.20451651
 H      4   3   2     1.093632128604   108.05420773   172.19244699
 H      4   3   2     1.100192582566   112.67174029    51.69347026
 H      7   6   5     1.100918608964   110.17358230   138.43874475
 H      7   6   5     1.092682094880   106.87198462    21.75395909
 H      8   7   6     1.093244211285   114.46675716   289.65143347
 H     10   9   8     1.096269168048   111.90136064   357.32666753
 H     10   9   8     1.098995252922   111.58379685   236.08253477
 H     10   9   8     1.100539761917   111.01235044   117.97666166
 H     11   9   8     1.097181620357   109.01250605   323.72601533
 H     11   9   8     1.099461068200   109.02219793   206.69604903
 H     12  11   9     1.099862675735   107.63391585   299.60277557
 H     12  11   9     1.096459693073   107.85863796   185.18074413
 H     13  12  11     1.092530201025   114.19069869   290.01193549
 H     15  14  13     1.093268411463   113.32416683   355.60854130
 H     15  14  13     1.098035795968   110.76492671   234.05165830
 H     15  14  13     1.099835555109   110.32686470   116.77041253
 H     16  14  13     1.097765615002   109.18169105   323.58481075
 H     16  14  13     1.098489020464   109.70586451   206.83156180
 H     17  16  14     1.100352714246   107.32012400   297.91269029
 H     17  16  14     1.095669573236   107.73771442   183.60659716
 H     18  17  16     1.092138780932   114.79728956   290.57522434
 H     20  19  18     1.093065079692   113.33875553   355.72249599
 H     20  19  18     1.097496931220   110.86009310   234.13693046
 H     20  19  18     1.099733823644   110.24521504   116.82458625
 H     21  19  18     1.097670067726   109.38948247   327.22010180
 H     21  19  18     1.098605008787   109.48623787   210.45636791
 H     22  21  19     1.099937770413   107.63817899   299.62860286
 H     22  21  19     1.095968927444   107.51548833   185.33723983
 H     23  22  21     1.092152351126   114.52020671   286.97486326
 H     25  24  23     1.093220271106   113.34245363   355.68808342
 H     25  24  23     1.097813933087   110.76085358   234.15103499
 H     25  24  23     1.099725974655   110.28104375   116.88229839
 H     26  24  23     1.097668367177   109.33741820   324.34971946
 H     26  24  23     1.098417766252   109.66261126   207.53491627
 H     27  26  24     1.100190592042   107.23034644   298.61011832
 H     27  26  24     1.095722842529   107.69399625   184.34203450
 H     28  27  26     1.092167641825   114.64140841   290.14914048
 H     30  29  28     1.093178206558   113.37994557   354.96849126
 H     30  29  28     1.097684603529   110.77125579   233.36412056
 H     30  29  28     1.099760971450   110.23876610   116.11505750
 H     31  29  28     1.097705662672   109.30407750   325.39220931
 H     31  29  28     1.098459211593   109.58794200   208.60664770
 H     32  31  29     1.100128073446   107.54518695   298.98279180
 H     32  31  29     1.095782178148   107.65222245   184.63900437
 H     33  32  31     1.092160884038   114.67448878   288.85474326
 H     35  34  33     1.093175801206   113.38545606   355.02622484
 H     35  34  33     1.097753938321   110.74162371   233.43513749
 H     35  34  33     1.099770457166   110.25642060   116.19082729
 H     36  34  33     1.097677950254   109.44135943   324.67959367
 H     36  34  33     1.098418470258   109.58824184   207.83169247
 H     37  36  34     1.100157903409   107.38670397   298.32413875
 H     37  36  34     1.095821249429   107.68594972   184.00990622
 H     38  37  36     1.092152926079   114.54742753   289.32468828
 H     40  39  38     1.093178800525   113.35010378   355.20664809
 H     40  39  38     1.097445195179   110.76763698   233.58778157
 H     40  39  38     1.099770171634   110.23195526   116.32444186
 H     41  39  38     1.097651517190   109.32915152   327.20699037
 H     41  39  38     1.098619808427   109.56005122   210.41626084
 H     42  41  39     1.099830909296   107.49386419   298.27939110
 H     42  41  39     1.096007677049   107.58020861   184.01122725
 H     43  42  41     1.091993427693   114.69921866   285.77651076
 H     45  44  43     1.099865157097   109.76396656   143.16816367
 H     45  44  43     1.097220142961   109.14310008    26.57661607
 H     46  45  44     1.101794862901   106.66190963   170.23008928
 H     46  45  44     1.095281054519   108.62255197    55.98426650
 H     47  46  45     1.093040469036   114.06166126   304.25302056
 H     49  48  47     1.092777159180   113.38368319   357.91718386
 H     49  48  47     1.099317647440   110.44109939   236.58182849
 H     49  48  47     1.099600958417   110.53503133   119.27376116
 H     50  48  47     1.095307183237   111.94495856     0.21269547
 H     50  48  47     1.099797781202   111.00501180   239.24765356
 H     50  48  47     1.099675724445   111.02349222   121.25228193
 H     51  44  43     1.093289630142   113.18735692     1.74105192
 H     51  44  43     1.099547116708   110.12508958   241.02908412
 H     51  44  43     1.097181892220   110.81403543   123.59453515
 C     52   6   5     1.515767505925   122.97724614   180.84508490
 H    135  52   6     1.092754596105   113.39657624   353.61691170
 H    135  52   6     1.101686511785   111.74035222   115.36828227
 H    135  52   6     1.100013426968   111.07859151   232.06219298

---------------------------
INTERNAL COORDINATES (A.U.)
---------------------------
 C      0   0   0     0.000000000000     0.00000000     0.00000000
 C      1   0   0     2.811256837693     0.00000000     0.00000000
 C      2   1   0     2.664328425650   124.10295659     0.00000000
 C      3   2   1     2.858821001609   120.92902336     2.50310048
 C      3   2   1     2.714811955783   121.39780486   181.65348469
 C      5   3   2     2.728159823196   115.96768763   359.95259050
 C      6   5   3     2.889211398229   116.45503842   179.53103229
 C      7   6   5     2.865163164967   114.23590363   259.92013932
 C      8   7   6     2.542526783106   128.80977508   107.76845711
 C      9   8   7     2.861202807151   120.40764488   182.45906577
 C      9   8   7     2.874733859262   123.57511019     0.74603620
 C     11   9   8     2.942349211655   115.00415667    84.94770843
 C     12  11   9     2.848037431189   115.23582204    60.70169107
 C     13  12  11     2.542377247302   129.35289145   109.71484582
 C     14  13  12     2.856611825588   124.98434125     1.69841353
 C     14  13  12     2.879814135730   119.24642417   181.01634310
 C     16  14  13     2.940879448943   115.42195412    84.12362511
 C     17  16  14     2.847464868578   115.45520745    59.25840853
 C     18  17  16     2.543158018901   128.02720077   111.14821490
 C     19  18  17     2.857346767118   124.39069167     1.21718066
 C     19  18  17     2.877088891631   120.29412067   180.11182052
 C     21  19  18     2.942609685174   115.40409707    87.92463104
 C     22  21  19     2.848715430291   115.24794244    61.04628900
 C     23  22  21     2.542667857761   128.80564518   107.20800166
 C     24  23  22     2.856339248661   124.78729196     1.16129474
 C     24  23  22     2.879042360022   119.48508903   180.45937802
 C     26  24  23     2.941872928245   115.13631449    84.74320689
 C     27  26  24     2.847390976956   115.61273140    59.89909588
 C     28  27  26     2.542804805005   128.45319036   110.70141924
 C     29  28  27     2.856839254036   124.66488534     1.26384110
 C     29  28  27     2.878058656145   119.83877050   180.29552912
 C     31  29  28     2.941409277472   115.33217035    86.07669541
 C     32  31  29     2.847808006555   115.13964824    60.38689953
 C     33  32  31     2.542698568900   128.41783324   109.13507121
 C     34  33  32     2.856708235213   124.66192172     1.26855808
 C     34  33  32     2.878122255282   119.87034445   180.53130688
 C     36  34  33     2.941846381587   115.07457291    85.23470153
 C     37  36  34     2.848060438147   115.38828044    59.54781237
 C     38  37  36     2.542830178098   128.63231894   109.76796634
 C     39  38  37     2.856945059117   124.69868854     1.20474275
 C     39  38  37     2.877346204846   119.73807651   180.27837982
 C     41  39  38     2.942331723710   115.32903203    87.85033636
 C     42  41  39     2.848917211988   115.43420080    59.64106209
 C     43  42  41     2.543379083342   128.36450762   106.08269221
 C     44  43  42     2.874168783098   119.68051451   178.39561497
 C     45  44  43     2.938741510391   115.10360561   266.00704804
 C     46  45  44     2.847188962584   114.98790794   290.19009226
 C     47  46  45     2.541194248188   128.89635156   125.55393509
 C     48  47  46     2.855184244226   125.02430737   358.83443977
 C     48  47  46     2.858416924324   120.69675290   178.50790741
 C     44  43  42     2.856023132979   124.45248885   358.04120417
 C      6   5   3     2.667537090239   122.21037422   359.16410579
 C     52   6   5     2.698573401597   121.34394103   359.00054857
 O     53  52   6     2.471491898024   123.40579083   182.51509502
 O      5   3   2     2.485811682680   121.89701938   180.89183392
 H      1   2   3     2.351717068945   111.09142902    45.22498425
 H      1   2   3     2.470080448273   111.81302034   284.48490285
 H      1   2   3     2.443711470417   102.42126983   167.23688884
 H      4   3   2     2.084167427707   113.34216837   291.20451651
 H      4   3   2     2.066665214319   108.05420773   172.19244699
 H      4   3   2     2.079062675621   112.67174029    51.69347026
 H      7   6   5     2.080434666679   110.17358230   138.43874475
 H      7   6   5     2.064869910762   106.87198462    21.75395909
 H      8   7   6     2.065932156823   114.46675716   289.65143347
 H     10   9   8     2.071648496673   111.90136064   357.32666753
 H     10   9   8     2.076800050501   111.58379685   236.08253477
 H     10   9   8     2.079718749515   111.01235044   117.97666166
 H     11   9   8     2.073372781647   109.01250605   323.72601533
 H     11   9   8     2.077680313806   109.02219793   206.69604903
 H     12  11   9     2.078439242061   107.63391585   299.60277557
 H     12  11   9     2.072008536792   107.85863796   185.18074413
 H     13  12  11     2.064582872975   114.19069869   290.01193549
 H     15  14  13     2.065977888532   113.32416683   355.60854130
 H     15  14  13     2.074986939623   110.76492671   234.05165830
 H     15  14  13     2.078387991505   110.32686470   116.77041253
 H     16  14  13     2.074476371589   109.18169105   323.58481075
 H     16  14  13     2.075843409797   109.70586451   206.83156180
 H     17  16  14     2.079365280642   107.32012400   297.91269029
 H     17  16  14     2.070515426686   107.73771442   183.60659716
 H     18  17  16     2.063843196196   114.79728956   290.57522434
 H     20  19  18     2.065593647171   113.33875553   355.72249599
 H     20  19  18     2.073968632825   110.86009310   234.13693046
 H     20  19  18     2.078195746896   110.24521504   116.82458625
 H     21  19  18     2.074295813404   109.38948247   327.22010180
 H     21  19  18     2.076062595961   109.48623787   210.45636791
 H     22  21  19     2.078581150436   107.63817899   299.62860286
 H     22  21  19     2.071081124156   107.51548833   185.33723983
 H     23  22  21     2.063868840146   114.52020671   286.97486326
 H     25  24  23     2.065886916441   113.34245363   355.68808342
 H     25  24  23     2.074567679538   110.76085358   234.15103499
 H     25  24  23     2.078180914457   110.28104375   116.88229839
 H     26  24  23     2.074292599833   109.33741820   324.34971946
 H     26  24  23     2.075708758850   109.66261126   207.53491627
 H     27  26  24     2.079058914076   107.23034644   298.61011832
 H     27  26  24     2.070616091062   107.69399625   184.34203450
 H     28  27  26     2.063897735380   114.64140841   290.14914048
 H     30  29  28     2.065807425965   113.37994557   354.96849126
 H     30  29  28     2.074323282092   110.77125579   233.36412056
 H     30  29  28     2.078247048816   110.23876610   116.11505750
 H     31  29  28     2.074363078105   109.30407750   325.39220931
 H     31  29  28     2.075787079195   109.58794200   208.60664770
 H     32  31  29     2.078940771051   107.54518695   298.98279180
 H     32  31  29     2.070728219131   107.65222245   184.63900437
 H     33  32  31     2.063884965013   114.67448878   288.85474326
 H     35  34  33     2.065802880509   113.38545606   355.02622484
 H     35  34  33     2.074454305860   110.74162371   233.43513749
 H     35  34  33     2.078264974220   110.25642060   116.19082729
 H     36  34  33     2.074310709224   109.44135943   324.67959367
 H     36  34  33     2.075710089228   109.58824184   207.83169247
 H     37  36  34     2.078997141513   107.38670397   298.32413875
 H     37  36  34     2.070802053151   107.68594972   184.00990622
 H     38  37  36     2.063869926650   114.54742753   289.32468828
 H     40  39  38     2.065808548401   113.35010378   355.20664809
 H     40  39  38     2.073870865875   110.76763698   233.58778157
 H     40  39  38     2.078264434643   110.23195526   116.32444186
 H     41  39  38     2.074260757973   109.32915152   327.20699037
 H     41  39  38     2.076090563228   109.56005122   210.41626084
 H     42  41  39     2.078379212192   107.49386419   298.27939110
 H     42  41  39     2.071154350298   107.58020861   184.01122725
 H     43  42  41     2.063568518382   114.69921866   285.77651076
 H     45  44  43     2.078443931155   109.76396656   143.16816367
 H     45  44  43     2.073445578819   109.14310008    26.57661607
 H     46  45  44     2.082090546644   106.66190963   170.23008928
 H     46  45  44     2.069781232713   108.62255197    55.98426650
 H     47  46  45     2.065547139772   114.06166126   304.25302056
 H     49  48  47     2.065049556255   113.38368319   357.91718386
 H     49  48  47     2.077409287848   110.44109939   236.58182849
 H     49  48  47     2.077944668005   110.53503133   119.27376116
 H     50  48  47     2.069830608834   111.94495856     0.21269547
 H     50  48  47     2.078316609166   111.00501180   239.24765356
 H     50  48  47     2.078085955323   111.02349222   121.25228193
 H     51  44  43     2.066017986024   113.18735692     1.74105192
 H     51  44  43     2.077842921921   110.12508958   241.02908412
 H     51  44  43     2.073373295393   110.81403543   123.59453515
 C     52   6   5     2.864385468896   122.97724614   180.84508490
 H    135  52   6     2.065006918222   113.39657624   353.61691170
 H    135  52   6     2.081885792709   111.74035222   115.36828227
 H    135  52   6     2.078724120606   111.07859151   232.06219298


           ************************************************************
           *        Program running with 4 parallel MPI-processes     *
           *              working on a common directory               *
           ************************************************************
------------------------------------------------------------------------------
                   ___                                                        
                  /   \      - P O W E R E D   B Y -                         
                 /     \                                                     
                 |  |  |   _    _      __       _____    __    __             
                 |  |  |  | |  | |    /  \     |  _  \  |  |  /  |          
                  \  \/   | |  | |   /    \    | | | |  |  | /  /          
                 / \  \   | |__| |  /  /\  \   | |_| |  |  |/  /          
                |  |  |   |  __  | /  /__\  \  |    /   |      \           
                |  |  |   | |  | | |   __   |  |    \   |  |\   \          
                \     /   | |  | | |  |  |  |  | |\  \  |  | \   \       
                 \___/    |_|  |_| |__|  |__|  |_| \__\ |__|  \__/        
                                                                              
                      - O R C A' S   B I G   F R I E N D -                    
                                      &                                       
                       - I N T E G R A L  F E E D E R -                       
                                                                              
 v1 FN, 2020, v2 2021                                                         
------------------------------------------------------------------------------


Reading SHARK input file mPQ9_2e_0H_B3LYP_631Gd_opt.SHARKINP.tmp ... ok
----------------------
SHARK INTEGRAL PACKAGE
----------------------

Number of atoms                             ...    138
Number of basis functions                   ...    948
Number of shells                            ...    500
Maximum angular momentum                    ...      2
Integral batch strategy                     ... SHARK/LIBINT Hybrid
RI-J (if used) integral strategy            ... SPLIT-RIJ (Revised 2003 algorithm where possible)
Printlevel                                  ...      1
Contraction scheme used                     ... SEGMENTED contraction
Coulomb Range Separation                    ... NOT USED
Exchange Range Separation                   ... NOT USED
Finite Nucleus Model                        ... NOT USED
Auxiliary Coulomb fitting basis             ... AVAILABLE
   # of basis functions in Aux-J            ...   3646
   # of shells in Aux-J                     ...   1250
   Maximum angular momentum in Aux-J        ...      4
Auxiliary J/K fitting basis                 ... NOT available
Auxiliary Correlation fitting basis         ... NOT available
Auxiliary 'external' fitting basis          ... NOT available
Integral threshold                          ...     2.500000e-11
Primitive cut-off                           ...     2.500000e-12
Primitive pair pre-selection threshold      ...     2.500000e-12

Calculating pre-screening integrals         ... done (  0.1 sec) Dimension = 500
Organizing shell pair data                  ... done (  0.2 sec)
Shell pair information
Total number of shell pairs                 ...    125250
Shell pairs after pre-screening             ...     35784
Total number of primitive shell pairs       ...    684118
Primitive shell pairs kept                  ...    103552
          la=0 lb=0:  15335 shell pairs
          la=1 lb=0:  11615 shell pairs
          la=1 lb=1:   2263 shell pairs
          la=2 lb=0:   4460 shell pairs
          la=2 lb=1:   1779 shell pairs
          la=2 lb=2:    332 shell pairs

Calculating one electron integrals          ... done (  0.1 sec)
Calculating RI/J V-Matrix + Cholesky decomp.... done (  0.9 sec)
Calculating Nuclear repulsion               ... done (  0.0 sec) ENN=   6359.267635746240 Eh

SHARK setup successfully completed in   1.7 seconds

Maximum memory used throughout the entire GTOINT-calculation: 130.5 MB


           ************************************************************
           *        Program running with 4 parallel MPI-processes     *
           *              working on a common directory               *
           ************************************************************

Diagonalization of the overlap matrix:
Smallest eigenvalue                        ... 4.186e-04
Time for diagonalization                   ...    0.131 sec
Threshold for overlap eigenvalues          ... 1.000e-08
Number of eigenvalues below threshold      ... 0
Time for construction of square roots      ...    0.085 sec
Total time needed                          ...    0.220 sec

-------------------
DFT GRID GENERATION
-------------------

General Integration Accuracy     IntAcc      ... 4.959
Radial Grid Type                 RadialGrid  ... OptM3 with GC (2021)
Angular Grid (max. ang.)         AngularGrid ... 6 (Lebedev-590)
Angular grid pruning method      GridPruning ... 4 (adaptive)
Weight generation scheme         WeightScheme... Becke
Basis function cutoff            BFCut       ... 1.0000e-11
Integration weight cutoff        WCut        ... 1.0000e-14
Angular grids for H and He will be reduced by one unit
Partially contracted basis set               ... off
Rotationally invariant grid construction     ... off

Total number of grid points                  ...  1480753
Total number of batches                      ...    23204
Average number of points per batch           ...       63
Average number of grid points per atom       ...    10730
Time for grid setup =   25.504 sec

--------------------
COSX GRID GENERATION
--------------------

GRIDX 1
-------
General Integration Accuracy     IntAcc      ... 4.020
Radial Grid Type                 RadialGrid  ... OptM3 with GC (2021)
Angular Grid (max. ang.)         AngularGrid ... 2 (Lebedev-110)
Angular grid pruning method      GridPruning ... 4 (adaptive)
Weight generation scheme         WeightScheme... Becke
Basis function cutoff            BFCut       ... 1.0000e-11
Integration weight cutoff        WCut        ... 1.0000e-14
Angular grids for H and He will be reduced by one unit
Partially contracted basis set               ... on
Rotationally invariant grid construction     ... off

Total number of grid points                  ...   156159
Total number of batches                      ...     2511
Average number of points per batch           ...       62
Average number of grid points per atom       ...     1132
UseSFitting                                  ... on

GRIDX 2
-------
General Integration Accuracy     IntAcc      ... 4.338
Radial Grid Type                 RadialGrid  ... OptM3 with GC (2021)
Angular Grid (max. ang.)         AngularGrid ... 3 (Lebedev-194)
Angular grid pruning method      GridPruning ... 4 (adaptive)
Weight generation scheme         WeightScheme... Becke
Basis function cutoff            BFCut       ... 1.0000e-11
Integration weight cutoff        WCut        ... 1.0000e-14
Angular grids for H and He will be reduced by one unit
Partially contracted basis set               ... on
Rotationally invariant grid construction     ... off

Total number of grid points                  ...   337806
Total number of batches                      ...     5347
Average number of points per batch           ...       63
Average number of grid points per atom       ...     2448
UseSFitting                                  ... on

GRIDX 3
-------
General Integration Accuracy     IntAcc      ... 4.871
Radial Grid Type                 RadialGrid  ... OptM3 with GC (2021)
Angular Grid (max. ang.)         AngularGrid ... 4 (Lebedev-302)
Angular grid pruning method      GridPruning ... 4 (adaptive)
Weight generation scheme         WeightScheme... Becke
Basis function cutoff            BFCut       ... 1.0000e-11
Integration weight cutoff        WCut        ... 1.0000e-14
Angular grids for H and He will be reduced by one unit
Partially contracted basis set               ... on
Rotationally invariant grid construction     ... off

Total number of grid points                  ...   652149
Total number of batches                      ...    10259
Average number of points per batch           ...       63
Average number of grid points per atom       ...     4726
UseSFitting                                  ... on

Time for X-Grid setup             =   17.564 sec


--------------------
CPCM SOLVATION MODEL
--------------------
CPCM parameters:
  Epsilon                                         ...      80.4000
  Refrac                                          ...       1.3300
  Rsolv                                           ...       1.3000
  Surface type                                    ... GAUSSIAN VDW
  Epsilon function type                           ...         CPCM
Radii:
 Radius for C  used is    3.8550 Bohr (=   2.0400 Ang.)
 Radius for O  used is    3.4469 Bohr (=   1.8240 Ang.)
 Radius for H  used is    2.4944 Bohr (=   1.3200 Ang.)
Calculating surface                               ...        done! (  0.0s)
GEPOL surface points                              ...         7279
GEPOL Volume                                      ...    7252.5614
GEPOL Surface-area                                ...    3699.6019
Calculating surface distance matrix               ...        done! (  0.3s)
Performing Cholesky decomposition & store         ...        done! (  2.6s)
Overall time for CPCM initialization              ...                 2.9s
--------------
SCF ITERATIONS
--------------
ITER       Energy         Delta-E        Max-DP      RMS-DP      [F,P]     Damp
               ***  Starting incremental Fock matrix formation  ***
  0  -2256.0111230704   0.000000000000 0.00783355  0.00005048  0.0223023 0.7000
                      *** Initiating the SOSCF procedure ***
                      *** Re-Reading the Fockian *** 
                      *** Removing any level shift *** 
ITER      Energy       Delta-E        Grad      Rot      Max-DP    RMS-DP
  1  -2256.01505470  -0.0039316297  0.001508  0.001508  0.025889  0.000157
               *** Restarting incremental Fock matrix formation ***
  2  -2256.02508284  -0.0100281426  0.002914  0.006700  0.017722  0.000084
  3  -2256.02507567   0.0000071770  0.004384  0.003526  0.010480  0.000046
  4  -2256.02567648  -0.0006008168  0.000530  0.002412  0.003843  0.000021
  5  -2256.02565181   0.0000246719  0.000799  0.001562  0.002213  0.000013
  6  -2256.02569433  -0.0000425144  0.000046  0.000216  0.000414  0.000002
  7  -2256.02569405   0.0000002789  0.000076  0.000121  0.000246  0.000001
  8  -2256.02569461  -0.0000005591  0.000010  0.000033  0.000048  0.000000
  9  -2256.02569459   0.0000000132  0.000015  0.000021  0.000032  0.000000
                  ***Gradient check signals convergence***
              ***Rediagonalizing the Fockian in SOSCF/NRSCF***

               *****************************************************
               *                     SUCCESS                       *
               *           SCF CONVERGED AFTER  10 CYCLES          *
               *****************************************************

Old exchange energy                            =    -65.227378844 Eh
New exchange energy                            =    -65.227385554 Eh
Exchange energy change after final integration =     -0.000006711 Eh
Total energy after final integration           =  -2256.025701331 Eh
Final COS-X integration done in                =   108.197 sec
Total Energy       :        -2256.02570133 Eh          -61389.58032 eV
  Last Energy change         ...   -2.8227e-08  Tolerance :   1.0000e-08
  Last MAX-Density change    ...    5.3291e-15  Tolerance :   1.0000e-07
             **** THE GBW FILE WAS UPDATED (mPQ9_2e_0H_B3LYP_631Gd_opt.gbw) ****
             **** DENSITY mPQ9_2e_0H_B3LYP_631Gd_opt.scfp WAS UPDATED ****
             **** ENERGY FILE WAS UPDATED (mPQ9_2e_0H_B3LYP_631Gd_opt.en.tmp) ****
             **** THE GBW FILE WAS UPDATED (mPQ9_2e_0H_B3LYP_631Gd_opt.gbw) ****
             **** DENSITY mPQ9_2e_0H_B3LYP_631Gd_opt.scfp WAS UPDATED ****
Total SCF time: 0 days 0 hours 10 min 54 sec 

Maximum memory used throughout the entire SCF-calculation: 1132.2 MB

-------------------------   --------------------
FINAL SINGLE POINT ENERGY     -2256.025701331029
-------------------------   --------------------


           ************************************************************
           *        Program running with 4 parallel MPI-processes     *
           *              working on a common directory               *
           ************************************************************
------------------------------------------------------------------------------
                         ORCA SCF GRADIENT CALCULATION
------------------------------------------------------------------------------

 ... reading COSX grid (gridx3)
Gradient of the Kohn-Sham DFT energy:
Kohn-Sham wavefunction type      ... RKS
Hartree-Fock exchange scaling    ...    0.200
Number of operators              ...    1
Number of atoms                  ...  138
Basis set dimensions             ...  948
Integral neglect threshold       ... 2.5e-11
Integral primitive cutoff        ... 2.5e-12
SHARK Integral package           ... ON

Nuc. rep. gradient       (SHARK) ... done (  0.0 sec)
HCore & Overlap gradient (SHARK) ... done (  2.9 sec)
RI-J gradient            (SHARK) ... done (  9.9 sec)
COSX-gradient                    ... done (144.2 sec)
Exchange-correlation gradient    ... done

------------------
CARTESIAN GRADIENT
------------------

   1   C   :   -0.037980002    0.025476919    0.024425503
   2   C   :    0.001265099    0.000061948   -0.004820056
   3   C   :    0.000181527   -0.001937700    0.000966697
   4   C   :    0.000815647   -0.000720858    0.000477460
   5   C   :   -0.000570976   -0.002030177    0.000840212
   6   C   :    0.000947276    0.000336285    0.000367689
   7   C   :    0.001057630    0.001255445   -0.000971623
   8   C   :   -0.000972435    0.000006480    0.000508061
   9   C   :    0.000288590    0.000224955    0.000668489
  10   C   :    0.000232340    0.000031440    0.000165602
  11   C   :   -0.000707742   -0.000804746   -0.000134239
  12   C   :    0.000526733    0.000849419   -0.000984816
  13   C   :   -0.000725898   -0.000287923    0.000874592
  14   C   :   -0.000318165   -0.000224038    0.000665033
  15   C   :   -0.000109028   -0.000209688    0.000185706
  16   C   :    0.000800237    0.000119689   -0.000681669
  17   C   :   -0.001000524    0.000337166    0.000241255
  18   C   :    0.000566315   -0.000067784   -0.000326835
  19   C   :    0.000670739   -0.000318278    0.000001263
  20   C   :    0.000140866   -0.000231213   -0.000013011
  21   C   :   -0.000839612    0.000281897    0.000104414
  22   C   :    0.000538817   -0.000050557    0.000131220
  23   C   :   -0.000342425    0.000073449   -0.000268989
  24   C   :   -0.000338671   -0.000225299   -0.000110088
  25   C   :   -0.000093970   -0.000089213   -0.000149579
  26   C   :    0.000565599    0.000217759    0.000383857
  27   C   :   -0.000180821   -0.000299771   -0.000161335
  28   C   :   -0.000055705    0.000477025   -0.000078344
  29   C   :    0.000188980    0.000114384   -0.000104828
  30   C   :    0.000014952    0.000056017   -0.000043106
  31   C   :   -0.000198051   -0.000267812    0.000291193
  32   C   :   -0.000101411   -0.000044352   -0.000303439
  33   C   :    0.000108752    0.000249520    0.000159047
  34   C   :    0.000028527    0.000040939    0.000029616
  35   C   :    0.000010541    0.000027197    0.000030711
  36   C   :    0.000021574   -0.000197240   -0.000015847
  37   C   :    0.000116866    0.000055008   -0.000161915
  38   C   :   -0.000125148    0.000067396    0.000182458
  39   C   :   -0.000015573    0.000029908    0.000107081
  40   C   :   -0.000020499   -0.000017701    0.000011811
  41   C   :    0.000076759   -0.000040309   -0.000105722
  42   C   :   -0.000120177    0.000051580    0.000014073
  43   C   :    0.000028203   -0.000018535   -0.000046013
  44   C   :    0.000017108   -0.000037440   -0.000031334
  45   C   :   -0.000051681    0.000043994   -0.000001115
  46   C   :    0.000041549    0.000021667    0.000004355
  47   C   :    0.000003280    0.000027601    0.000027792
  48   C   :   -0.000017011    0.000003368   -0.000014565
  49   C   :    0.000012791   -0.000011486   -0.000002598
  50   C   :    0.000012765    0.000002943   -0.000001084
  51   C   :    0.000010718   -0.000021262   -0.000008221
  52   C   :   -0.001083601   -0.001106339   -0.000321759
  53   C   :    0.000596240    0.003138490    0.000445350
  54   O   :   -0.001201580   -0.015436574    0.004343903
  55   O   :    0.001856123    0.000707170   -0.001013068
  56   H   :   -0.031485643   -0.046595226   -0.023853616
  57   H   :    0.047406833   -0.016612317    0.047045128
  58   H   :    0.020518705    0.052091088   -0.047378570
  59   H   :   -0.000548209    0.000240408    0.000479783
  60   H   :    0.000295676    0.000795375   -0.000741743
  61   H   :   -0.000426527    0.000487443    0.000084045
  62   H   :    0.000230463    0.000044257   -0.000659283
  63   H   :    0.000135781    0.000212427   -0.000247639
  64   H   :   -0.000034507    0.000127201    0.000108816
  65   H   :    0.000014270    0.000020659   -0.000030592
  66   H   :    0.000049796    0.000015819   -0.000005710
  67   H   :    0.000039517    0.000037978    0.000060682
  68   H   :   -0.000238374   -0.000313931   -0.000109949
  69   H   :   -0.000034494    0.000072858   -0.000398034
  70   H   :   -0.000045064    0.000246334   -0.000095408
  71   H   :    0.000367440    0.000091432   -0.000148763
  72   H   :   -0.000095584   -0.000030075    0.000021699
  73   H   :   -0.000260713    0.000011971    0.000084883
  74   H   :    0.000038803    0.000043290    0.000058611
  75   H   :   -0.000002163    0.000012149    0.000010477
  76   H   :    0.000302977   -0.000104959   -0.000061962
  77   H   :   -0.000069193    0.000044785   -0.000183759
  78   H   :    0.000028679    0.000067443    0.000118764
  79   H   :   -0.000473422   -0.000071110   -0.000003693
  80   H   :    0.000081003    0.000056163   -0.000067329
  81   H   :    0.000265902    0.000036692    0.000018620
  82   H   :   -0.000024274   -0.000022738    0.000088707
  83   H   :   -0.000001051    0.000009445    0.000017444
  84   H   :   -0.000189670   -0.000054015   -0.000020859
  85   H   :   -0.000041937    0.000124556    0.000022661
  86   H   :   -0.000068035   -0.000074409    0.000142755
  87   H   :    0.000332109    0.000042703   -0.000086065
  88   H   :   -0.000091062    0.000083981   -0.000058748
  89   H   :   -0.000156215   -0.000026246    0.000023300
  90   H   :    0.000050031   -0.000054102    0.000038081
  91   H   :    0.000019395    0.000004472    0.000019953
  92   H   :    0.000061397    0.000078960   -0.000006469
  93   H   :    0.000080957   -0.000024814    0.000072870
  94   H   :    0.000089794   -0.000164735   -0.000052965
  95   H   :   -0.000175916   -0.000023742   -0.000057365
  96   H   :    0.000029846    0.000102457    0.000020376
  97   H   :    0.000047140   -0.000018028   -0.000001820
  98   H   :    0.000012957   -0.000028496   -0.000011185
  99   H   :    0.000001468   -0.000003236    0.000008261
 100   H   :    0.000019131    0.000022674    0.000055398
 101   H   :   -0.000051589   -0.000101547    0.000035325
 102   H   :   -0.000041971   -0.000047687   -0.000087141
 103   H   :    0.000013626    0.000003605   -0.000050353
 104   H   :   -0.000017273    0.000035665    0.000035719
 105   H   :    0.000024087    0.000016722    0.000003766
 106   H   :    0.000012156   -0.000013687   -0.000007041
 107   H   :    0.000005471   -0.000002709    0.000003184
 108   H   :   -0.000023607   -0.000009687    0.000036073
 109   H   :    0.000034615   -0.000027219   -0.000058636
 110   H   :   -0.000007302    0.000047723   -0.000033247
 111   H   :    0.000044714   -0.000005480   -0.000025019
 112   H   :   -0.000031768   -0.000000591    0.000016039
 113   H   :   -0.000055522    0.000011421    0.000006161
 114   H   :    0.000017983   -0.000003135    0.000017088
 115   H   :   -0.000005783    0.000006720   -0.000001888
 116   H   :    0.000038158   -0.000019024   -0.000014205
 117   H   :   -0.000002409   -0.000017471   -0.000007066
 118   H   :   -0.000006807    0.000002932    0.000009546
 119   H   :   -0.000034266    0.000026497    0.000005889
 120   H   :    0.000006623    0.000007288   -0.000016790
 121   H   :   -0.000006233   -0.000013772    0.000010530
 122   H   :   -0.000013676    0.000003935    0.000013636
 123   H   :    0.000011543    0.000000122    0.000003689
 124   H   :   -0.000006174   -0.000000900   -0.000009697
 125   H   :   -0.000009394   -0.000019027   -0.000003840
 126   H   :    0.000001929   -0.000007471    0.000002414
 127   H   :    0.000001163    0.000000974   -0.000001784
 128   H   :   -0.000000547    0.000005749    0.000000902
 129   H   :   -0.000007320    0.000001519   -0.000009996
 130   H   :   -0.000001554    0.000003654    0.000001826
 131   H   :   -0.000002041    0.000004792    0.000000712
 132   H   :    0.000015500   -0.000018844    0.000005935
 133   H   :   -0.000001937    0.000001508   -0.000002455
 134   H   :    0.000016294    0.000008592   -0.000004357
 135   C   :   -0.000402366    0.000430406   -0.000236156
 136   H   :    0.000153527   -0.000650223   -0.000023430
 137   H   :   -0.000403557   -0.000169920   -0.000149938
 138   H   :    0.000153498   -0.000064851    0.000428256

Difference to translation invariance:
           :    0.0000482466    0.0001201888   -0.0000073165

Difference to rotation invariance:
           :   -0.0016073309   -0.0023262986    0.0028482295

Norm of the cartesian gradient     ...    0.1298928539
RMS gradient                       ...    0.0063838855
MAX gradient                       ...    0.0520910878

-------
TIMINGS
-------

Total SCF gradient time            ...      234.697 sec

One electron gradient       ....       2.861 sec  (  1.2%)
RI-J Coulomb gradient       ....       9.902 sec  (  4.2%)
COSX gradient               ....     144.232 sec  ( 61.5%)
XC gradient                 ....      64.978 sec  ( 27.7%)
CPCM gradient               ....       6.601 sec  (  2.8%)
   A-Matrix (El+Nuc)        ....       1.442 sec  (  0.6%)
   Potential                ....       5.159 sec  (  2.2%)

Maximum memory used throughout the entire SCFGRAD-calculation: 306.5 MB
------------------------------------------------------------------------------
                         ORCA GEOMETRY RELAXATION STEP
------------------------------------------------------------------------------

Reading the OPT-File                    .... done
Getting information on internals        .... done
Copying old internal coords+grads       .... done
Making the new internal coordinates     .... (new redundants).... done
Validating the new internal coordinates .... (new redundants).... done
Calculating the B-matrix                .... done
Calculating the G,G- and P matrices     .... done
Transforming gradient to internals      .... done
Projecting the internal gradient        .... done
Number of atoms                         .... 138
Number of internal coordinates          .... 717
Current Energy                          .... -2256.025701331 Eh
Current gradient norm                   ....     0.129892854 Eh/bohr
Maximum allowed component of the step   ....  0.300
Current trust radius                    ....  0.300
Updating the Hessian (BFGS)             .... done
Forming the augmented Hessian           .... done
Diagonalizing the augmented Hessian     .... done
Last element of RFO vector              ....  0.783635111
Lowest eigenvalues of augmented Hessian:
 -0.088763488  0.009233149  0.009269378  0.009284478  0.009291513
Length of the computed step             ....  0.792743178
Warning: the length of the step is outside the trust region - taking restricted step instead
The input lambda is                     ....    -0.088763
   iter:   1  x=   -0.145615  g=    9.471088 f(x)=     0.538442
   iter:   2  x=   -0.215893  g=    3.176734 f(x)=     0.223255
   iter:   3  x=   -0.280500  g=    1.258999 f(x)=     0.081340
   iter:   4  x=   -0.313942  g=    0.660908 f(x)=     0.022102
   iter:   5  x=   -0.319789  g=    0.497391 f(x)=     0.002908
   iter:   6  x=   -0.319931  g=    0.474577 f(x)=     0.000067
   iter:   7  x=   -0.319931  g=    0.474041 f(x)=     0.000000
   iter:   8  x=   -0.319931  g=    0.474040 f(x)=     0.000000
   iter:   9  x=   -0.319931  g=    0.474040 f(x)=    -0.000000
The output lambda is                    ....    -0.319931 (9 iterations)
The final length of the internal step   ....  0.300000000
Converting the step to cartesian space:
 Initial RMS(Int)=    0.0112037053
Transforming coordinates:
 Iter   0:  RMS(Cart)=    0.1563606796 RMS(Int)=    0.0110364176
 Iter   1:  RMS(Cart)=    0.0047763757 RMS(Int)=    0.0010143082
 Iter   2:  RMS(Cart)=    0.0002265519 RMS(Int)=    0.0000655356
 Iter   3:  RMS(Cart)=    0.0000122122 RMS(Int)=    0.0000038926
 Iter   4:  RMS(Cart)=    0.0000007322 RMS(Int)=    0.0000002839
 Iter   5:  RMS(Cart)=    0.0000000481 RMS(Int)=    0.0000000259
done
Storing new coordinates                 .... done

                                .--------------------.
          ----------------------|Geometry convergence|-------------------------
          Item                value                   Tolerance       Converged
          ---------------------------------------------------------------------
          Energy change      -0.0380205722            0.0000002000      NO
          RMS gradient        0.0043016303            0.0000080000      NO
          MAX gradient        0.0684534060            0.0000300000      NO
          RMS step            0.0112037053            0.0001000000      NO
          MAX step            0.1865515398            0.0002000000      NO
          ........................................................
          Max(Bonds)      0.0987      Max(Angles)    2.13
          Max(Dihed)        0.89      Max(Improp)    0.00
          ---------------------------------------------------------------------

The optimization has not yet converged - more geometry cycles are needed


    ---------------------------------------------------------------------------
                         Redundant Internal Coordinates
                            (Angstroem and degrees)

        Definition                    Value    dE/dq     Step     New-Value
    ----------------------------------------------------------------------------
     1. B(C   1,C   0)                1.4877 -0.003795  0.0076    1.4953   
     2. B(C   2,C   1)                1.4099  0.001068 -0.0021    1.4078   
     3. B(C   3,C   2)                1.5128 -0.000725  0.0010    1.5138   
     4. B(C   4,C   2)                1.4366 -0.000416  0.0005    1.4371   
     5. B(C   5,C   4)                1.4437  0.000723 -0.0011    1.4426   
     6. B(C   6,C   5)                1.5289  0.000388 -0.0002    1.5287   
     7. B(C   7,C   6)                1.5162  0.000836 -0.0004    1.5158   
     8. B(C   8,C   7)                1.3454  0.000480  0.0001    1.3455   
     9. B(C   9,C   8)                1.5141 -0.000321  0.0001    1.5142   
    10. B(C  10,C   8)                1.5212  0.000005  0.0002    1.5214   
    11. B(C  11,C  10)                1.5570  0.000071  0.0000    1.5571   
    12. B(C  12,C  11)                1.5071  0.000340 -0.0001    1.5070   
    13. B(C  13,C  12)                1.3454  0.000186  0.0000    1.3454   
    14. B(C  14,C  13)                1.5117  0.000411 -0.0001    1.5115   
    15. B(C  15,C  13)                1.5239 -0.000016  0.0000    1.5239   
    16. B(C  16,C  15)                1.5562  0.000255 -0.0000    1.5562   
    17. B(C  17,C  16)                1.5068 -0.000249  0.0001    1.5069   
    18. B(C  18,C  17)                1.3458 -0.000244 -0.0001    1.3457   
    19. B(C  19,C  18)                1.5120 -0.000392  0.0000    1.5121   
    20. B(C  20,C  18)                1.5225  0.000040  0.0001    1.5226   
    21. B(C  21,C  20)                1.5572 -0.000240  0.0002    1.5573   
    22. B(C  22,C  21)                1.5075  0.000124 -0.0000    1.5074   
    23. B(C  23,C  22)                1.3455  0.000088  0.0000    1.3456   
    24. B(C  24,C  23)                1.5115  0.000249 -0.0000    1.5115   
    25. B(C  25,C  23)                1.5235  0.000013 -0.0001    1.5234   
    26. B(C  26,C  25)                1.5568  0.000291 -0.0001    1.5566   
    27. B(C  27,C  26)                1.5068  0.000015  0.0000    1.5068   
    28. B(C  28,C  27)                1.3456 -0.000017 -0.0000    1.3456   
    29. B(C  29,C  28)                1.5118 -0.000075 -0.0000    1.5118   
    30. B(C  30,C  28)                1.5230  0.000028  0.0001    1.5231   
    31. B(C  31,C  30)                1.5565 -0.000171  0.0002    1.5567   
    32. B(C  32,C  31)                1.5070 -0.000087  0.0001    1.5070   
    33. B(C  33,C  32)                1.3455 -0.000034  0.0000    1.3455   
    34. B(C  34,C  33)                1.5117 -0.000047  0.0000    1.5117   
    35. B(C  35,C  33)                1.5230 -0.000018  0.0001    1.5231   
    36. B(C  36,C  35)                1.5568  0.000151 -0.0001    1.5567   
    37. B(C  37,C  36)                1.5071  0.000177 -0.0001    1.5070   
    38. B(C  38,C  37)                1.3456  0.000083 -0.0000    1.3456   
    39. B(C  39,C  38)                1.5118  0.000061 -0.0000    1.5118   
    40. B(C  40,C  38)                1.5226  0.000099 -0.0001    1.5225   
    41. B(C  41,C  40)                1.5570  0.000041  0.0000    1.5570   
    42. B(C  42,C  41)                1.5076 -0.000065  0.0001    1.5076   
    43. B(C  43,C  42)                1.3459 -0.000014 -0.0000    1.3459   
    44. B(C  44,C  43)                1.5209 -0.000089  0.0001    1.5210   
    45. B(C  45,C  44)                1.5551 -0.000039  0.0000    1.5551   
    46. B(C  46,C  45)                1.5067  0.000036 -0.0000    1.5066   
    47. B(C  47,C  46)                1.3447  0.000032 -0.0000    1.3447   
    48. B(C  48,C  47)                1.5109  0.000009 -0.0000    1.5109   
    49. B(C  49,C  47)                1.5126  0.000017 -0.0000    1.5126   
    50. B(C  50,C  43)                1.5113 -0.000045  0.0000    1.5113   
    51. B(C  51,C   5)                1.4116 -0.002475  0.0021    1.4137   
    52. B(C  52,C  51)                1.4280 -0.001138  0.0007    1.4287   
    53. B(C  52,C   1)                1.4302 -0.000173 -0.0002    1.4300   
    54. B(O  53,C  52)                1.3079 -0.002420  0.0017    1.3095   
    55. B(O  54,C   4)                1.3154 -0.002167  0.0021    1.3176   
    56. B(H  55,C   0)                1.2445  0.060591 -0.0770    1.1674   
    57. B(H  56,C   0)                1.3071  0.068453 -0.0987    1.2084   
    58. B(H  57,O  53)                1.9620 -0.010647  0.0204    1.9824   
    59. B(H  57,C   0)                1.2932  0.062383 -0.0875    1.2057   
    60. B(H  58,C   3)                1.1029 -0.000363  0.0003    1.1032   
    61. B(H  59,C   3)                1.0936 -0.000867  0.0006    1.0942   
    62. B(H  60,C   3)                1.1002 -0.000523  0.0004    1.1006   
    63. B(H  61,C   6)                1.1009 -0.000082  0.0003    1.1012   
    64. B(H  62,C   6)                1.0927 -0.000348  0.0001    1.0928   
    65. B(H  63,C   7)                1.0932 -0.000007  0.0000    1.0933   
    66. B(H  64,C   9)                1.0963  0.000038  0.0000    1.0963   
    67. B(H  65,C   9)                1.0990 -0.000035  0.0000    1.0990   
    68. B(H  66,C   9)                1.1005 -0.000075  0.0001    1.1006   
    69. B(H  67,C  10)                1.0972  0.000016  0.0000    1.0972   
    70. B(H  68,C  10)                1.0995  0.000146 -0.0000    1.0995   
    71. B(H  69,C  11)                1.0999  0.000039 -0.0000    1.0998   
    72. B(H  70,C  11)                1.0965 -0.000244  0.0001    1.0965   
    73. B(H  71,C  12)                1.0925 -0.000062  0.0000    1.0925   
    74. B(H  72,C  14)                1.0933 -0.000168  0.0000    1.0933   
    75. B(H  73,C  14)                1.0980 -0.000072  0.0000    1.0981   
    76. B(H  74,C  14)                1.0998  0.000012  0.0000    1.0998   
    77. B(H  75,C  15)                1.0978  0.000047  0.0000    1.0978   
    78. B(H  76,C  15)                1.0985 -0.000077  0.0000    1.0985   
    79. B(H  77,C  16)                1.1004 -0.000053 -0.0000    1.1003   
    80. B(H  78,C  16)                1.0957  0.000206  0.0001    1.0957   
    81. B(H  79,C  17)                1.0921  0.000008 -0.0000    1.0921   
    82. B(H  80,C  19)                1.0931  0.000154  0.0000    1.0931   
    83. B(H  81,C  19)                1.0975  0.000083 -0.0000    1.0975   
    84. B(H  82,C  19)                1.0997 -0.000015 -0.0000    1.0997   
    85. B(H  83,C  20)                1.0977 -0.000078  0.0000    1.0977   
    86. B(H  84,C  20)                1.0986  0.000044  0.0000    1.0986   
    87. B(H  85,C  21)                1.0999  0.000027 -0.0000    1.0999   
    88. B(H  86,C  21)                1.0960 -0.000111  0.0000    1.0960   
    89. B(H  87,C  22)                1.0922 -0.000008 -0.0000    1.0922   
    90. B(H  88,C  24)                1.0932 -0.000091 -0.0000    1.0932   
    91. B(H  89,C  24)                1.0978 -0.000076  0.0000    1.0978   
    92. B(H  90,C  24)                1.0997  0.000004  0.0000    1.0997   
    93. B(H  91,C  25)                1.0977  0.000047  0.0000    1.0977   
    94. B(H  92,C  25)                1.0984 -0.000017 -0.0000    1.0984   
    95. B(H  93,C  26)                1.1002 -0.000022  0.0000    1.1002   
    96. B(H  94,C  26)                1.0957  0.000024  0.0000    1.0957   
    97. B(H  95,C  27)                1.0922 -0.000029  0.0000    1.0922   
    98. B(H  96,C  29)                1.0932  0.000024  0.0000    1.0932   
    99. B(H  97,C  29)                1.0977  0.000009 -0.0000    1.0977   
   100. B(H  98,C  29)                1.0998 -0.000007  0.0000    1.0998   
   101. B(H  99,C  30)                1.0977 -0.000026 -0.0000    1.0977   
   102. B(H 100,C  30)                1.0985 -0.000015  0.0000    1.0985   
   103. B(H 101,C  31)                1.1001 -0.000001 -0.0000    1.1001   
   104. B(H 102,C  31)                1.0958  0.000040  0.0000    1.0958   
   105. B(H 103,C  32)                1.0922  0.000014 -0.0000    1.0922   
   106. B(H 104,C  34)                1.0932  0.000018  0.0000    1.0932   
   107. B(H 105,C  34)                1.0978 -0.000018 -0.0000    1.0977   
   108. B(H 106,C  34)                1.0998 -0.000001  0.0000    1.0998   
   109. B(H 107,C  35)                1.0977  0.000009 -0.0000    1.0977   
   110. B(H 108,C  35)                1.0984  0.000010 -0.0000    1.0984   
   111. B(H 109,C  36)                1.1002  0.000003 -0.0000    1.1002   
   112. B(H 110,C  36)                1.0958 -0.000032 -0.0000    1.0958   
   113. B(H 111,C  37)                1.0922 -0.000024  0.0000    1.0922   
   114. B(H 112,C  39)                1.0932 -0.000035  0.0000    1.0932   
   115. B(H 113,C  39)                1.0974 -0.000020 -0.0000    1.0974   
   116. B(H 114,C  39)                1.0998  0.000003  0.0000    1.0998   
   117. B(H 115,C  40)                1.0977  0.000006  0.0000    1.0977   
   118. B(H 116,C  40)                1.0986 -0.000006 -0.0000    1.0986   
   119. B(H 117,C  41)                1.0998 -0.000013 -0.0000    1.0998   
   120. B(H 118,C  41)                1.0960  0.000035  0.0000    1.0960   
   121. B(H 119,C  42)                1.0920 -0.000005 -0.0000    1.0920   
   122. B(H 120,C  44)                1.0999  0.000010 -0.0000    1.0999   
   123. B(H 121,C  44)                1.0972 -0.000004 -0.0000    1.0972   
   124. B(H 122,C  45)                1.1018 -0.000005  0.0000    1.1018   
   125. B(H 123,C  45)                1.0953 -0.000001  0.0000    1.0953   
   126. B(H 124,C  46)                1.0930  0.000006 -0.0000    1.0930   
   127. B(H 125,C  48)                1.0928  0.000004 -0.0000    1.0928   
   128. B(H 126,C  48)                1.0993  0.000006 -0.0000    1.0993   
   129. B(H 127,C  48)                1.0996 -0.000006  0.0000    1.0996   
   130. B(H 128,C  49)                1.0953  0.000002 -0.0000    1.0953   
   131. B(H 129,C  49)                1.0998 -0.000006  0.0000    1.0998   
   132. B(H 130,C  49)                1.0997  0.000008 -0.0000    1.0997   
   133. B(H 131,C  50)                1.0933 -0.000007  0.0000    1.0933   
   134. B(H 132,C  50)                1.0995  0.000001 -0.0000    1.0995   
   135. B(H 133,C  50)                1.0972 -0.000007  0.0000    1.0972   
   136. B(C 134,C  51)                1.5158 -0.000482  0.0002    1.5160   
   137. B(H 135,C 134)                1.0928 -0.000471  0.0005    1.0933   
   138. B(H 136,C 134)                1.1017 -0.000463  0.0004    1.1021   
   139. B(H 137,C 134)                1.1000 -0.000430  0.0004    1.1004   
   140. A(C   1,C   0,H  56)          111.81 -0.006109    0.75    112.56   
   141. A(C   1,C   0,H  55)          111.09 -0.006252    0.84    111.93   
   142. A(H  55,C   0,H  57)          113.93  0.003737   -0.58    113.35   
   143. A(C   1,C   0,H  57)          102.42 -0.002618    0.40    102.82   
   144. A(H  55,C   0,H  56)          108.00  0.005693   -0.66    107.34   
   145. A(H  56,C   0,H  57)          109.58  0.004944   -0.66    108.92   
   146. A(C   2,C   1,C  52)          122.34 -0.000361    0.05    122.39   
   147. A(C   0,C   1,C   2)          124.10 -0.002865    0.32    124.42   
   148. A(C   0,C   1,C  52)          113.55  0.003204   -0.36    113.19   
   149. A(C   1,C   2,C   3)          120.93  0.001195   -0.18    120.75   
   150. A(C   3,C   2,C   4)          117.67 -0.001068    0.15    117.82   
   151. A(C   1,C   2,C   4)          121.40 -0.000133    0.03    121.43   
   152. A(C   2,C   3,H  60)          112.67 -0.000079    0.02    112.69   
   153. A(H  59,C   3,H  60)          109.01  0.000468   -0.07    108.94   
   154. A(H  58,C   3,H  59)          107.49  0.000054   -0.02    107.47   
   155. A(H  58,C   3,H  60)          106.09  0.000458   -0.07    106.02   
   156. A(C   2,C   3,H  59)          108.05 -0.001150    0.17    108.22   
   157. A(C   2,C   3,H  58)          113.34  0.000302   -0.04    113.30   
   158. A(C   2,C   4,C   5)          115.97 -0.000173    0.01    115.97   
   159. A(C   2,C   4,O  54)          121.90 -0.000181   -0.02    121.87   
   160. A(C   5,C   4,O  54)          122.13  0.000345    0.02    122.15   
   161. A(C   6,C   5,C  51)          121.33 -0.002979    0.26    121.59   
   162. A(C   4,C   5,C  51)          122.21 -0.000287    0.01    122.22   
   163. A(C   4,C   5,C   6)          116.46  0.003264   -0.26    116.19   
   164. A(C   7,C   6,H  62)          109.95 -0.000186    0.03    109.97   
   165. A(H  61,C   6,H  62)          107.66  0.000500   -0.04    107.61   
   166. A(C   7,C   6,H  61)          107.78 -0.001360    0.18    107.96   
   167. A(C   5,C   6,H  61)          110.17 -0.001044    0.14    110.32   
   168. A(C   5,C   6,H  62)          106.87 -0.000719    0.07    106.95   
   169. A(C   5,C   6,C   7)          114.24  0.002733   -0.37    113.87   
   170. A(C   6,C   7,H  63)          114.47 -0.001826    0.15    114.62   
   171. A(C   6,C   7,C   8)          128.81  0.003676   -0.32    128.49   
   172. A(C   8,C   7,H  63)          116.70 -0.001838    0.16    116.86   
   173. A(C   7,C   8,C  10)          123.58  0.003253   -0.29    123.29   
   174. A(C   7,C   8,C   9)          120.41 -0.001898    0.17    120.58   
   175. A(C   9,C   8,C  10)          116.00 -0.001354    0.12    116.11   
   176. A(H  64,C   9,H  66)          107.93  0.000014   -0.00    107.92   
   177. A(H  65,C   9,H  66)          106.08  0.000032   -0.00    106.08   
   178. A(C   8,C   9,H  66)          111.01 -0.000039    0.01    111.02   
   179. A(H  64,C   9,H  65)          108.08 -0.000005    0.00    108.08   
   180. A(C   8,C   9,H  65)          111.58 -0.000013    0.00    111.59   
   181. A(C   8,C   9,H  64)          111.90  0.000012   -0.01    111.89   
   182. A(H  67,C  10,H  68)          107.46 -0.000159    0.01    107.47   
   183. A(C  11,C  10,H  67)          107.84 -0.000063    0.05    107.90   
   184. A(C   8,C  10,H  67)          109.01  0.000344   -0.04    108.97   
   185. A(C  11,C  10,H  68)          108.24  0.000596   -0.09    108.15   
   186. A(C   8,C  10,C  11)          115.00 -0.000429    0.02    115.02   
   187. A(C   8,C  10,H  68)          109.02 -0.000276    0.05    109.07   
   188. A(C  10,C  11,C  12)          115.24  0.001642   -0.22    115.01   
   189. A(C  12,C  11,H  69)          108.43 -0.000719    0.11    108.54   
   190. A(C  10,C  11,H  69)          107.63 -0.000368    0.05    107.69   
   191. A(C  12,C  11,H  70)          110.89 -0.000186    0.01    110.91   
   192. A(H  69,C  11,H  70)          106.39  0.000215   -0.02    106.37   
   193. A(C  10,C  11,H  70)          107.86 -0.000678    0.08    107.94   
   194. A(C  11,C  12,C  13)          129.35  0.002817   -0.27    129.08   
   195. A(C  11,C  12,H  71)          114.19 -0.001323    0.13    114.32   
   196. A(C  13,C  12,H  71)          116.46 -0.001493    0.15    116.60   
   197. A(C  14,C  13,C  15)          115.77  0.000794   -0.10    115.67   
   198. A(C  12,C  13,C  15)          119.25 -0.002750    0.27    119.52   
   199. A(C  12,C  13,C  14)          124.98  0.001954   -0.17    124.81   
   200. A(H  73,C  14,H  74)          106.18 -0.000016   -0.00    106.18   
   201. A(H  72,C  14,H  74)          107.94 -0.000105    0.01    107.95   
   202. A(C  13,C  14,H  72)          113.32  0.000333   -0.03    113.30   
   203. A(C  13,C  14,H  73)          110.76 -0.000053    0.01    110.78   
   204. A(H  72,C  14,H  73)          108.00 -0.000105    0.00    108.00   
   205. A(C  13,C  14,H  74)          110.33 -0.000077    0.01    110.34   
   206. A(C  16,C  15,H  76)          108.34 -0.000771    0.09    108.43   
   207. A(H  75,C  15,H  76)          106.83  0.000383   -0.03    106.79   
   208. A(C  16,C  15,H  75)          107.00 -0.000645    0.08    107.08   
   209. A(C  13,C  15,H  75)          109.18 -0.000974    0.12    109.31   
   210. A(C  13,C  15,H  76)          109.71 -0.000492    0.05    109.75   
   211. A(C  13,C  15,C  16)          115.42  0.002382   -0.29    115.13   
   212. A(C  15,C  16,H  78)          107.74 -0.000509    0.08    107.82   
   213. A(C  15,C  16,H  77)          107.32 -0.000502    0.04    107.36   
   214. A(C  17,C  16,H  78)          110.75 -0.000954    0.11    110.86   
   215. A(H  77,C  16,H  78)          106.47  0.000309   -0.02    106.45   
   216. A(C  15,C  16,C  17)          115.46  0.001877   -0.22    115.24   
   217. A(C  17,C  16,H  77)          108.69 -0.000305    0.02    108.71   
   218. A(C  16,C  17,H  79)          114.80  0.001642   -0.17    114.63   
   219. A(C  18,C  17,H  79)          117.17  0.001816   -0.18    116.99   
   220. A(C  16,C  17,C  18)          128.03 -0.003459    0.35    128.37   
   221. A(C  19,C  18,C  20)          115.31 -0.001247    0.17    115.48   
   222. A(C  17,C  18,C  20)          120.29  0.003489   -0.35    119.94   
   223. A(C  17,C  18,C  19)          124.39 -0.002242    0.18    124.57   
   224. A(H  81,C  19,H  82)          106.20  0.000023    0.00    106.21   
   225. A(C  18,C  19,H  82)          110.25  0.000097   -0.01    110.23   
   226. A(H  80,C  19,H  81)          107.96  0.000120   -0.00    107.96   
   227. A(C  18,C  19,H  81)          110.86  0.000028   -0.00    110.86   
   228. A(C  18,C  19,H  80)          113.34 -0.000337    0.01    113.35   
   229. A(H  80,C  19,H  82)          107.93  0.000093   -0.00    107.93   
   230. A(C  18,C  20,H  84)          109.49 -0.000404    0.08    109.57   
   231. A(C  21,C  20,H  83)          107.02 -0.000093    0.02    107.03   
   232. A(C  18,C  20,H  83)          109.39  0.000248   -0.04    109.35   
   233. A(C  18,C  20,C  21)          115.40  0.000310   -0.07    115.34   
   234. A(H  83,C  20,H  84)          106.84  0.000023   -0.00    106.84   
   235. A(C  21,C  20,H  84)          108.35 -0.000096    0.02    108.37   
   236. A(C  20,C  21,C  22)          115.25 -0.001023    0.08    115.33   
   237. A(H  85,C  21,H  86)          106.42 -0.000196    0.01    106.43   
   238. A(C  20,C  21,H  86)          107.52 -0.000101    0.03    107.55   
   239. A(C  22,C  21,H  86)          110.95  0.000767   -0.09    110.86   
   240. A(C  22,C  21,H  85)          108.67 -0.000073    0.03    108.70   
   241. A(C  20,C  21,H  85)          107.64  0.000680   -0.08    107.56   
   242. A(C  21,C  22,C  23)          128.81  0.002117   -0.22    128.59   
   243. A(C  23,C  22,H  87)          116.67 -0.001121    0.11    116.79   
   244. A(C  21,C  22,H  87)          114.52 -0.000996    0.11    114.63   
   245. A(C  24,C  23,C  25)          115.72  0.000819   -0.10    115.63   
   246. A(C  22,C  23,C  25)          119.49 -0.002138    0.21    119.70   
   247. A(C  22,C  23,C  24)          124.79  0.001319   -0.12    124.67   
   248. A(H  89,C  24,H  90)          106.20 -0.000006   -0.00    106.20   
   249. A(H  88,C  24,H  90)          107.98 -0.000052    0.00    107.98   
   250. A(H  88,C  24,H  89)          107.98 -0.000082    0.00    107.98   
   251. A(C  23,C  24,H  90)          110.28 -0.000078    0.01    110.29   
   252. A(C  23,C  24,H  89)          110.76  0.000006    0.00    110.76   
   253. A(C  23,C  24,H  88)          113.34  0.000198   -0.01    113.33   
   254. A(C  23,C  25,C  26)          115.14  0.000550   -0.07    115.06   
   255. A(H  91,C  25,H  92)          106.82  0.000065   -0.01    106.82   
   256. A(C  26,C  25,H  92)          108.59  0.000216   -0.04    108.55   
   257. A(C  23,C  25,H  92)          109.66 -0.000142    0.01    109.67   
   258. A(C  26,C  25,H  91)          106.95 -0.000514    0.08    107.03   
   259. A(C  23,C  25,H  91)          109.34 -0.000210    0.03    109.37   
   260. A(C  25,C  26,C  27)          115.61  0.002472   -0.30    115.31   
   261. A(C  27,C  26,H  94)          110.76 -0.000919    0.10    110.87   
   262. A(H  93,C  26,H  94)          106.50  0.000391   -0.03    106.46   
   263. A(C  25,C  26,H  94)          107.69 -0.000593    0.07    107.76   
   264. A(C  27,C  26,H  93)          108.62 -0.000597    0.07    108.69   
   265. A(C  25,C  26,H  93)          107.23 -0.000884    0.11    107.34   
   266. A(C  28,C  27,H  95)          116.90  0.000479   -0.05    116.85   
   267. A(C  26,C  27,H  95)          114.64  0.000408   -0.04    114.60   
   268. A(C  26,C  27,C  28)          128.45 -0.000889    0.10    128.55   
   269. A(C  29,C  28,C  30)          115.49 -0.000339    0.05    115.54   
   270. A(C  27,C  28,C  30)          119.84  0.000871   -0.09    119.75   
   271. A(C  27,C  28,C  29)          124.66 -0.000535    0.04    124.71   
   272. A(H  96,C  29,H  98)          107.95  0.000020   -0.00    107.95   
   273. A(H  97,C  29,H  98)          106.20  0.000018   -0.00    106.20   
   274. A(C  28,C  29,H  98)          110.24  0.000040   -0.01    110.23   
   275. A(H  96,C  29,H  97)          108.00  0.000027    0.00    108.00   
   276. A(C  28,C  29,H  97)          110.77 -0.000033    0.01    110.78   
   277. A(C  28,C  29,H  96)          113.38 -0.000066    0.00    113.38   
   278. A(H  99,C  30,H 100)          106.85  0.000186   -0.02    106.83   
   279. A(C  28,C  30,H 100)          109.59 -0.000342    0.05    109.64   
   280. A(C  31,C  30,H 100)          108.33 -0.000585    0.08    108.41   
   281. A(C  31,C  30,H  99)          107.09 -0.000165    0.01    107.10   
   282. A(C  28,C  30,H  99)          109.30 -0.000412    0.05    109.35   
   283. A(C  28,C  30,C  31)          115.33  0.001260   -0.17    115.16   
   284. A(C  32,C  31,H 102)          110.90  0.000162   -0.02    110.88   
   285. A(C  32,C  31,H 101)          108.77  0.000135   -0.02    108.75   
   286. A(H 101,C  31,H 102)          106.45 -0.000100    0.01    106.46   
   287. A(C  30,C  31,H 102)          107.65 -0.000063    0.03    107.68   
   288. A(C  30,C  31,H 101)          107.55  0.000388   -0.06    107.48   
   289. A(C  30,C  31,C  32)          115.14 -0.000492    0.05    115.19   
   290. A(C  33,C  32,H 103)          116.91  0.000287   -0.03    116.88   
   291. A(C  31,C  32,H 103)          114.67  0.000316   -0.04    114.64   
   292. A(C  31,C  32,C  33)          128.42 -0.000602    0.07    128.49   
   293. A(C  34,C  33,C  35)          115.46 -0.000171    0.03    115.49   
   294. A(C  32,C  33,C  35)          119.87  0.000488   -0.06    119.81   
   295. A(C  32,C  33,C  34)          124.66 -0.000318    0.03    124.69   
   296. A(H 105,C  34,H 106)          106.20  0.000000    0.00    106.20   
   297. A(H 104,C  34,H 106)          107.95  0.000016   -0.00    107.95   
   298. A(C  33,C  34,H 106)          110.26 -0.000000   -0.00    110.26   
   299. A(H 104,C  34,H 105)          108.00  0.000007    0.00    108.00   
   300. A(C  33,C  34,H 105)          110.74  0.000012    0.00    110.74   
   301. A(C  33,C  34,H 104)          113.39 -0.000033    0.00    113.39   
   302. A(H 107,C  35,H 108)          106.84  0.000011   -0.00    106.83   
   303. A(C  36,C  35,H 108)          108.52  0.000181   -0.03    108.49   
   304. A(C  33,C  35,H 108)          109.59 -0.000208    0.03    109.62   
   305. A(C  36,C  35,H 107)          107.05 -0.000245    0.04    107.09   
   306. A(C  33,C  35,H 107)          109.44  0.000093   -0.02    109.42   
   307. A(C  33,C  35,C  36)          115.07  0.000160   -0.02    115.05   
   308. A(C  37,C  36,H 110)          110.90 -0.000152    0.01    110.92   
   309. A(H 109,C  36,H 110)          106.47  0.000129   -0.01    106.46   
   310. A(C  35,C  36,H 110)          107.69 -0.000355    0.04    107.73   
   311. A(C  37,C  36,H 109)          108.59 -0.000415    0.06    108.65   
   312. A(C  35,C  36,H 109)          107.39 -0.000216    0.03    107.41   
   313. A(C  35,C  36,C  37)          115.39  0.000955   -0.13    115.26   
   314. A(C  38,C  37,H 111)          116.82 -0.000340    0.04    116.86   
   315. A(C  36,C  37,H 111)          114.55 -0.000288    0.03    114.58   
   316. A(C  36,C  37,C  38)          128.63  0.000627   -0.07    128.56   
   317. A(C  39,C  38,C  40)          115.56  0.000139   -0.02    115.54   
   318. A(C  37,C  38,C  40)          119.74 -0.000476    0.05    119.79   
   319. A(C  37,C  38,C  39)          124.70  0.000336   -0.03    124.67   
   320. A(H 113,C  39,H 114)          106.22 -0.000005   -0.00    106.22   
   321. A(H 112,C  39,H 114)          107.95 -0.000018    0.00    107.95   
   322. A(C  38,C  39,H 114)          110.23 -0.000015    0.00    110.23   
   323. A(H 112,C  39,H 113)          108.03 -0.000034    0.00    108.03   
   324. A(C  38,C  39,H 113)          110.77  0.000004    0.00    110.77   
   325. A(C  38,C  39,H 112)          113.35  0.000063   -0.00    113.35   
   326. A(C  38,C  40,H 116)          109.56 -0.000240    0.03    109.59   
   327. A(C  41,C  40,H 116)          108.37 -0.000238    0.03    108.40   
   328. A(H 115,C  40,H 116)          106.86  0.000129   -0.01    106.84   
   329. A(C  41,C  40,H 115)          107.04 -0.000286    0.04    107.08   
   330. A(C  38,C  40,H 115)          109.33 -0.000321    0.04    109.37   
   331. A(C  38,C  40,C  41)          115.33  0.000910   -0.12    115.21   
   332. A(H 117,C  41,H 118)          106.43  0.000075   -0.01    106.43   
   333. A(C  42,C  41,H 118)          110.87 -0.000206    0.03    110.90   
   334. A(C  40,C  41,H 118)          107.58 -0.000218    0.03    107.61   
   335. A(C  42,C  41,H 117)          108.61 -0.000115    0.01    108.62   
   336. A(C  40,C  41,H 117)          107.49 -0.000106    0.01    107.50   
   337. A(C  40,C  41,C  42)          115.43  0.000543   -0.07    115.37   
   338. A(C  43,C  42,H 119)          116.94  0.000234   -0.03    116.91   
   339. A(C  41,C  42,H 119)          114.70  0.000218   -0.03    114.67   
   340. A(C  41,C  42,C  43)          128.36 -0.000452    0.05    128.42   
   341. A(C  44,C  43,C  50)          115.87 -0.000102    0.02    115.88   
   342. A(C  42,C  43,C  50)          124.45 -0.000215    0.02    124.47   
   343. A(C  42,C  43,C  44)          119.68  0.000317   -0.04    119.65   
   344. A(H 120,C  44,H 121)          106.68 -0.000053    0.00    106.69   
   345. A(C  45,C  44,H 121)          107.21  0.000138   -0.02    107.20   
   346. A(C  43,C  44,H 121)          109.14  0.000101   -0.01    109.13   
   347. A(C  45,C  44,H 120)          108.58  0.000068   -0.01    108.58   
   348. A(C  43,C  44,H 120)          109.76  0.000110   -0.01    109.75   
   349. A(C  43,C  44,C  45)          115.10 -0.000346    0.05    115.15   
   350. A(H 122,C  45,H 123)          106.33 -0.000025    0.00    106.34   
   351. A(C  46,C  45,H 123)          111.56  0.000043   -0.00    111.56   
   352. A(C  44,C  45,H 123)          108.62  0.000045   -0.00    108.62   
   353. A(C  46,C  45,H 122)          108.21  0.000062   -0.01    108.20   
   354. A(C  44,C  45,H 122)          106.66  0.000068   -0.01    106.65   
   355. A(C  44,C  45,C  46)          114.99 -0.000182    0.02    115.01   
   356. A(C  47,C  46,H 124)          117.03 -0.000003    0.00    117.03   
   357. A(C  45,C  46,H 124)          114.06 -0.000009    0.00    114.06   
   358. A(C  45,C  46,C  47)          128.90  0.000012   -0.00    128.89   
   359. A(C  48,C  47,C  49)          114.28 -0.000011    0.00    114.28   
   360. A(C  46,C  47,C  49)          120.70  0.000025   -0.00    120.70   
   361. A(C  46,C  47,C  48)          125.02 -0.000015   -0.00    125.02   
   362. A(H 126,C  48,H 127)          106.26 -0.000003    0.00    106.26   
   363. A(H 125,C  48,H 127)          107.94  0.000004   -0.00    107.94   
   364. A(C  47,C  48,H 127)          110.54  0.000001   -0.00    110.53   
   365. A(H 125,C  48,H 126)          107.98  0.000002   -0.00    107.98   
   366. A(C  47,C  48,H 126)          110.44 -0.000003    0.00    110.44   
   367. A(C  47,C  48,H 125)          113.38 -0.000001   -0.00    113.38   
   368. A(H 129,C  49,H 130)          106.29 -0.000004    0.00    106.29   
   369. A(H 128,C  49,H 130)          108.20 -0.000010    0.00    108.20   
   370. A(C  47,C  49,H 130)          111.02 -0.000002    0.00    111.02   
   371. A(H 128,C  49,H 129)          108.15 -0.000010    0.00    108.15   
   372. A(C  47,C  49,H 129)          111.01  0.000008   -0.00    111.00   
   373. A(C  47,C  49,H 128)          111.94  0.000016   -0.00    111.94   
   374. A(H 132,C  50,H 133)          106.39  0.000004   -0.00    106.39   
   375. A(H 131,C  50,H 133)          108.27  0.000008    0.00    108.27   
   376. A(C  43,C  50,H 133)          110.81  0.000010   -0.00    110.81   
   377. A(H 131,C  50,H 132)          107.78  0.000008    0.00    107.78   
   378. A(C  43,C  50,H 132)          110.13  0.000011   -0.00    110.12   
   379. A(C  43,C  50,H 131)          113.19 -0.000040    0.00    113.19   
   380. A(C  52,C  51,C 134)          115.66  0.000295    0.00    115.66   
   381. A(C   5,C  51,C 134)          122.98 -0.001586    0.11    123.09   
   382. A(C   5,C  51,C  52)          121.34  0.001292   -0.12    121.23   
   383. A(C  51,C  52,O  53)          123.41 -0.002357    0.34    123.75   
   384. A(C   1,C  52,O  53)          119.98  0.002705   -0.37    119.61   
   385. A(C   1,C  52,C  51)          116.61 -0.000340    0.02    116.63   
   386. A(C  52,O  53,H  57)           90.01  0.010369   -1.62     88.39   
   387. A(C   0,H  57,O  53)          109.65 -0.014828    2.13    111.79   
   388. A(H 136,C 134,H 137)          104.84 -0.000061   -0.00    104.84   
   389. A(H 135,C 134,H 137)          107.78  0.000278   -0.03    107.74   
   390. A(C  51,C 134,H 137)          111.08  0.000157   -0.01    111.07   
   391. A(H 135,C 134,H 136)          107.55  0.000243   -0.02    107.52   
   392. A(C  51,C 134,H 136)          111.74  0.000131   -0.02    111.72   
   393. A(C  51,C 134,H 135)          113.40 -0.000691    0.08    113.47   
   394. D(C   2,C   1,C   0,H  57)    167.24  0.000126   -0.07    167.17   
   395. D(C   2,C   1,C   0,H  55)     45.22  0.000388   -0.03     45.19   
   396. D(C  52,C   1,C   0,H  57)    -13.84 -0.001182    0.14    -13.70   
   397. D(C   2,C   1,C   0,H  56)    -75.52  0.001657   -0.28    -75.79   
   398. D(C  52,C   1,C   0,H  55)   -135.85 -0.000920    0.17   -135.68   
   399. D(C  52,C   1,C   0,H  56)    103.41  0.000348   -0.07    103.34   
   400. D(C   3,C   2,C   1,C   0)      2.50 -0.000682    0.09      2.59   
   401. D(C   4,C   2,C   1,C  52)      2.82  0.000237   -0.03      2.78   
   402. D(C   3,C   2,C   1,C  52)   -176.33  0.000704   -0.13   -176.46   
   403. D(C   4,C   2,C   1,C   0)   -178.35 -0.001150    0.18   -178.17   
   404. D(H  59,C   3,C   2,C   4)     -6.99  0.000254   -0.04     -7.02   
   405. D(H  60,C   3,C   2,C   4)   -127.49  0.000497   -0.07   -127.56   
   406. D(H  58,C   3,C   2,C   4)    112.02 -0.000269    0.03    112.05   
   407. D(H  59,C   3,C   2,C   1)    172.19 -0.000190    0.05    172.25   
   408. D(H  60,C   3,C   2,C   1)     51.69  0.000053    0.02     51.71   
   409. D(H  58,C   3,C   2,C   1)    -68.80 -0.000713    0.12    -68.68   
   410. D(C   5,C   4,C   2,C   1)     -0.05 -0.000271    0.07      0.03   
   411. D(O  54,C   4,C   2,C   3)      0.07 -0.000058    0.03      0.10   
   412. D(C   5,C   4,C   2,C   3)    179.13 -0.000705    0.16    179.29   
   413. D(O  54,C   4,C   2,C   1)   -179.11  0.000377   -0.06   -179.16   
   414. D(C  51,C   5,C   4,O  54)    178.22 -0.000522    0.05    178.28   
   415. D(C   6,C   5,C   4,C   2)    179.53  0.000486   -0.17    179.36   
   416. D(C   6,C   5,C   4,O  54)     -1.41 -0.000169   -0.04     -1.45   
   417. D(C  51,C   5,C   4,C   2)     -0.84  0.000133   -0.08     -0.91   
   418. D(H  61,C   6,C   5,C  51)    -41.20 -0.000153    0.02    -41.18   
   419. D(H  62,C   6,C   5,C  51)   -157.88  0.000205   -0.04   -157.93   
   420. D(H  61,C   6,C   5,C   4)    138.44 -0.000492    0.12    138.56   
   421. D(C   7,C   6,C   5,C  51)     80.28 -0.000782    0.10     80.38   
   422. D(H  62,C   6,C   5,C   4)     21.75 -0.000134    0.05     21.81   
   423. D(C   7,C   6,C   5,C   4)   -100.08 -0.001121    0.20    -99.88   
   424. D(C   8,C   7,C   6,C   5)    107.77  0.000490   -0.10    107.67   
   425. D(C   8,C   7,C   6,H  62)    -12.36 -0.000307    0.03    -12.33   
   426. D(H  63,C   7,C   6,H  61)     52.44 -0.000432    0.07     52.51   
   427. D(C   8,C   7,C   6,H  61)   -129.44 -0.000027   -0.03   -129.47   
   428. D(H  63,C   7,C   6,C   5)    -70.35  0.000085    0.00    -70.35   
   429. D(H  63,C   7,C   6,H  62)    169.52 -0.000712    0.13    169.66   
   430. D(C  10,C   8,C   7,C   6)      0.75 -0.000764    0.16      0.91   
   431. D(C   9,C   8,C   7,H  63)      0.54 -0.000329    0.07      0.61   
   432. D(C  10,C   8,C   7,H  63)    178.83 -0.000349    0.06    178.89   
   433. D(C   9,C   8,C   7,C   6)   -177.54 -0.000744    0.17   -177.37   
   434. D(H  66,C   9,C   8,C   7)    117.98  0.000043   -0.01    117.97   
   435. D(H  66,C   9,C   8,C  10)    -60.44 -0.000017    0.01    -60.43   
   436. D(H  65,C   9,C   8,C  10)     57.67 -0.000010    0.01     57.68   
   437. D(H  65,C   9,C   8,C   7)   -123.92  0.000050   -0.01   -123.93   
   438. D(H  64,C   9,C   8,C  10)    178.91 -0.000017    0.01    178.92   
   439. D(H  64,C   9,C   8,C   7)     -2.67  0.000043   -0.01     -2.68   
   440. D(C  11,C  10,C   8,C   9)    -96.70 -0.000433    0.11    -96.59   
   441. D(H  68,C  10,C   8,C   9)     25.05 -0.000164    0.04     25.09   
   442. D(H  68,C  10,C   8,C   7)   -153.30 -0.000132    0.05   -153.25   
   443. D(H  67,C  10,C   8,C   9)    142.08 -0.000317    0.06    142.14   
   444. D(H  67,C  10,C   8,C   7)    -36.27 -0.000285    0.07    -36.21   
   445. D(C  11,C  10,C   8,C   7)     84.95 -0.000401    0.12     85.06   
   446. D(H  70,C  11,C  10,H  67)    -52.96  0.000219   -0.02    -52.98   
   447. D(H  69,C  11,C  10,H  68)    177.43  0.000039    0.02    177.45   
   448. D(H  70,C  11,C  10,H  68)     63.01  0.000308   -0.03     62.99   
   449. D(H  69,C  11,C  10,H  67)     61.46 -0.000051    0.03     61.48   
   450. D(H  69,C  11,C  10,C   8)    -60.40 -0.000161    0.03    -60.37   
   451. D(H  70,C  11,C  10,C   8)   -174.82  0.000109   -0.01   -174.83   
   452. D(C  12,C  11,C  10,H  68)    -61.47 -0.000082    0.05    -61.42   
   453. D(C  12,C  11,C  10,H  67)   -177.44 -0.000171    0.06   -177.39   
   454. D(C  12,C  11,C  10,C   8)     60.70 -0.000281    0.06     60.76   
   455. D(C  13,C  12,C  11,H  69)   -129.62  0.000134   -0.03   -129.65   
   456. D(C  13,C  12,C  11,C  10)    109.71  0.000050   -0.03    109.69   
   457. D(C  13,C  12,C  11,H  70)    -13.16 -0.000136    0.02    -13.15   
   458. D(H  71,C  12,C  11,H  70)    167.14 -0.000310    0.08    167.21   
   459. D(H  71,C  12,C  11,H  69)     50.68 -0.000040    0.03     50.71   
   460. D(H  71,C  12,C  11,C  10)    -69.99 -0.000124    0.03    -69.96   
   461. D(C  15,C  13,C  12,H  71)      0.71 -0.000360    0.09      0.81   
   462. D(C  15,C  13,C  12,C  11)   -178.98 -0.000538    0.16   -178.83   
   463. D(C  14,C  13,C  12,H  71)   -178.60 -0.000130    0.04   -178.57   
   464. D(C  14,C  13,C  12,C  11)      1.70 -0.000308    0.10      1.80   
   465. D(H  73,C  14,C  13,C  15)     54.71  0.000056   -0.02     54.69   
   466. D(H  74,C  14,C  13,C  12)    116.77 -0.000088    0.03    116.80   
   467. D(H  74,C  14,C  13,C  15)    -62.57  0.000156   -0.03    -62.60   
   468. D(H  73,C  14,C  13,C  12)   -125.95 -0.000189    0.03   -125.91   
   469. D(H  72,C  14,C  13,C  15)    176.27  0.000116   -0.03    176.24   
   470. D(H  72,C  14,C  13,C  12)     -4.39 -0.000128    0.03     -4.36   
   471. D(H  76,C  15,C  13,C  14)     26.21  0.000057   -0.01     26.20   
   472. D(H  76,C  15,C  13,C  12)   -153.17  0.000255   -0.06   -153.23   
   473. D(H  75,C  15,C  13,C  14)    142.96 -0.000324    0.05    143.01   
   474. D(H  75,C  15,C  13,C  12)    -36.42 -0.000126   -0.00    -36.42   
   475. D(C  16,C  15,C  13,C  14)    -96.50 -0.000270    0.05    -96.45   
   476. D(C  16,C  15,C  13,C  12)     84.12 -0.000072   -0.00     84.12   
   477. D(H  78,C  16,C  15,H  76)     60.18 -0.000258    0.03     60.21   
   478. D(H  78,C  16,C  15,C  13)   -176.39  0.000180   -0.04   -176.44   
   479. D(H  77,C  16,C  15,H  76)    174.48 -0.000396    0.06    174.55   
   480. D(H  77,C  16,C  15,H  75)     59.63 -0.000135    0.02     59.65   
   481. D(H  77,C  16,C  15,C  13)    -62.09  0.000043   -0.01    -62.10   
   482. D(C  17,C  16,C  15,H  76)    -64.17  0.000066   -0.02    -64.20   
   483. D(H  78,C  16,C  15,H  75)    -54.68  0.000002   -0.02    -54.69   
   484. D(C  17,C  16,C  15,H  75)   -179.02  0.000327   -0.07   -179.09   
   485. D(C  17,C  16,C  15,C  13)     59.26  0.000505   -0.10     59.16   
   486. D(H  79,C  17,C  16,H  78)    167.81 -0.000271    0.05    167.86   
   487. D(H  79,C  17,C  16,H  77)     51.18  0.000078    0.00     51.18   
   488. D(H  79,C  17,C  16,C  15)    -69.42 -0.000307    0.08    -69.34   
   489. D(C  18,C  17,C  16,H  78)    -11.61 -0.000160    0.03    -11.59   
   490. D(C  18,C  17,C  16,H  77)   -128.25  0.000189   -0.02   -128.27   
   491. D(C  18,C  17,C  16,C  15)    111.15 -0.000196    0.06    111.21   
   492. D(C  20,C  18,C  17,H  79)      0.70 -0.000179    0.06      0.75   
   493. D(C  20,C  18,C  17,C  16)   -179.89 -0.000294    0.08   -179.81   
   494. D(C  19,C  18,C  17,H  79)   -178.20 -0.000141    0.05   -178.15   
   495. D(C  19,C  18,C  17,C  16)      1.22 -0.000256    0.07      1.28   
   496. D(H  82,C  19,C  18,C  20)    -62.12 -0.000033   -0.00    -62.12   
   497. D(H  82,C  19,C  18,C  17)    116.82 -0.000020    0.00    116.83   
   498. D(H  81,C  19,C  18,C  20)     55.19  0.000072   -0.01     55.18   
   499. D(H  81,C  19,C  18,C  17)   -125.86  0.000085   -0.00   -125.86   
   500. D(H  80,C  19,C  18,C  20)    176.78  0.000009   -0.00    176.78   
   501. D(H  80,C  19,C  18,C  17)     -4.28  0.000022    0.00     -4.27   
   502. D(H  84,C  20,C  18,C  19)     29.45 -0.000063    0.02     29.47   
   503. D(H  84,C  20,C  18,C  17)   -149.54 -0.000012    0.01   -149.53   
   504. D(H  83,C  20,C  18,C  19)    146.21 -0.000124    0.04    146.25   
   505. D(H  83,C  20,C  18,C  17)    -32.78 -0.000073    0.03    -32.75   
   506. D(C  21,C  20,C  18,C  19)    -93.08  0.000158   -0.01    -93.10   
   507. D(C  21,C  20,C  18,C  17)     87.92  0.000209   -0.03     87.90   
   508. D(H  86,C  21,C  20,H  83)    -52.68  0.000072    0.00    -52.67   
   509. D(H  86,C  21,C  20,C  18)   -174.66 -0.000381    0.09   -174.57   
   510. D(H  85,C  21,C  20,H  84)    176.49  0.000061    0.01    176.51   
   511. D(H  85,C  21,C  20,H  83)     61.61  0.000128   -0.00     61.61   
   512. D(H  85,C  21,C  20,C  18)    -60.37 -0.000325    0.08    -60.29   
   513. D(C  22,C  21,C  20,H  84)    -62.09 -0.000200    0.05    -62.04   
   514. D(H  86,C  21,C  20,H  84)     62.20  0.000005    0.02     62.22   
   515. D(C  22,C  21,C  20,H  83)   -176.97 -0.000134    0.04   -176.93   
   516. D(C  22,C  21,C  20,C  18)     61.05 -0.000587    0.12     61.16   
   517. D(H  87,C  22,C  21,C  20)    -73.03 -0.000353    0.08    -72.95   
   518. D(C  23,C  22,C  21,H  86)    -15.26 -0.000153    0.06    -15.21   
   519. D(C  23,C  22,C  21,H  85)   -131.93 -0.000308    0.07   -131.86   
   520. D(C  23,C  22,C  21,C  20)    107.21 -0.000444    0.09    107.30   
   521. D(H  87,C  22,C  21,H  86)    164.50 -0.000062    0.04    164.55   
   522. D(H  87,C  22,C  21,H  85)     47.83 -0.000217    0.05     47.89   
   523. D(C  25,C  23,C  22,H  87)      0.70 -0.000432    0.10      0.79   
   524. D(C  25,C  23,C  22,C  21)   -179.54 -0.000339    0.08   -179.46   
   525. D(C  24,C  23,C  22,H  87)   -178.60 -0.000414    0.10   -178.51   
   526. D(C  24,C  23,C  22,C  21)      1.16 -0.000321    0.08      1.24   
   527. D(H  90,C  24,C  23,C  25)    -62.44  0.000024   -0.00    -62.44   
   528. D(H  90,C  24,C  23,C  22)    116.88 -0.000013    0.00    116.88   
   529. D(H  89,C  24,C  23,C  25)     54.83 -0.000028    0.00     54.83   
   530. D(H  89,C  24,C  23,C  22)   -125.85 -0.000065    0.00   -125.84   
   531. D(H  88,C  24,C  23,C  25)    176.37  0.000010   -0.00    176.37   
   532. D(H  88,C  24,C  23,C  22)     -4.31 -0.000026    0.00     -4.31   
   533. D(H  92,C  25,C  23,C  24)     26.90 -0.000056    0.03     26.92   
   534. D(H  92,C  25,C  23,C  22)   -152.47 -0.000045    0.03   -152.44   
   535. D(H  91,C  25,C  23,C  24)    143.71 -0.000180    0.04    143.75   
   536. D(H  91,C  25,C  23,C  22)    -35.65 -0.000170    0.04    -35.61   
   537. D(C  26,C  25,C  23,C  24)    -95.90 -0.000629    0.12    -95.77   
   538. D(C  26,C  25,C  23,C  22)     84.74 -0.000619    0.13     84.87   
   539. D(H  94,C  26,C  25,H  92)     60.98 -0.000001   -0.00     60.98   
   540. D(H  94,C  26,C  25,H  91)    -53.96  0.000080   -0.02    -53.98   
   541. D(H  94,C  26,C  25,C  23)   -175.66  0.000373   -0.07   -175.73   
   542. D(H  93,C  26,C  25,H  92)    175.25 -0.000269    0.05    175.29   
   543. D(H  93,C  26,C  25,H  91)     60.30 -0.000188    0.03     60.33   
   544. D(H  93,C  26,C  25,C  23)    -61.39  0.000105   -0.03    -61.42   
   545. D(C  27,C  26,C  25,H  92)    -63.46 -0.000083    0.02    -63.44   
   546. D(C  27,C  26,C  25,H  91)   -178.41 -0.000002    0.01   -178.40   
   547. D(C  27,C  26,C  25,C  23)     59.90  0.000291   -0.05     59.85   
   548. D(H  95,C  27,C  26,H  94)    167.32 -0.000342    0.06    167.37   
   549. D(H  95,C  27,C  26,H  93)     50.69  0.000059   -0.00     50.69   
   550. D(H  95,C  27,C  26,C  25)    -69.85 -0.000008    0.01    -69.84   
   551. D(C  28,C  27,C  26,H  94)    -12.13 -0.000044   -0.01    -12.15   
   552. D(C  28,C  27,C  26,H  93)   -128.76  0.000357   -0.07   -128.83   
   553. D(C  28,C  27,C  26,C  25)    110.70  0.000290   -0.06    110.64   
   554. D(C  30,C  28,C  27,H  95)      0.86 -0.000147    0.04      0.90   
   555. D(C  30,C  28,C  27,C  26)   -179.70 -0.000451    0.12   -179.59   
   556. D(C  29,C  28,C  27,H  95)   -178.17  0.000046   -0.00   -178.18   
   557. D(C  29,C  28,C  27,C  26)      1.26 -0.000258    0.07      1.33   
   558. D(H  98,C  29,C  28,C  30)    -62.95  0.000083   -0.02    -62.98   
   559. D(H  98,C  29,C  28,C  27)    116.12 -0.000091    0.02    116.14   
   560. D(H  97,C  29,C  28,C  30)     54.29  0.000109   -0.02     54.27   
   561. D(H  97,C  29,C  28,C  27)   -126.64 -0.000065    0.02   -126.62   
   562. D(H  96,C  29,C  28,C  30)    175.90  0.000073   -0.02    175.88   
   563. D(H  96,C  29,C  28,C  27)     -5.03 -0.000101    0.03     -5.01   
   564. D(H 100,C  30,C  28,C  29)     27.72  0.000056   -0.01     27.71   
   565. D(H 100,C  30,C  28,C  27)   -151.39  0.000235   -0.06   -151.45   
   566. D(H  99,C  30,C  28,C  29)    144.51 -0.000152    0.02    144.53   
   567. D(H  99,C  30,C  28,C  27)    -34.61  0.000027   -0.02    -34.63   
   568. D(C  31,C  30,C  28,C  29)    -94.81  0.000187   -0.04    -94.84   
   569. D(C  31,C  30,C  28,C  27)     86.08  0.000366   -0.08     86.00   
   570. D(H 102,C  31,C  30,H 100)     61.44 -0.000118    0.02     61.46   
   571. D(H 102,C  31,C  30,H  99)    -53.48  0.000038   -0.01    -53.48   
   572. D(H 102,C  31,C  30,C  28)   -175.36 -0.000135    0.03   -175.33   
   573. D(H 101,C  31,C  30,H 100)    175.78 -0.000073    0.02    175.80   
   574. D(H 101,C  31,C  30,H  99)     60.87  0.000082   -0.01     60.85   
   575. D(H 101,C  31,C  30,C  28)    -61.02 -0.000091    0.03    -60.99   
   576. D(C  32,C  31,C  30,H 100)    -62.81  0.000065   -0.02    -62.83   
   577. D(C  32,C  31,C  30,H  99)   -177.73  0.000221   -0.05   -177.78   
   578. D(C  32,C  31,C  30,C  28)     60.39  0.000048   -0.01     60.38   
   579. D(H 103,C  32,C  31,H 102)    166.33 -0.000018    0.01    166.34   
   580. D(H 103,C  32,C  31,H 101)     49.59 -0.000070    0.02     49.62   
   581. D(H 103,C  32,C  31,C  30)    -71.15 -0.000341    0.08    -71.07   
   582. D(C  33,C  32,C  31,H 102)    -13.39 -0.000095    0.04    -13.36   
   583. D(C  33,C  32,C  31,H 101)   -130.13 -0.000148    0.05   -130.08   
   584. D(C  33,C  32,C  31,C  30)    109.14 -0.000419    0.10    109.24   
   585. D(C  35,C  33,C  32,H 103)      0.82 -0.000241    0.06      0.87   
   586. D(C  35,C  33,C  32,C  31)   -179.47 -0.000162    0.03   -179.44   
   587. D(C  34,C  33,C  32,H 103)   -178.45 -0.000267    0.07   -178.38   
   588. D(C  34,C  33,C  32,C  31)      1.27 -0.000188    0.04      1.31   
   589. D(H 106,C  34,C  33,C  35)    -63.10 -0.000024    0.01    -63.10   
   590. D(H 106,C  34,C  33,C  32)    116.19  0.000006   -0.01    116.19   
   591. D(H 105,C  34,C  33,C  35)     54.14 -0.000016    0.01     54.15   
   592. D(H 105,C  34,C  33,C  32)   -126.56  0.000014   -0.01   -126.57   
   593. D(H 104,C  34,C  33,C  35)    175.73 -0.000021    0.01    175.74   
   594. D(H 104,C  34,C  33,C  32)     -4.97  0.000009   -0.00     -4.98   
   595. D(H 108,C  35,C  33,C  34)     27.16 -0.000077    0.03     27.19   
   596. D(H 108,C  35,C  33,C  32)   -152.17 -0.000100    0.04   -152.13   
   597. D(H 107,C  35,C  33,C  34)    144.01 -0.000130    0.03    144.04   
   598. D(H 107,C  35,C  33,C  32)    -35.32 -0.000153    0.04    -35.28   
   599. D(C  36,C  35,C  33,C  34)    -95.44 -0.000269    0.06    -95.38   
   600. D(C  36,C  35,C  33,C  32)     85.23 -0.000292    0.07     85.30   
   601. D(H 110,C  36,C  35,H 108)     60.84  0.000031    0.00     60.85   
   602. D(H 110,C  36,C  35,H 107)    -54.13  0.000054   -0.00    -54.13   
   603. D(H 110,C  36,C  35,C  33)   -175.99  0.000012    0.01   -175.98   
   604. D(H 109,C  36,C  35,H 108)    175.16 -0.000099    0.03    175.18   
   605. D(H 109,C  36,C  35,H 107)     60.18 -0.000075    0.02     60.20   
   606. D(H 109,C  36,C  35,C  33)    -61.68 -0.000117    0.03    -61.65   
   607. D(C  37,C  36,C  35,H 108)    -63.62 -0.000169    0.04    -63.58   
   608. D(C  37,C  36,C  35,H 107)   -178.59 -0.000145    0.04   -178.56   
   609. D(C  37,C  36,C  35,C  33)     59.55 -0.000187    0.04     59.59   
   610. D(H 111,C  37,C  36,H 110)    166.56 -0.000220    0.05    166.61   
   611. D(H 111,C  37,C  36,H 109)     49.90 -0.000043    0.02     49.91   
   612. D(H 111,C  37,C  36,C  35)    -70.68 -0.000094    0.02    -70.65   
   613. D(C  38,C  37,C  36,H 110)    -13.00 -0.000078    0.01    -12.99   
   614. D(C  38,C  37,C  36,H 109)   -129.66  0.000099   -0.02   -129.68   
   615. D(C  38,C  37,C  36,C  35)    109.77  0.000048   -0.01    109.75   
   616. D(C  40,C  38,C  37,H 111)      0.73 -0.000229    0.06      0.79   
   617. D(C  40,C  38,C  37,C  36)   -179.72 -0.000374    0.09   -179.63   
   618. D(C  39,C  38,C  37,H 111)   -178.34 -0.000110    0.03   -178.31   
   619. D(C  39,C  38,C  37,C  36)      1.20 -0.000254    0.06      1.27   
   620. D(H 114,C  39,C  38,C  40)    -62.78  0.000071   -0.01    -62.80   
   621. D(H 114,C  39,C  38,C  37)    116.32 -0.000049    0.01    116.34   
   622. D(H 113,C  39,C  38,C  40)     54.48  0.000058   -0.01     54.47   
   623. D(H 113,C  39,C  38,C  37)   -126.41 -0.000063    0.01   -126.40   
   624. D(H 112,C  39,C  38,C  40)    176.10  0.000062   -0.01    176.08   
   625. D(H 112,C  39,C  38,C  37)     -4.79 -0.000059    0.01     -4.78   
   626. D(H 116,C  40,C  38,C  39)     29.57  0.000025    0.00     29.57   
   627. D(H 116,C  40,C  38,C  37)   -149.58  0.000132   -0.02   -149.61   
   628. D(H 115,C  40,C  38,C  39)    146.36 -0.000141    0.03    146.39   
   629. D(H 115,C  40,C  38,C  37)    -32.79 -0.000034    0.00    -32.79   
   630. D(C  41,C  40,C  38,C  39)    -92.99 -0.000130    0.03    -92.97   
   631. D(C  41,C  40,C  38,C  37)     87.85 -0.000024    0.00     87.85   
   632. D(H 118,C  41,C  40,H 115)    -54.11  0.000061   -0.01    -54.12   
   633. D(H 118,C  41,C  40,C  38)   -175.99  0.000091   -0.02   -176.01   
   634. D(H 117,C  41,C  40,H 116)    175.08 -0.000122    0.02    175.10   
   635. D(H 117,C  41,C  40,H 115)     60.16 -0.000011    0.00     60.16   
   636. D(H 117,C  41,C  40,C  38)    -61.72  0.000019   -0.00    -61.73   
   637. D(C  42,C  41,C  40,H 116)    -63.56  0.000008   -0.00    -63.56   
   638. D(C  42,C  41,C  40,H 115)   -178.48  0.000120   -0.02   -178.50   
   639. D(H 118,C  41,C  40,H 116)     60.81 -0.000051    0.01     60.82   
   640. D(C  42,C  41,C  40,C  38)     59.64  0.000150   -0.03     59.61   
   641. D(H 119,C  42,C  41,H 118)    163.14 -0.000085    0.02    163.16   
   642. D(H 119,C  42,C  41,H 117)     46.53  0.000009    0.00     46.54   
   643. D(H 119,C  42,C  41,C  40)    -74.22 -0.000133    0.03    -74.19   
   644. D(C  43,C  42,C  41,H 118)    -16.55 -0.000032    0.01    -16.55   
   645. D(C  43,C  42,C  41,H 117)   -133.16  0.000063   -0.01   -133.17   
   646. D(C  43,C  42,C  41,C  40)    106.08 -0.000080    0.02    106.10   
   647. D(C  44,C  43,C  42,H 119)     -1.29 -0.000106    0.03     -1.26   
   648. D(C  44,C  43,C  42,C  41)    178.40 -0.000161    0.04    178.43   
   649. D(C  50,C  43,C  42,H 119)    178.35 -0.000066    0.02    178.37   
   650. D(C  50,C  43,C  42,C  41)     -1.96 -0.000121    0.03     -1.93   
   651. D(H 121,C  44,C  43,C  50)   -153.10 -0.000062    0.01   -153.09   
   652. D(H 121,C  44,C  43,C  42)     26.58 -0.000026    0.01     26.58   
   653. D(H 120,C  44,C  43,C  50)    -36.51 -0.000005    0.00    -36.50   
   654. D(H 120,C  44,C  43,C  42)    143.17  0.000031   -0.00    143.16   
   655. D(C  45,C  44,C  43,C  50)     86.33 -0.000081    0.02     86.35   
   656. D(C  45,C  44,C  43,C  42)    -93.99 -0.000045    0.01    -93.98   
   657. D(H 123,C  45,C  44,H 121)    -65.64 -0.000008    0.00    -65.63   
   658. D(H 123,C  45,C  44,H 120)    179.45 -0.000051    0.01    179.46   
   659. D(H 123,C  45,C  44,C  43)     55.98 -0.000002   -0.00     55.98   
   660. D(H 122,C  45,C  44,H 121)     48.61  0.000019   -0.00     48.61   
   661. D(H 122,C  45,C  44,H 120)    -66.30 -0.000024    0.00    -66.30   
   662. D(H 122,C  45,C  44,C  43)    170.23  0.000025   -0.01    170.22   
   663. D(C  46,C  45,C  44,H 121)    168.57  0.000034   -0.01    168.56   
   664. D(C  46,C  45,C  44,H 120)     53.66 -0.000008    0.00     53.66   
   665. D(C  46,C  45,C  44,C  43)    -69.81  0.000040   -0.01    -69.82   
   666. D(H 124,C  46,C  45,H 123)    179.99  0.000015   -0.00    179.99   
   667. D(H 124,C  46,C  45,H 122)     63.35 -0.000017    0.00     63.36   
   668. D(H 124,C  46,C  45,C  44)    -55.75 -0.000033    0.01    -55.74   
   669. D(C  47,C  46,C  45,H 123)      1.29 -0.000009    0.00      1.30   
   670. D(C  47,C  46,C  45,H 122)   -115.35 -0.000041    0.01   -115.34   
   671. D(C  47,C  46,C  45,C  44)    125.55 -0.000057    0.01    125.57   
   672. D(C  49,C  47,C  46,H 124)     -0.16  0.000008   -0.00     -0.16   
   673. D(C  49,C  47,C  46,C  45)    178.51  0.000033   -0.01    178.50   
   674. D(C  48,C  47,C  46,H 124)   -179.83 -0.000008    0.00   -179.83   
   675. D(C  48,C  47,C  46,C  45)     -1.17  0.000017   -0.00     -1.17   
   676. D(H 127,C  48,C  47,C  49)    -60.42 -0.000001    0.00    -60.42   
   677. D(H 127,C  48,C  47,C  46)    119.27  0.000015   -0.00    119.27   
   678. D(H 126,C  48,C  47,C  49)     56.89 -0.000006    0.00     56.89   
   679. D(H 126,C  48,C  47,C  46)   -123.42  0.000010   -0.00   -123.42   
   680. D(H 125,C  48,C  47,C  49)    178.23 -0.000006    0.00    178.23   
   681. D(H 125,C  48,C  47,C  46)     -2.08  0.000010   -0.00     -2.09   
   682. D(H 130,C  49,C  47,C  48)    -59.04  0.000004   -0.00    -59.04   
   683. D(H 130,C  49,C  47,C  46)    121.25 -0.000011    0.00    121.25   
   684. D(H 129,C  49,C  47,C  48)     58.95  0.000002   -0.00     58.95   
   685. D(H 129,C  49,C  47,C  46)   -120.75 -0.000013    0.00   -120.75   
   686. D(H 128,C  49,C  47,C  48)    179.92  0.000006   -0.00    179.92   
   687. D(H 128,C  49,C  47,C  46)      0.21 -0.000009    0.00      0.21   
   688. D(H 133,C  50,C  43,C  44)    -56.75  0.000002   -0.00    -56.75   
   689. D(H 133,C  50,C  43,C  42)    123.59 -0.000038    0.01    123.60   
   690. D(H 132,C  50,C  43,C  44)     60.69  0.000021   -0.00     60.68   
   691. D(H 132,C  50,C  43,C  42)   -118.97 -0.000019    0.00   -118.97   
   692. D(H 131,C  50,C  43,C  44)   -178.60  0.000012   -0.00   -178.60   
   693. D(H 131,C  50,C  43,C  42)      1.74 -0.000028    0.01      1.75   
   694. D(C 134,C  51,C   5,C   6)      0.46 -0.000369    0.13      0.60   
   695. D(C 134,C  51,C   5,C   4)   -179.15 -0.000023    0.04   -179.12   
   696. D(C  52,C  51,C   5,C   6)    178.62 -0.000338    0.14    178.76   
   697. D(C  52,C  51,C   5,C   4)     -1.00  0.000009    0.04     -0.96   
   698. D(O  53,C  52,C  51,C 134)      0.80  0.000504   -0.08      0.72   
   699. D(O  53,C  52,C  51,C   5)   -177.48  0.000509   -0.09   -177.58   
   700. D(C   1,C  52,C  51,C 134)   -178.15 -0.000042    0.01   -178.14   
   701. D(C   1,C  52,C  51,C   5)      3.57 -0.000036   -0.00      3.56   
   702. D(O  53,C  52,C   1,C   2)    176.52 -0.000515    0.07    176.59   
   703. D(O  53,C  52,C   1,C   0)     -2.43  0.000798   -0.13     -2.56   
   704. D(C  51,C  52,C   1,C   2)     -4.50 -0.000044   -0.00     -4.50   
   705. D(C  51,C  52,C   1,C   0)    176.56  0.001269   -0.21    176.35   
   706. D(H  57,O  53,C  52,C  51)   -167.42  0.004380   -0.69   -168.10   
   707. D(H  57,O  53,C  52,C   1)     11.50  0.004910   -0.77     10.73   
   708. D(C   0,H  57,O  53,C  52)    -20.61 -0.000089    0.04    -20.57   
   709. D(O  53,H  57,C   0,H  56)    -99.50  0.006560   -0.87   -100.37   
   710. D(O  53,H  57,C   0,H  55)    139.39 -0.006961    0.89    140.28   
   711. D(O  53,H  57,C   0,C   1)     19.33  0.000354   -0.10     19.23   
   712. D(H 137,C 134,C  51,C  52)     53.81 -0.000053    0.01     53.82   
   713. D(H 137,C 134,C  51,C   5)   -127.94 -0.000003    0.01   -127.92   
   714. D(H 136,C 134,C  51,C  52)    -62.88 -0.000160    0.02    -62.86   
   715. D(H 136,C 134,C  51,C   5)    115.37 -0.000110    0.03    115.40   
   716. D(H 135,C 134,C  51,C  52)    175.36 -0.000070    0.01    175.38   
   717. D(H 135,C 134,C  51,C   5)     -6.38 -0.000020    0.02     -6.36   
    ----------------------------------------------------------------------------

         *************************************************************
         *                GEOMETRY OPTIMIZATION CYCLE   7            *
         *************************************************************
---------------------------------
CARTESIAN COORDINATES (ANGSTROEM)
---------------------------------
  C     16.382624   -2.542108   -2.839634
  C     15.391364   -1.729190   -2.070511
  C     14.404556   -2.269012   -1.224037
  C     14.319322   -3.761879   -0.988121
  C     13.458336   -1.427435   -0.544565
  C     13.585725   -0.010797   -0.785578
  C     12.572165    0.887907   -0.077189
  C     11.424541    1.333743   -0.961358
  C     10.139948    0.934584   -0.930944
  C      9.146248    1.458824   -1.946129
  C      9.603088   -0.076201    0.071432
  C      9.177777    0.520673    1.445229
  C      8.075404    1.546148    1.380578
  C      6.799701    1.447326    1.796353
  C      6.205685    0.235985    2.477897
  C      5.852049    2.624171    1.597945
  C      5.178562    2.701497    0.197159
  C      4.348424    1.502921   -0.183660
  C      3.012555    1.422763   -0.325079
  C      2.059476    2.582695   -0.144515
  C      2.367822    0.100020   -0.716208
  C      2.008800   -0.842885    0.470095
  C      1.016944   -0.285944    1.459225
  C     -0.271666   -0.628922    1.639131
  C     -0.991150   -1.706893    0.861390
  C     -1.100645    0.081914    2.701388
  C     -1.747780    1.422162    2.245235
  C     -2.696037    1.315719    1.079104
  C     -4.032379    1.472542    1.067976
  C     -4.867367    1.828708    2.276841
  C     -4.801654    1.309084   -0.236327
  C     -5.214876   -0.151316   -0.582574
  C     -6.114076   -0.819670    0.425363
  C     -7.416010   -1.137464    0.305142
  C     -8.250013   -0.895407   -0.932245
  C     -8.142737   -1.805248    1.465207
  C     -8.714865   -0.828946    2.534172
  C     -9.716839    0.172404    2.019928
  C    -11.041444    0.227658    2.250161
  C    -11.802081   -0.736878    3.131476
  C    -11.874003    1.333392    1.615858
  C    -12.422685    1.017554    0.193327
  C    -13.319661   -0.190682    0.100615
  C    -14.655737   -0.230306   -0.056672
  C    -15.361406   -1.573647   -0.161691
  C    -15.590392   -2.088359   -1.611194
  C    -16.608387   -1.315030   -2.408419
  C    -16.471856   -0.731329   -3.612132
  C    -15.201161   -0.716200   -4.429372
  C    -17.638743   -0.022793   -4.263504
  C    -15.544678    0.989597   -0.132694
  C     14.591417    0.523874   -1.623026
  C     15.550986   -0.321094   -2.260573
  O     16.529574    0.124241   -3.008412
  O     12.541427   -1.921657    0.262277
  H     15.881881   -3.454123   -3.369133
  H     17.269531   -2.973894   -2.141661
  H     16.846932   -1.738431   -3.609020
  H     13.997264   -4.326848   -1.879247
  H     13.581538   -3.942212   -0.200439
  H     15.282075   -4.199093   -0.682797
  H     13.068739    1.789201    0.314923
  H     12.188402    0.323945    0.776512
  H     11.700573    2.051282   -1.738660
  H      9.600192    2.194520   -2.620303
  H      8.281398    1.930626   -1.459039
  H      8.741091    0.640736   -2.560880
  H     10.371784   -0.836653    0.257625
  H      8.732429   -0.586843   -0.364460
  H     10.065293    0.989276    1.895083
  H      8.900343   -0.311170    2.103619
  H      8.369285    2.494529    0.924655
  H      6.898547   -0.607328    2.541897
  H      5.304424   -0.104485    1.951073
  H      5.886128    0.490311    3.499104
  H      6.403201    3.562412    1.742982
  H      5.062995    2.598289    2.361765
  H      5.980238    2.826162   -0.546163
  H      4.578980    3.617996    0.163491
  H      4.922432    0.593407   -0.373524
  H      2.551481    3.499737    0.189872
  H      1.275630    2.334856    0.582510
  H      1.542791    2.801240   -1.090393
  H      3.048343   -0.455774   -1.374144
  H      1.453563    0.292995   -1.293986
  H      2.942741   -1.077937    1.001467
  H      1.648122   -1.786401    0.044835
  H      1.413843    0.495639    2.110678
  H     -0.381997   -2.148183    0.068091
  H     -1.907654   -1.311253    0.404522
  H     -1.308821   -2.515776    1.535336
  H     -0.465163    0.309886    3.566889
  H     -1.895893   -0.586430    3.058287
  H     -0.929541    2.105385    1.973000
  H     -2.246331    1.865524    3.114451
  H     -2.218086    1.087860    0.123869
  H     -4.291892    1.867234    3.205512
  H     -5.683109    1.106972    2.412968
  H     -5.345489    2.808676    2.133518
  H     -4.188263    1.677050   -1.068977
  H     -5.707983    1.929192   -0.210580
  H     -4.291771   -0.741891   -0.679326
  H     -5.680919   -0.139087   -1.574247
  H     -5.628220   -1.076783    1.369101
  H     -7.716798   -0.349380   -1.714924
  H     -9.158902   -0.331897   -0.684396
  H     -8.588187   -1.851992   -1.356603
  H     -7.454580   -2.484759    1.984436
  H     -8.966552   -2.420689    1.079105
  H     -7.864819   -0.283740    2.970646
  H     -9.144212   -1.432614    3.341678
  H     -9.293814    0.952301    1.383053
  H    -11.184490   -1.554130    3.513222
  H    -12.648463   -1.175891    2.588071
  H    -12.232411   -0.206211    3.993278
  H    -11.266831    2.244007    1.532413
  H    -12.723317    1.575811    2.269194
  H    -11.557631    0.864359   -0.468363
  H    -12.936351    1.914680   -0.170744
  H    -12.801231   -1.149459    0.167125
  H    -16.333667   -1.523772    0.350093
  H    -14.768095   -2.333405    0.362371
  H    -15.939660   -3.129767   -1.524933
  H    -14.623741   -2.129121   -2.124588
  H    -17.590258   -1.248852   -1.932731
  H    -14.359808   -1.205026   -3.932046
  H    -14.905234    0.317121   -4.659928
  H    -15.358802   -1.214545   -5.396809
  H    -18.538709   -0.058146   -3.640204
  H    -17.878910   -0.472610   -5.237955
  H    -17.399161    1.032055   -4.461404
  H    -14.990391    1.930337   -0.077060
  H    -16.272334    0.979412    0.691570
  H    -16.128936    0.988948   -1.061386
  C     14.755332    2.009788   -1.874723
  H     13.957695    2.616164   -1.437250
  H     15.713042    2.387048   -1.480839
  H     14.788844    2.227074   -2.952972

----------------------------
CARTESIAN COORDINATES (A.U.)
----------------------------
  NO LB      ZA    FRAG     MASS         X           Y           Z
   0 C     6.0000    0    12.011   30.958672   -4.803888   -5.366131
   1 C     6.0000    0    12.011   29.085463   -3.267695   -3.912700
   2 C     6.0000    0    12.011   27.220666   -4.287811   -2.313096
   3 C     6.0000    0    12.011   27.059597   -7.108920   -1.867279
   4 C     6.0000    0    12.011   25.432568   -2.697461   -1.029079
   5 C     6.0000    0    12.011   25.673300   -0.020404   -1.484528
   6 C     6.0000    0    12.011   23.757948    1.677901   -0.145866
   7 C     6.0000    0    12.011   21.589254    2.520410   -1.816703
   8 C     6.0000    0    12.011   19.161724    1.766107   -1.759229
   9 C     6.0000    0    12.011   17.283903    2.756779   -3.677651
  10 C     6.0000    0    12.011   18.147207   -0.144000    0.134986
  11 C     6.0000    0    12.011   17.343484    0.983929    2.731088
  12 C     6.0000    0    12.011   15.260303    2.921797    2.608914
  13 C     6.0000    0    12.011   12.849573    2.735050    3.394615
  14 C     6.0000    0    12.011   11.727045    0.445947    4.682546
  15 C     6.0000    0    12.011   11.058770    4.958965    3.019678
  16 C     6.0000    0    12.011    9.786064    5.105090    0.372576
  17 C     6.0000    0    12.011    8.217330    2.840110   -0.347068
  18 C     6.0000    0    12.011    5.692905    2.688633   -0.614311
  19 C     6.0000    0    12.011    3.891846    4.880587   -0.273093
  20 C     6.0000    0    12.011    4.474536    0.189011   -1.353436
  21 C     6.0000    0    12.011    3.796082   -1.592821    0.888350
  22 C     6.0000    0    12.011    1.921745   -0.540357    2.757536
  23 C     6.0000    0    12.011   -0.513374   -1.188490    3.097508
  24 C     6.0000    0    12.011   -1.873001   -3.225560    1.627790
  25 C     6.0000    0    12.011   -2.079919    0.154796    5.104884
  26 C     6.0000    0    12.011   -3.302826    2.687497    4.242879
  27 C     6.0000    0    12.011   -5.094772    2.486349    2.039210
  28 C     6.0000    0    12.011   -7.620092    2.782702    2.018183
  29 C     6.0000    0    12.011   -9.197991    3.455757    4.302607
  30 C     6.0000    0    12.011   -9.073810    2.473809   -0.446593
  31 C     6.0000    0    12.011   -9.854688   -0.285946   -1.100906
  32 C     6.0000    0    12.011  -11.553929   -1.548951    0.803820
  33 C     6.0000    0    12.011  -14.014227   -2.149495    0.576634
  34 C     6.0000    0    12.011  -15.590265   -1.692075   -1.761688
  35 C     6.0000    0    12.011  -15.387542   -3.411425    2.768839
  36 C     6.0000    0    12.011  -16.468707   -1.566481    4.788891
  37 C     6.0000    0    12.011  -18.362165    0.325797    3.817112
  38 C     6.0000    0    12.011  -20.865305    0.430211    4.252189
  39 C     6.0000    0    12.011  -22.302701   -1.392498    5.917631
  40 C     6.0000    0    12.011  -22.438614    2.519747    3.053530
  41 C     6.0000    0    12.011  -23.475472    1.922899    0.365335
  42 C     6.0000    0    12.011  -25.170512   -0.360337    0.190135
  43 C     6.0000    0    12.011  -27.695329   -0.435215   -0.107094
  44 C     6.0000    0    12.011  -29.028851   -2.973762   -0.305551
  45 C     6.0000    0    12.011  -29.461572   -3.946426   -3.044716
  46 C     6.0000    0    12.011  -31.385303   -2.485047   -4.551253
  47 C     6.0000    0    12.011  -31.127296   -1.382012   -6.825941
  48 C     6.0000    0    12.011  -28.726031   -1.353423   -8.370299
  49 C     6.0000    0    12.011  -33.332394   -0.043073   -8.056856
  50 C     6.0000    0    12.011  -29.375184    1.870067   -0.250755
  51 C     6.0000    0    12.011   27.573782    0.989978   -3.067075
  52 C     6.0000    0    12.011   29.387104   -0.606779   -4.271864
  53 O     8.0000    0    15.999   31.236368    0.234781   -5.685075
  54 O     8.0000    0    15.999   23.699862   -3.631406    0.495632
  55 H     1.0000    0     1.008   30.012406   -6.527347   -6.366739
  56 H     1.0000    0     1.008   32.634684   -5.619845   -4.047153
  57 H     1.0000    0     1.008   31.836088   -3.285159   -6.820058
  58 H     1.0000    0     1.008   26.450995   -8.176558   -3.551262
  59 H     1.0000    0     1.008   25.665386   -7.449700   -0.378775
  60 H     1.0000    0     1.008   28.878936   -7.935135   -1.290299
  61 H     1.0000    0     1.008   24.696338    3.381100    0.595118
  62 H     1.0000    0     1.008   23.032741    0.612167    1.467396
  63 H     1.0000    0     1.008   22.110879    3.876361   -3.285591
  64 H     1.0000    0     1.008   18.141734    4.147042   -4.951654
  65 H     1.0000    0     1.008   15.649575    3.648354   -2.757184
  66 H     1.0000    0     1.008   16.518269    1.210815   -4.839362
  67 H     1.0000    0     1.008   19.599832   -1.581045    0.486842
  68 H     1.0000    0     1.008   16.501899   -1.108973   -0.688730
  69 H     1.0000    0     1.008   19.020647    1.869460    3.581187
  70 H     1.0000    0     1.008   16.819211   -0.588026    3.975263
  71 H     1.0000    0     1.008   15.815656    4.713977    1.747344
  72 H     1.0000    0     1.008   13.036364   -1.147684    4.803489
  73 H     1.0000    0     1.008   10.023909   -0.197448    3.686994
  74 H     1.0000    0     1.008   11.123171    0.926554    6.612348
  75 H     1.0000    0     1.008   12.100296    6.731984    3.293758
  76 H     1.0000    0     1.008    9.567673    4.910054    4.463088
  77 H     1.0000    0     1.008   11.301012    5.340673   -1.032099
  78 H     1.0000    0     1.008    8.653018    6.837022    0.308953
  79 H     1.0000    0     1.008    9.302048    1.121377   -0.705858
  80 H     1.0000    0     1.008    4.821601    6.613544    0.358807
  81 H     1.0000    0     1.008    2.410592    4.412238    1.100785
  82 H     1.0000    0     1.008    2.915453    5.293577   -2.060545
  83 H     1.0000    0     1.008    5.760534   -0.861289   -2.596755
  84 H     1.0000    0     1.008    2.746836    0.553680   -2.445278
  85 H     1.0000    0     1.008    5.560974   -2.037006    1.892499
  86 H     1.0000    0     1.008    3.114498   -3.375808    0.084726
  87 H     1.0000    0     1.008    2.671777    0.936622    3.988603
  88 H     1.0000    0     1.008   -0.721870   -4.059477    0.128674
  89 H     1.0000    0     1.008   -3.604943   -2.477908    0.764436
  90 H     1.0000    0     1.008   -2.473313   -4.754127    2.901364
  91 H     1.0000    0     1.008   -0.879030    0.585601    6.740443
  92 H     1.0000    0     1.008   -3.582718   -1.108193    5.779326
  93 H     1.0000    0     1.008   -1.756577    3.978601    3.728430
  94 H     1.0000    0     1.008   -4.244951    3.525330    5.885460
  95 H     1.0000    0     1.008   -4.191576    2.055758    0.234078
  96 H     1.0000    0     1.008   -8.110501    3.528561    6.057540
  97 H     1.0000    0     1.008  -10.739520    2.091873    4.559849
  98 H     1.0000    0     1.008  -10.101511    5.307629    4.031765
  99 H     1.0000    0     1.008   -7.914670    3.169165   -2.020073
 100 H     1.0000    0     1.008  -10.786524    3.645645   -0.397938
 101 H     1.0000    0     1.008   -8.110272   -1.401971   -1.283740
 102 H     1.0000    0     1.008  -10.735382   -0.262837   -2.974896
 103 H     1.0000    0     1.008  -10.635795   -2.034825    2.587225
 104 H     1.0000    0     1.008  -14.582636   -0.660233   -3.240736
 105 H     1.0000    0     1.008  -17.307817   -0.627194   -1.293321
 106 H     1.0000    0     1.008  -16.229321   -3.499758   -2.563609
 107 H     1.0000    0     1.008  -14.087115   -4.695513    3.750040
 108 H     1.0000    0     1.008  -16.944327   -4.574439    2.039213
 109 H     1.0000    0     1.008  -14.862355   -0.536191    5.613707
 110 H     1.0000    0     1.008  -17.280056   -2.707248    6.314857
 111 H     1.0000    0     1.008  -17.562763    1.799587    2.613591
 112 H     1.0000    0     1.008  -21.135623   -2.936880    6.639028
 113 H     1.0000    0     1.008  -23.902131   -2.222112    4.890745
 114 H     1.0000    0     1.008  -23.115907   -0.389682    7.546202
 115 H     1.0000    0     1.008  -21.291225    4.240558    2.895842
 116 H     1.0000    0     1.008  -24.043585    2.977851    4.288156
 117 H     1.0000    0     1.008  -21.840757    1.633402   -0.885078
 118 H     1.0000    0     1.008  -24.446161    3.618220   -0.322660
 119 H     1.0000    0     1.008  -24.190821   -2.172163    0.315820
 120 H     1.0000    0     1.008  -30.866157   -2.879512    0.661579
 121 H     1.0000    0     1.008  -27.907656   -4.409496    0.684781
 122 H     1.0000    0     1.008  -30.121592   -5.914403   -2.881706
 123 H     1.0000    0     1.008  -27.634866   -4.023456   -4.014889
 124 H     1.0000    0     1.008  -33.240770   -2.359989   -3.652332
 125 H     1.0000    0     1.008  -27.136104   -2.277169   -7.430490
 126 H     1.0000    0     1.008  -28.166810    0.599271   -8.805987
 127 H     1.0000    0     1.008  -29.023930   -2.295158  -10.198491
 128 H     1.0000    0     1.008  -35.033083   -0.109880   -6.878988
 129 H     1.0000    0     1.008  -33.786243   -0.893104   -9.898301
 130 H     1.0000    0     1.008  -32.879649    1.950301   -8.430831
 131 H     1.0000    0     1.008  -28.327734    3.647809   -0.145623
 132 H     1.0000    0     1.008  -30.750254    1.850820    1.306878
 133 H     1.0000    0     1.008  -30.479272    1.868840   -2.005729
 134 C     6.0000    0    12.011   27.883536    3.797949   -3.542713
 135 H     1.0000    0     1.008   26.376221    4.943834   -2.716009
 136 H     1.0000    0     1.008   29.693346    4.510868   -2.798381
 137 H     1.0000    0     1.008   27.946865    4.208559   -5.580309

--------------------------------
INTERNAL COORDINATES (ANGSTROEM)
--------------------------------
 C      0   0   0     0.000000000000     0.00000000     0.00000000
 C      1   0   0     1.494985713749     0.00000000     0.00000000
 C      2   1   0     1.407734331760   124.44609356     0.00000000
 C      3   2   1     1.513794192150   120.75353775     2.58613789
 C      3   2   1     1.437103877155   121.41850912   181.82816485
 C      5   3   2     1.442628746008   115.97154598     0.02553208
 C      6   5   3     1.528656256059   116.18970691   179.36054022
 C      7   6   5     1.515771520575   113.86687062   260.11650076
 C      8   7   6     1.345523822047   128.49125022   107.66943583
 C      9   8   7     1.514222255402   120.57508130   182.63018139
 C      9   8   7     1.521400945644   123.29003965     0.90644992
 C     11   9   8     1.557070721730   115.02480468    85.06362405
 C     12  11   9     1.506985184412   115.01203575    60.76150139
 C     13  12  11     1.345382038807   129.07825086   109.68588235
 C     14  13  12     1.511524099452   124.80942636     1.79716607
 C     14  13  12     1.523933848318   119.51696831   181.17249852
 C     16  14  13     1.556202306718   115.13068801    84.12096415
 C     17  16  14     1.506896539937   115.23739442    59.15839228
 C     18  17  16     1.345722388516   128.37413907   111.20946372
 C     19  18  17     1.512086763251   124.57258582     1.28424619
 C     19  18  17     1.522599833967   119.93937372   180.19126922
 C     21  19  18     1.557331043479   115.33609661    87.89929423
 C     22  21  19     1.507428189222   115.33009194    61.16495132
 C     23  22  21     1.345553348058   128.58615226   107.30203458
 C     24  23  22     1.511476353186   124.67083252     1.24184522
 C     24  23  22     1.523445583732   119.69701997   180.53964841
 C     26  24  23     1.556638658376   115.06362331    84.86836790
 C     27  26  24     1.506778915244   115.31492371    59.84931433
 C     28  27  26     1.345558282511   128.54897694   110.63785173
 C     29  28  27     1.511758165574   124.70780027     1.33351668
 C     29  28  27     1.523058986356   119.74885288   180.41271973
 C     31  29  28     1.556729592296   115.16501014    85.99597778
 C     32  31  29     1.507048051700   115.19273560    60.37906004
 C     33  32  31     1.345540023379   128.48520147   109.23810007
 C     34  33  32     1.511713819342   124.68965742     1.31130980
 C     34  33  32     1.523095181116   119.81329169   180.56285930
 C     36  34  33     1.556657533730   115.05037892    85.30257323
 C     37  36  34     1.507017835922   115.26289686    59.59183741
 C     38  37  36     1.345599152191   128.56470711   109.75457512
 C     39  38  37     1.511824666978   124.66800785     1.26969877
 C     39  38  37     1.522545411516   119.79037723   180.37040991
 C     41  39  38     1.557049039270   115.21354692    87.85367770
 C     42  41  39     1.507646092371   115.36572168    59.61040380
 C     43  42  41     1.345885214095   128.41811960   106.10230264
 C     44  43  42     1.521040457243   119.64517919   178.43469787
 C     45  44  43     1.555127779674   115.14923531   266.01752295
 C     46  45  44     1.506624495512   115.01225601   290.18100231
 C     47  46  45     1.344720238339   128.89232794   125.56682867
 C     48  47  46     1.510885146079   125.02397454   358.83026907
 C     48  47  46     1.512592307918   120.69576789   178.49986368
 C     44  43  42     1.511343281763   124.47226711   358.07188034
 C      6   5   3     1.413721195138   122.21986175   359.09157693
 C     52   6   5     1.428708490047   121.22833323   359.04348595
 O     53  52   6     1.309664572968   123.74884341   182.41329495
 O      5   3   2     1.317562891330   121.87555954   180.83719593
 H      1   2   3     1.167426073412   111.94627074    45.20598777
 H      1   2   3     1.208391465708   112.56891172   284.20961435
 H      1   2   3     1.205583682799   102.77960905   167.19476220
 H      4   3   2     1.103185087106   113.30317281   291.32122853
 H      4   3   2     1.094207357112   108.22079999   172.24561707
 H      4   3   2     1.100577838130   112.69015872    51.70873407
 H      7   6   5     1.101212491898   110.31572253   138.55665240
 H      7   6   5     1.092764407595   106.94581342    21.80632896
 H      8   7   6     1.093276556098   114.62080973   289.65237962
 H     10   9   8     1.096277325265   111.89423809   357.31698422
 H     10   9   8     1.099007418240   111.58667590   236.07376266
 H     10   9   8     1.100608648909   111.02102489   117.96528107
 H     11   9   8     1.097200303197   108.96888648   323.79183142
 H     11   9   8     1.099456804535   109.07468980   206.74543882
 H     12  11   9     1.099837223567   107.68488558   299.63198622
 H     12  11   9     1.096544101153   107.94247372   185.16676138
 H     13  12  11     1.092546285502   114.31960956   290.04364470
 H     15  14  13     1.093311884771   113.29705097   355.63865319
 H     15  14  13     1.098059010020   110.77599979   234.08654952
 H     15  14  13     1.099846240016   110.33610486   116.79581813
 H     16  14  13     1.097770495777   109.30583056   323.58308619
 H     16  14  13     1.098498012663   109.75202925   206.77241530
 H     17  16  14     1.100342407863   107.36114121   297.90006783
 H     17  16  14     1.095720109671   107.82052250   183.56194127
 H     18  17  16     1.092130432055   114.63196645   290.65690541
 H     20  19  18     1.093091361188   113.35240522   355.72657882
 H     20  19  18     1.097453574894   110.85856256   234.13516093
 H     20  19  18     1.099732661932   110.23499404   116.82731012
 H     21  19  18     1.097677495772   109.34940488   327.24956991
 H     21  19  18     1.098606548687   109.56583048   210.46716738
 H     22  21  19     1.099932848047   107.55606360   299.70968737
 H     22  21  19     1.095973217792   107.54960946   185.42502051
 H     23  22  21     1.092150649722   114.62529354   287.05375498
 H     25  24  23     1.093217977309   113.33074347   355.68979142
 H     25  24  23     1.097834057244   110.76303019   234.15496707
 H     25  24  23     1.099731666716   110.28798950   116.88328515
 H     26  24  23     1.097679811674   109.37001610   324.39204658
 H     26  24  23     1.098398940405   109.67093086   207.56063771
 H     27  26  24     1.100191522435   107.33758770   298.58470717
 H     27  26  24     1.095746393509   107.76225212   184.26946834
 H     28  27  26     1.092167671922   114.59647837   290.15674199
 H     30  29  28     1.093199281994   113.38100728   354.99364904
 H     30  29  28     1.097664835546   110.77674467   233.38416348
 H     30  29  28     1.099763954391   110.23355052   116.13633498
 H     31  29  28     1.097703418808   109.35223677   325.37258126
 H     31  29  28     1.098467288275   109.63819761   208.55045051
 H     32  31  29     1.100119664271   107.48393658   299.00888530
 H     32  31  29     1.095792502812   107.68059387   184.67060903
 H     33  32  31     1.092155476596   114.63908188   288.93446611
 H     35  34  33     1.093182864273   113.38580377   355.02237663
 H     35  34  33     1.097749308930   110.74233922   233.43001561
 H     35  34  33     1.099770957982   110.25561908   116.18544316
 H     36  34  33     1.097676239912   109.42454343   324.72272112
 H     36  34  33     1.098413749732   109.62038758   207.86765743
 H     37  36  34     1.100152704909   107.41406972   298.35102515
 H     37  36  34     1.095819599441   107.73002344   184.01541904
 H     38  37  36     1.092153654704   114.57867812   289.34669337
 H     40  39  38     1.093182999363   113.34629996   355.21993870
 H     40  39  38     1.097443691405   110.76857946   233.60009319
 H     40  39  38     1.099770736003   110.23241238   116.33631560
 H     41  39  38     1.097651643389   109.37111504   327.20886571
 H     41  39  38     1.098612351640   109.58675689   210.39189386
 H     42  41  39     1.099827484077   107.50229230   298.27440947
 H     42  41  39     1.096008858455   107.61370399   183.99294104
 H     43  42  41     1.091992394104   114.67292320   285.80744766
 H     45  44  43     1.099863559989   109.75126986   143.16430478
 H     45  44  43     1.097219383086   109.12895348    26.58223159
 H     46  45  44     1.101798905870   106.65085856   170.22415794
 H     46  45  44     1.095284918308   108.61814767    55.98347891
 H     47  46  45     1.093036902923   114.06375250   304.25948111
 H     49  48  47     1.092775371655   113.38333147   357.91471300
 H     49  48  47     1.099309367885   110.44164220   236.57946990
 H     49  48  47     1.099606383439   110.53490377   119.27052767
 H     50  48  47     1.095304710528   111.94331904     0.21441836
 H     50  48  47     1.099804663538   111.00372180   239.25044920
 H     50  48  47     1.099667231399   111.02392017   121.25494862
 H     51  44  43     1.093307247836   113.18942380     1.74670259
 H     51  44  43     1.099544417921   110.12445435   241.03339955
 H     51  44  43     1.097190738883   110.81222381   123.60035060
 C     52   6   5     1.515968573717   123.09118190   180.87676584
 H    135  52   6     1.093296814978   113.47285683   353.63699592
 H    135  52   6     1.102124611195   111.72407897   115.39954663
 H    135  52   6     1.100435383644   111.07042255   232.07728057

---------------------------
INTERNAL COORDINATES (A.U.)
---------------------------
 C      0   0   0     0.000000000000     0.00000000     0.00000000
 C      1   0   0     2.825113573111     0.00000000     0.00000000
 C      2   1   0     2.660232356346   124.44609356     0.00000000
 C      3   2   1     2.860656446284   120.75353775     2.58613789
 C      3   2   1     2.715732753820   121.41850912   181.82816485
 C      5   3   2     2.726173242878   115.97154598     0.02553208
 C      6   5   3     2.888741676857   116.18970691   179.36054022
 C      7   6   5     2.864393055484   113.86687062   260.11650076
 C      8   7   6     2.542671530337   128.49125022   107.66943583
 C      9   8   7     2.861465368598   120.57508130   182.63018139
 C      9   8   7     2.875031127155   123.29003965     0.90644992
 C     11   9   8     2.942437235216   115.02480468    85.06362405
 C     12  11   9     2.847789286415   115.01203575    60.76150139
 C     13  12  11     2.542403598842   129.07825086   109.68588235
 C     14  13  12     2.856366592786   124.80942636     1.79716607
 C     14  13  12     2.879817619534   119.51696831   181.17249852
 C     16  14  13     2.940796168674   115.13068801    84.12096415
 C     17  16  14     2.847621772634   115.23739442    59.15839228
 C     18  17  16     2.543046766582   128.37413907   111.20946372
 C     19  18  17     2.857429873271   124.57258582     1.28424619
 C     19  18  17     2.877296697752   119.93937372   180.19126922
 C     21  19  18     2.942929172029   115.33609661    87.89929423
 C     22  21  19     2.848626444182   115.33009194    61.16495132
 C     23  22  21     2.542727326411   128.58615226   107.30203458
 C     24  23  22     2.856276365420   124.67083252     1.24184522
 C     24  23  22     2.878894933185   119.69701997   180.53964841
 C     26  24  23     2.941620753805   115.06362331    84.86836790
 C     27  26  24     2.847399494177   115.31492371    59.84931433
 C     28  27  26     2.542736651174   128.54897694   110.63785173
 C     29  28  27     2.856808913653   124.70780027     1.33351668
 C     29  28  27     2.878164370021   119.74885288   180.41271973
 C     31  29  28     2.941792594011   115.16501014    85.99597778
 C     32  31  29     2.847908088372   115.19273560    60.37906004
 C     33  32  31     2.542702146417   128.48520147   109.23810007
 C     34  33  32     2.856725111420   124.68965742     1.31130980
 C     34  33  32     2.878232768204   119.81329169   180.56285930
 C     36  34  33     2.941656423054   115.05037892    85.30257323
 C     37  36  34     2.847850988827   115.26289686    59.59183741
 C     38  37  36     2.542813883677   128.56470711   109.75457512
 C     39  38  37     2.856934583096   124.66800785     1.26969877
 C     39  38  37     2.877193854224   119.79037723   180.37040991
 C     41  39  38     2.942396261305   115.21354692    87.85367770
 C     42  41  39     2.849038221457   115.36572168    59.61040380
 C     43  42  41     2.543354462334   128.41811960   106.10230264
 C     44  43  42     2.874349902803   119.64517919   178.43469787
 C     45  44  43     2.938765606838   115.14923531   266.01752295
 C     46  45  44     2.847107683174   115.01225601   290.18100231
 C     47  46  45     2.541152977202   128.89232794   125.56682867
 C     48  47  46     2.855159145899   125.02397454   358.83026907
 C     48  47  46     2.858385214241   120.69576789   178.49986368
 C     44  43  42     2.856024896873   124.47226711   358.07188034
 C      6   5   3     2.671545888531   122.21986175   359.09157693
 C     52   6   5     2.699867771397   121.22833323   359.04348595
 O     53  52   6     2.474907370208   123.74884341   182.41329495
 O      5   3   2     2.489833028831   121.87555954   180.83719593
 H      1   2   3     2.206115560348   111.94627074    45.20598777
 H      1   2   3     2.283528932756   112.56891172   284.20961435
 H      1   2   3     2.278222992015   102.77960905   167.19476220
 H      4   3   2     2.084717689657   113.30317281   291.32122853
 H      4   3   2     2.067752238663   108.22079999   172.24561707
 H      4   3   2     2.079790703129   112.69015872    51.70873407
 H      7   6   5     2.080990024939   110.31572253   138.55665240
 H      7   6   5     2.065025459252   106.94581342    21.80632896
 H      8   7   6     2.065993279662   114.62080973   289.65237962
 H     10   9   8     2.071663911578   111.89423809   357.31698422
 H     10   9   8     2.076823039622   111.58667590   236.07376266
 H     10   9   8     2.079848927064   111.02102489   117.96528107
 H     11   9   8     2.073408087097   108.96888648   323.79183142
 H     11   9   8     2.077672256647   109.07468980   206.74543882
 H     12  11   9     2.078391144435   107.68488558   299.63198622
 H     12  11   9     2.072168044946   107.94247372   185.16676138
 H     13  12  11     2.064613268232   114.31960956   290.04364470
 H     15  14  13     2.066060041178   113.29705097   355.63865319
 H     15  14  13     2.075030807823   110.77599979   234.08654952
 H     15  14  13     2.078408183053   110.33610486   116.79581813
 H     16  14  13     2.074485594918   109.30583056   323.58308619
 H     16  14  13     2.075860402590   109.75202925   206.77241530
 H     17  16  14     2.079345804400   107.36114121   297.90006783
 H     17  16  14     2.070610926708   107.82052250   183.56194127
 H     18  17  16     2.063827419106   114.63196645   290.65690541
 H     20  19  18     2.065643312001   113.35240522   355.72657882
 H     20  19  18     2.073886701242   110.85856256   234.13516093
 H     20  19  18     2.078193551581   110.23499404   116.82731012
 H     21  19  18     2.074309850377   109.34940488   327.24956991
 H     21  19  18     2.076065505950   109.56583048   210.46716738
 H     22  21  19     2.078571848513   107.55606360   299.70968737
 H     22  21  19     2.071089231739   107.54960946   185.42502051
 H     23  22  21     2.063865624960   114.62529354   287.05375498
 H     25  24  23     2.065882581793   113.33074347   355.68979142
 H     25  24  23     2.074605708682   110.76303019   234.15496707
 H     25  24  23     2.078191670893   110.28798950   116.88328515
 H     26  24  23     2.074314226798   109.37001610   324.39204658
 H     26  24  23     2.075673183156   109.67093086   207.56063771
 H     27  26  24     2.079060672264   107.33758770   298.58470717
 H     27  26  24     2.070660595964   107.76225212   184.26946834
 H     28  27  26     2.063897792255   114.59647837   290.15674199
 H     30  29  28     2.065847252768   113.38100728   354.99364904
 H     30  29  28     2.074285926018   110.77674467   233.38416348
 H     30  29  28     2.078252685757   110.23355052   116.13633498
 H     31  29  28     2.074358837817   109.35223677   325.37258126
 H     31  29  28     2.075802341911   109.63819761   208.55045051
 H     32  31  29     2.078924880014   107.48393658   299.00888530
 H     32  31  29     2.070747729920   107.68059387   184.67060903
 H     33  32  31     2.063874746428   114.63908188   288.93446611
 H     35  34  33     2.065816227771   113.38580377   355.02237663
 H     35  34  33     2.074445557580   110.74233922   233.43001561
 H     35  34  33     2.078265920626   110.25561908   116.18544316
 H     36  34  33     2.074307477146   109.42454343   324.72272112
 H     36  34  33     2.075701168728   109.62038758   207.86765743
 H     37  36  34     2.078987317770   107.41406972   298.35102515
 H     37  36  34     2.070798935127   107.73002344   184.01541904
 H     38  37  36     2.063871303552   114.57867812   289.34669337
 H     40  39  38     2.065816483054   113.34629996   355.21993870
 H     40  39  38     2.073868024155   110.76857946   233.60009319
 H     40  39  38     2.078265501146   110.23241238   116.33631560
 H     41  39  38     2.074260996453   109.37111504   327.20886571
 H     41  39  38     2.076076471944   109.58675689   210.39189386
 H     42  41  39     2.078372739466   107.50229230   298.27440947
 H     42  41  39     2.071156582832   107.61370399   183.99294104
 H     43  42  41     2.063566565181   114.67292320   285.80744766
 H     45  44  43     2.078440913058   109.75126986   143.16430478
 H     45  44  43     2.073444142862   109.12895348    26.58223159
 H     46  45  44     2.082098186749   106.65085856   170.22415794
 H     46  45  44     2.069788534217   108.61814767    55.98347891
 H     47  46  45     2.065540400794   114.06375250   304.25948111
 H     49  48  47     2.065046178323   113.38333147   357.91471300
 H     49  48  47     2.077393641757   110.44164220   236.57946990
 H     49  48  47     2.077954919812   110.53490377   119.27052767
 H     50  48  47     2.069825936092   111.94331904     0.21441836
 H     50  48  47     2.078329614896   111.00372180   239.25044920
 H     50  48  47     2.078069905791   111.02392017   121.25494862
 H     51  44  43     2.066051278641   113.18942380     1.74670259
 H     51  44  43     2.077837821953   110.12445435   241.03339955
 H     51  44  43     2.073390013163   110.81222381   123.60035060
 C     52   6   5     2.864765431956   123.09118190   180.87676584
 H    135  52   6     2.066031563398   113.47285683   353.63699592
 H    135  52   6     2.082713680613   111.72407897   115.39954663
 H    135  52   6     2.079521503164   111.07042255   232.07728057


           ************************************************************
           *        Program running with 4 parallel MPI-processes     *
           *              working on a common directory               *
           ************************************************************
------------------------------------------------------------------------------
                   ___                                                        
                  /   \      - P O W E R E D   B Y -                         
                 /     \                                                     
                 |  |  |   _    _      __       _____    __    __             
                 |  |  |  | |  | |    /  \     |  _  \  |  |  /  |          
                  \  \/   | |  | |   /    \    | | | |  |  | /  /          
                 / \  \   | |__| |  /  /\  \   | |_| |  |  |/  /          
                |  |  |   |  __  | /  /__\  \  |    /   |      \           
                |  |  |   | |  | | |   __   |  |    \   |  |\   \          
                \     /   | |  | | |  |  |  |  | |\  \  |  | \   \       
                 \___/    |_|  |_| |__|  |__|  |_| \__\ |__|  \__/        
                                                                              
                      - O R C A' S   B I G   F R I E N D -                    
                                      &                                       
                       - I N T E G R A L  F E E D E R -                       
                                                                              
 v1 FN, 2020, v2 2021                                                         
------------------------------------------------------------------------------


Reading SHARK input file mPQ9_2e_0H_B3LYP_631Gd_opt.SHARKINP.tmp ... ok
----------------------
SHARK INTEGRAL PACKAGE
----------------------

Number of atoms                             ...    138
Number of basis functions                   ...    948
Number of shells                            ...    500
Maximum angular momentum                    ...      2
Integral batch strategy                     ... SHARK/LIBINT Hybrid
RI-J (if used) integral strategy            ... SPLIT-RIJ (Revised 2003 algorithm where possible)
Printlevel                                  ...      1
Contraction scheme used                     ... SEGMENTED contraction
Coulomb Range Separation                    ... NOT USED
Exchange Range Separation                   ... NOT USED
Finite Nucleus Model                        ... NOT USED
Auxiliary Coulomb fitting basis             ... AVAILABLE
   # of basis functions in Aux-J            ...   3646
   # of shells in Aux-J                     ...   1250
   Maximum angular momentum in Aux-J        ...      4
Auxiliary J/K fitting basis                 ... NOT available
Auxiliary Correlation fitting basis         ... NOT available
Auxiliary 'external' fitting basis          ... NOT available
Integral threshold                          ...     2.500000e-11
Primitive cut-off                           ...     2.500000e-12
Primitive pair pre-selection threshold      ...     2.500000e-12

Calculating pre-screening integrals         ... done (  0.1 sec) Dimension = 500
Organizing shell pair data                  ... done (  0.3 sec)
Shell pair information
Total number of shell pairs                 ...    125250
Shell pairs after pre-screening             ...     35829
Total number of primitive shell pairs       ...    684118
Primitive shell pairs kept                  ...    103697
          la=0 lb=0:  15368 shell pairs
          la=1 lb=0:  11618 shell pairs
          la=1 lb=1:   2266 shell pairs
          la=2 lb=0:   4461 shell pairs
          la=2 lb=1:   1783 shell pairs
          la=2 lb=2:    333 shell pairs

Calculating one electron integrals          ... done (  0.1 sec)
Calculating RI/J V-Matrix + Cholesky decomp.... done (  0.9 sec)
Calculating Nuclear repulsion               ... done (  0.0 sec) ENN=   6366.034277444123 Eh

SHARK setup successfully completed in   1.7 seconds

Maximum memory used throughout the entire GTOINT-calculation: 130.6 MB


           ************************************************************
           *        Program running with 4 parallel MPI-processes     *
           *              working on a common directory               *
           ************************************************************

Diagonalization of the overlap matrix:
Smallest eigenvalue                        ... 4.178e-04
Time for diagonalization                   ...    0.133 sec
Threshold for overlap eigenvalues          ... 1.000e-08
Number of eigenvalues below threshold      ... 0
Time for construction of square roots      ...    0.084 sec
Total time needed                          ...    0.222 sec

-------------------
DFT GRID GENERATION
-------------------

General Integration Accuracy     IntAcc      ... 4.959
Radial Grid Type                 RadialGrid  ... OptM3 with GC (2021)
Angular Grid (max. ang.)         AngularGrid ... 6 (Lebedev-590)
Angular grid pruning method      GridPruning ... 4 (adaptive)
Weight generation scheme         WeightScheme... Becke
Basis function cutoff            BFCut       ... 1.0000e-11
Integration weight cutoff        WCut        ... 1.0000e-14
Angular grids for H and He will be reduced by one unit
Partially contracted basis set               ... off
Rotationally invariant grid construction     ... off

Total number of grid points                  ...  1480586
Total number of batches                      ...    23204
Average number of points per batch           ...       63
Average number of grid points per atom       ...    10729
Time for grid setup =   25.509 sec

--------------------
COSX GRID GENERATION
--------------------

GRIDX 1
-------
General Integration Accuracy     IntAcc      ... 4.020
Radial Grid Type                 RadialGrid  ... OptM3 with GC (2021)
Angular Grid (max. ang.)         AngularGrid ... 2 (Lebedev-110)
Angular grid pruning method      GridPruning ... 4 (adaptive)
Weight generation scheme         WeightScheme... Becke
Basis function cutoff            BFCut       ... 1.0000e-11
Integration weight cutoff        WCut        ... 1.0000e-14
Angular grids for H and He will be reduced by one unit
Partially contracted basis set               ... on
Rotationally invariant grid construction     ... off

Total number of grid points                  ...   156126
Total number of batches                      ...     2508
Average number of points per batch           ...       62
Average number of grid points per atom       ...     1131
UseSFitting                                  ... on

GRIDX 2
-------
General Integration Accuracy     IntAcc      ... 4.338
Radial Grid Type                 RadialGrid  ... OptM3 with GC (2021)
Angular Grid (max. ang.)         AngularGrid ... 3 (Lebedev-194)
Angular grid pruning method      GridPruning ... 4 (adaptive)
Weight generation scheme         WeightScheme... Becke
Basis function cutoff            BFCut       ... 1.0000e-11
Integration weight cutoff        WCut        ... 1.0000e-14
Angular grids for H and He will be reduced by one unit
Partially contracted basis set               ... on
Rotationally invariant grid construction     ... off

Total number of grid points                  ...   337763
Total number of batches                      ...     5350
Average number of points per batch           ...       63
Average number of grid points per atom       ...     2448
UseSFitting                                  ... on

GRIDX 3
-------
General Integration Accuracy     IntAcc      ... 4.871
Radial Grid Type                 RadialGrid  ... OptM3 with GC (2021)
Angular Grid (max. ang.)         AngularGrid ... 4 (Lebedev-302)
Angular grid pruning method      GridPruning ... 4 (adaptive)
Weight generation scheme         WeightScheme... Becke
Basis function cutoff            BFCut       ... 1.0000e-11
Integration weight cutoff        WCut        ... 1.0000e-14
Angular grids for H and He will be reduced by one unit
Partially contracted basis set               ... on
Rotationally invariant grid construction     ... off

Total number of grid points                  ...   652120
Total number of batches                      ...    10257
Average number of points per batch           ...       63
Average number of grid points per atom       ...     4726
UseSFitting                                  ... on

Time for X-Grid setup             =   17.999 sec


--------------------
CPCM SOLVATION MODEL
--------------------
CPCM parameters:
  Epsilon                                         ...      80.4000
  Refrac                                          ...       1.3300
  Rsolv                                           ...       1.3000
  Surface type                                    ... GAUSSIAN VDW
  Epsilon function type                           ...         CPCM
Radii:
 Radius for C  used is    3.8550 Bohr (=   2.0400 Ang.)
 Radius for O  used is    3.4469 Bohr (=   1.8240 Ang.)
 Radius for H  used is    2.4944 Bohr (=   1.3200 Ang.)
Calculating surface                               ...        done! (  0.0s)
GEPOL surface points                              ...         7281
GEPOL Volume                                      ...    7259.6516
GEPOL Surface-area                                ...    3695.9364
Calculating surface distance matrix               ...        done! (  0.3s)
Performing Cholesky decomposition & store         ...        done! (  2.6s)
Overall time for CPCM initialization              ...                 3.0s
--------------
SCF ITERATIONS
--------------
ITER       Energy         Delta-E        Max-DP      RMS-DP      [F,P]     Damp
               ***  Starting incremental Fock matrix formation  ***
  0  -2256.0332341137   0.000000000000 0.00792537  0.00006051  0.0261196 0.7000
                      *** Initiating the SOSCF procedure ***
                      *** Re-Reading the Fockian *** 
                      *** Removing any level shift *** 
ITER      Energy       Delta-E        Grad      Rot      Max-DP    RMS-DP
  1  -2256.03905307  -0.0058189584  0.002115  0.002115  0.026006  0.000189
               *** Restarting incremental Fock matrix formation ***
  2  -2256.05406326  -0.0150101844  0.003192  0.006220  0.019017  0.000092
  3  -2256.05426692  -0.0002036609  0.004785  0.004055  0.011060  0.000048
  4  -2256.05486175  -0.0005948361  0.000574  0.002690  0.004288  0.000023
  5  -2256.05483855   0.0000232018  0.000819  0.001749  0.002349  0.000013
  6  -2256.05488463  -0.0000460825  0.000056  0.000263  0.000471  0.000003
  7  -2256.05488432   0.0000003176  0.000093  0.000144  0.000282  0.000002
  8  -2256.05488506  -0.0000007413  0.000015  0.000047  0.000065  0.000001
  9  -2256.05488504   0.0000000173  0.000020  0.000029  0.000041  0.000000
 10  -2256.05488508  -0.0000000367  0.000003  0.000009  0.000016  0.000000
 11  -2256.05488503   0.0000000476  0.000004  0.000007  0.000008  0.000000
                  ***Gradient check signals convergence***
              ***Rediagonalizing the Fockian in SOSCF/NRSCF***

               *****************************************************
               *                     SUCCESS                       *
               *           SCF CONVERGED AFTER  12 CYCLES          *
               *****************************************************

Old exchange energy                            =    -65.243249738 Eh
New exchange energy                            =    -65.243251401 Eh
Exchange energy change after final integration =     -0.000001663 Eh
Total energy after final integration           =  -2256.054886701 Eh
Final COS-X integration done in                =   108.283 sec
Total Energy       :        -2256.05488670 Eh          -61390.37449 eV
  Last Energy change         ...   -8.5920e-09  Tolerance :   1.0000e-08
  Last MAX-Density change    ...    7.1054e-15  Tolerance :   1.0000e-07
             **** THE GBW FILE WAS UPDATED (mPQ9_2e_0H_B3LYP_631Gd_opt.gbw) ****
             **** DENSITY mPQ9_2e_0H_B3LYP_631Gd_opt.scfp WAS UPDATED ****
             **** ENERGY FILE WAS UPDATED (mPQ9_2e_0H_B3LYP_631Gd_opt.en.tmp) ****
             **** THE GBW FILE WAS UPDATED (mPQ9_2e_0H_B3LYP_631Gd_opt.gbw) ****
             **** DENSITY mPQ9_2e_0H_B3LYP_631Gd_opt.scfp WAS UPDATED ****
Total SCF time: 0 days 0 hours 12 min 6 sec 

Maximum memory used throughout the entire SCF-calculation: 1133.2 MB

-------------------------   --------------------
FINAL SINGLE POINT ENERGY     -2256.054886701061
-------------------------   --------------------


           ************************************************************
           *        Program running with 4 parallel MPI-processes     *
           *              working on a common directory               *
           ************************************************************
------------------------------------------------------------------------------
                         ORCA SCF GRADIENT CALCULATION
------------------------------------------------------------------------------

 ... reading COSX grid (gridx3)
Gradient of the Kohn-Sham DFT energy:
Kohn-Sham wavefunction type      ... RKS
Hartree-Fock exchange scaling    ...    0.200
Number of operators              ...    1
Number of atoms                  ...  138
Basis set dimensions             ...  948
Integral neglect threshold       ... 2.5e-11
Integral primitive cutoff        ... 2.5e-12
SHARK Integral package           ... ON

Nuc. rep. gradient       (SHARK) ... done (  0.0 sec)
HCore & Overlap gradient (SHARK) ... done (  2.9 sec)
RI-J gradient            (SHARK) ... done (  9.9 sec)
COSX-gradient                    ... done (144.8 sec)
Exchange-correlation gradient    ... done

------------------
CARTESIAN GRADIENT
------------------

   1   C   :   -0.029544594    0.015996224    0.016398212
   2   C   :    0.002344884   -0.000874548   -0.005033240
   3   C   :   -0.000394756   -0.001178864    0.001165538
   4   C   :    0.000998542   -0.000459971    0.000329934
   5   C   :    0.000100618   -0.001566188    0.000081845
   6   C   :    0.000495131    0.000356346    0.000120432
   7   C   :    0.000451321    0.000534396   -0.000215985
   8   C   :   -0.000573768   -0.000117458    0.000073390
   9   C   :    0.000305281    0.000186341    0.000492472
  10   C   :    0.000055679    0.000107490    0.000056204
  11   C   :   -0.000431911   -0.000566520   -0.000270523
  12   C   :    0.000367124    0.000558095   -0.000458422
  13   C   :   -0.000389194   -0.000339675    0.000336525
  14   C   :   -0.000260243   -0.000216311    0.000193280
  15   C   :    0.000040200   -0.000022313    0.000060035
  16   C   :    0.000297406    0.000116365   -0.000275917
  17   C   :   -0.000298670    0.000125024    0.000050852
  18   C   :    0.000244873   -0.000175657   -0.000017636
  19   C   :    0.000294475   -0.000177977    0.000111947
  20   C   :   -0.000036632   -0.000061446    0.000016290
  21   C   :   -0.000298947    0.000163028   -0.000053175
  22   C   :    0.000242573   -0.000036344    0.000143987
  23   C   :   -0.000148668    0.000043839   -0.000214243
  24   C   :   -0.000132905    0.000000301   -0.000102922
  25   C   :    0.000018793    0.000010001   -0.000017946
  26   C   :    0.000085623    0.000007656    0.000175654
  27   C   :    0.000005480   -0.000069189   -0.000096198
  28   C   :   -0.000018997    0.000038331   -0.000014364
  29   C   :    0.000055717   -0.000065252   -0.000012505
  30   C   :   -0.000018142    0.000020651   -0.000002158
  31   C   :   -0.000052489   -0.000027907    0.000072378
  32   C   :    0.000053835   -0.000087567   -0.000072752
  33   C   :   -0.000009875    0.000165041    0.000092102
  34   C   :   -0.000009388    0.000070525    0.000034419
  35   C   :   -0.000000568    0.000007503    0.000005509
  36   C   :   -0.000004030   -0.000100488   -0.000039201
  37   C   :    0.000047766    0.000049968   -0.000030191
  38   C   :   -0.000032280   -0.000033619   -0.000007701
  39   C   :   -0.000002389   -0.000019716   -0.000056112
  40   C   :    0.000009343    0.000007222   -0.000005275
  41   C   :   -0.000019439    0.000005805    0.000020793
  42   C   :    0.000023379   -0.000018224   -0.000027396
  43   C   :   -0.000021541   -0.000008734    0.000061197
  44   C   :    0.000019192   -0.000005008    0.000029911
  45   C   :    0.000011428    0.000014075   -0.000024550
  46   C   :   -0.000011565    0.000007672    0.000005385
  47   C   :    0.000002620   -0.000006907   -0.000022020
  48   C   :   -0.000005734   -0.000006229   -0.000005722
  49   C   :    0.000008700   -0.000005887    0.000002397
  50   C   :    0.000001355    0.000003850    0.000005136
  51   C   :   -0.000009486   -0.000002431   -0.000008268
  52   C   :   -0.001328295   -0.000393830   -0.000718619
  53   C   :    0.000310254    0.003144447    0.001155822
  54   O   :   -0.000319476   -0.016591978    0.002206928
  55   O   :    0.000767618    0.000171937   -0.000426357
  56   H   :   -0.019676212   -0.025730518   -0.014351193
  57   H   :    0.032016577   -0.014523546    0.030460742
  58   H   :    0.015176070    0.040068086   -0.030662226
  59   H   :   -0.000456947    0.000148653    0.000332276
  60   H   :   -0.000099125    0.000637756   -0.000401959
  61   H   :   -0.000167541    0.000371747    0.000054946
  62   H   :    0.000213915   -0.000042758   -0.000382430
  63   H   :    0.000089181    0.000150482   -0.000044835
  64   H   :   -0.000040121    0.000157223    0.000125455
  65   H   :   -0.000000926   -0.000002109    0.000000860
  66   H   :    0.000016676    0.000005498    0.000021893
  67   H   :    0.000027351    0.000012529    0.000054429
  68   H   :   -0.000226287   -0.000061784    0.000122447
  69   H   :    0.000036993    0.000071657   -0.000263656
  70   H   :   -0.000041197    0.000163403   -0.000047354
  71   H   :    0.000267507   -0.000000076    0.000015123
  72   H   :   -0.000043382    0.000018518   -0.000000096
  73   H   :   -0.000084539   -0.000003000    0.000018558
  74   H   :   -0.000001709    0.000028778   -0.000000029
  75   H   :   -0.000006313    0.000012589   -0.000003958
  76   H   :    0.000147087   -0.000078473    0.000000752
  77   H   :   -0.000067367    0.000134904   -0.000073380
  78   H   :    0.000050929    0.000119659    0.000062204
  79   H   :   -0.000171568   -0.000080583   -0.000038584
  80   H   :    0.000027371    0.000024762   -0.000055021
  81   H   :    0.000034977    0.000022219    0.000010942
  82   H   :    0.000011367   -0.000017531    0.000036016
  83   H   :   -0.000007714    0.000006470    0.000009959
  84   H   :   -0.000106970   -0.000041133   -0.000065884
  85   H   :    0.000000522    0.000068261    0.000017299
  86   H   :   -0.000042515   -0.000028110    0.000070829
  87   H   :    0.000144626   -0.000017698   -0.000045298
  88   H   :   -0.000025518    0.000053083   -0.000026708
  89   H   :   -0.000028287    0.000001733    0.000000866
  90   H   :   -0.000000055    0.000006457    0.000010123
  91   H   :    0.000002190    0.000000221    0.000002112
  92   H   :    0.000005010    0.000029223   -0.000010228
  93   H   :    0.000033826   -0.000003869    0.000081268
  94   H   :    0.000053746   -0.000051313    0.000016308
  95   H   :   -0.000033583    0.000045143   -0.000041515
  96   H   :    0.000007561    0.000051872   -0.000010800
  97   H   :   -0.000008059   -0.000011740    0.000008679
  98   H   :    0.000008876   -0.000026672   -0.000009582
  99   H   :   -0.000002908   -0.000002875    0.000002833
 100   H   :   -0.000011001    0.000048019    0.000008624
 101   H   :   -0.000020444   -0.000028850   -0.000010699
 102   H   :   -0.000013750   -0.000017526   -0.000049917
 103   H   :    0.000026151   -0.000005106   -0.000011881
 104   H   :   -0.000008928    0.000014868    0.000013122
 105   H   :   -0.000006911    0.000009319    0.000000564
 106   H   :   -0.000000624    0.000000411    0.000011606
 107   H   :   -0.000001285    0.000001643   -0.000001587
 108   H   :   -0.000017019   -0.000013791    0.000011063
 109   H   :    0.000019583   -0.000021885   -0.000007988
 110   H   :   -0.000001862    0.000010012    0.000010017
 111   H   :    0.000025373    0.000013017    0.000020172
 112   H   :   -0.000011359    0.000011193   -0.000002035
 113   H   :   -0.000012316    0.000002926   -0.000001595
 114   H   :    0.000006339   -0.000009122   -0.000006309
 115   H   :   -0.000008554    0.000001017   -0.000003045
 116   H   :   -0.000005875    0.000007833    0.000011201
 117   H   :    0.000003414    0.000019511    0.000004917
 118   H   :    0.000002122    0.000012635   -0.000007330
 119   H   :    0.000016997    0.000009988   -0.000003699
 120   H   :    0.000003509    0.000000728   -0.000005773
 121   H   :   -0.000000407    0.000000926    0.000000345
 122   H   :    0.000002584   -0.000000009   -0.000003506
 123   H   :   -0.000001648    0.000001548    0.000002595
 124   H   :   -0.000006406    0.000005149   -0.000010258
 125   H   :   -0.000005470   -0.000015369   -0.000003776
 126   H   :    0.000001007   -0.000010729    0.000000917
 127   H   :    0.000001410   -0.000001536   -0.000000567
 128   H   :   -0.000000618    0.000002303   -0.000001228
 129   H   :   -0.000003535    0.000000170   -0.000005940
 130   H   :    0.000002471    0.000001357   -0.000001263
 131   H   :   -0.000001685   -0.000000023    0.000001748
 132   H   :   -0.000004717    0.000000564    0.000006042
 133   H   :    0.000001037   -0.000001093   -0.000001477
 134   H   :    0.000010415    0.000009662    0.000002127
 135   C   :   -0.000273574    0.000375372   -0.000381480
 136   H   :    0.000066357   -0.000442914   -0.000084325
 137   H   :   -0.000240391   -0.000133718   -0.000053022
 138   H   :    0.000148495   -0.000126282    0.000276418

Difference to translation invariance:
           :   -0.0000023796    0.0000952477   -0.0000058651

Difference to rotation invariance:
           :   -0.0006191325   -0.0035993089    0.0041567189

Norm of the cartesian gradient     ...    0.0890659416
RMS gradient                       ...    0.0043773522
MAX gradient                       ...    0.0400680862

-------
TIMINGS
-------

Total SCF gradient time            ...      234.823 sec

One electron gradient       ....       2.875 sec  (  1.2%)
RI-J Coulomb gradient       ....       9.921 sec  (  4.2%)
COSX gradient               ....     144.806 sec  ( 61.7%)
XC gradient                 ....      64.465 sec  ( 27.5%)
CPCM gradient               ....       6.598 sec  (  2.8%)
   A-Matrix (El+Nuc)        ....       1.430 sec  (  0.6%)
   Potential                ....       5.168 sec  (  2.2%)

Maximum memory used throughout the entire SCFGRAD-calculation: 304.9 MB
------------------------------------------------------------------------------
                         ORCA GEOMETRY RELAXATION STEP
------------------------------------------------------------------------------

Reading the OPT-File                    .... done
Getting information on internals        .... done
Copying old internal coords+grads       .... done
Making the new internal coordinates     .... (new redundants).... done
Validating the new internal coordinates .... (new redundants).... done
Calculating the B-matrix                .... done
Calculating the G,G- and P matrices     .... done
Transforming gradient to internals      .... done
Projecting the internal gradient        .... done
Number of atoms                         .... 138
Number of internal coordinates          .... 717
Current Energy                          .... -2256.054886701 Eh
Current gradient norm                   ....     0.089065942 Eh/bohr
Maximum allowed component of the step   ....  0.300
Current trust radius                    ....  0.300
Updating the Hessian (BFGS)             .... done
Forming the augmented Hessian           .... done
Diagonalizing the augmented Hessian     .... done
Last element of RFO vector              ....  0.871416860
Lowest eigenvalues of augmented Hessian:
 -0.038463296  0.008359566  0.009269306  0.009271303  0.009291163
Length of the computed step             ....  0.562926021
Warning: the length of the step is outside the trust region - taking restricted step instead
The input lambda is                     ....    -0.038463
   iter:   1  x=   -0.070770  g=    7.022944 f(x)=     0.226886
   iter:   2  x=   -0.107689  g=    2.500753 f(x)=     0.092326
   iter:   3  x=   -0.131436  g=    1.197926 f(x)=     0.028447
   iter:   4  x=   -0.137115  g=    0.832193 f(x)=     0.004726
   iter:   5  x=   -0.137352  g=    0.769019 f(x)=     0.000183
   iter:   6  x=   -0.137353  g=    0.766527 f(x)=     0.000000
   iter:   7  x=   -0.137353  g=    0.766523 f(x)=     0.000000
   iter:   8  x=   -0.137353  g=    0.766523 f(x)=     0.000000
The output lambda is                    ....    -0.137353 (8 iterations)
The final length of the internal step   ....  0.300000000
Converting the step to cartesian space:
 Initial RMS(Int)=    0.0112037053
Transforming coordinates:
 Iter   0:  RMS(Cart)=    0.1448584356 RMS(Int)=    0.0112166209
 Iter   1:  RMS(Cart)=    0.0033020222 RMS(Int)=    0.0006596553
 Iter   2:  RMS(Cart)=    0.0001197549 RMS(Int)=    0.0000464210
 Iter   3:  RMS(Cart)=    0.0000054859 RMS(Int)=    0.0000035187
 Iter   4:  RMS(Cart)=    0.0000003405 RMS(Int)=    0.0000002446
 Iter   5:  RMS(Cart)=    0.0000000265 RMS(Int)=    0.0000000203
done
Storing new coordinates                 .... done

                                .--------------------.
          ----------------------|Geometry convergence|-------------------------
          Item                value                   Tolerance       Converged
          ---------------------------------------------------------------------
          Energy change      -0.0291853700            0.0000002000      NO
          RMS gradient        0.0028323767            0.0000080000      NO
          MAX gradient        0.0462811782            0.0000300000      NO
          RMS step            0.0112037053            0.0001000000      NO
          MAX step            0.1889407441            0.0002000000      NO
          ........................................................
          Max(Bonds)      0.1000      Max(Angles)    2.16
          Max(Dihed)        1.07      Max(Improp)    0.00
          ---------------------------------------------------------------------

The optimization has not yet converged - more geometry cycles are needed


    ---------------------------------------------------------------------------
                         Redundant Internal Coordinates
                            (Angstroem and degrees)

        Definition                    Value    dE/dq     Step     New-Value
    ----------------------------------------------------------------------------
     1. B(C   1,C   0)                1.4950 -0.004142  0.0122    1.5071   
     2. B(C   2,C   1)                1.4077  0.001161 -0.0029    1.4048   
     3. B(C   3,C   2)                1.5138 -0.000647  0.0013    1.5151   
     4. B(C   4,C   2)                1.4371 -0.000518  0.0010    1.4381   
     5. B(C   5,C   4)                1.4426  0.000724 -0.0017    1.4410   
     6. B(C   6,C   5)                1.5287  0.000218 -0.0000    1.5287   
     7. B(C   7,C   6)                1.5158  0.000426 -0.0000    1.5158   
     8. B(C   8,C   7)                1.3455  0.000017  0.0006    1.3461   
     9. B(C   9,C   8)                1.5142 -0.000112 -0.0001    1.5142   
    10. B(C  10,C   8)                1.5214 -0.000115  0.0004    1.5218   
    11. B(C  11,C  10)                1.5571 -0.000053  0.0003    1.5573   
    12. B(C  12,C  11)                1.5070  0.000085  0.0002    1.5072   
    13. B(C  13,C  12)                1.3454 -0.000005  0.0002    1.3456   
    14. B(C  14,C  13)                1.5115  0.000048  0.0003    1.5119   
    15. B(C  15,C  13)                1.5239  0.000013 -0.0000    1.5239   
    16. B(C  16,C  15)                1.5562 -0.000022  0.0004    1.5566   
    17. B(C  17,C  16)                1.5069 -0.000101 -0.0001    1.5068   
    18. B(C  18,C  17)                1.3457 -0.000083 -0.0002    1.3455   
    19. B(C  19,C  18)                1.5121 -0.000035 -0.0004    1.5117   
    20. B(C  20,C  18)                1.5226 -0.000115  0.0004    1.5230   
    21. B(C  21,C  20)                1.5573 -0.000117  0.0001    1.5574   
    22. B(C  22,C  21)                1.5074  0.000045  0.0000    1.5075   
    23. B(C  23,C  22)                1.3456 -0.000026  0.0001    1.3457   
    24. B(C  24,C  23)                1.5115 -0.000003  0.0003    1.5118   
    25. B(C  25,C  23)                1.5234  0.000061 -0.0002    1.5233   
    26. B(C  26,C  25)                1.5566  0.000051  0.0002    1.5569   
    27. B(C  27,C  26)                1.5068 -0.000032  0.0001    1.5069   
    28. B(C  28,C  27)                1.3456 -0.000007 -0.0000    1.3455   
    29. B(C  29,C  28)                1.5118  0.000008 -0.0001    1.5116   
    30. B(C  30,C  28)                1.5231 -0.000052  0.0002    1.5232   
    31. B(C  31,C  30)                1.5567 -0.000137  0.0002    1.5569   
    32. B(C  32,C  31)                1.5070 -0.000020 -0.0000    1.5070   
    33. B(C  33,C  32)                1.3455 -0.000025 -0.0000    1.3455   
    34. B(C  34,C  33)                1.5117 -0.000006 -0.0000    1.5117   
    35. B(C  35,C  33)                1.5231 -0.000029  0.0001    1.5232   
    36. B(C  36,C  35)                1.5567  0.000055  0.0000    1.5567   
    37. B(C  37,C  36)                1.5070  0.000053  0.0000    1.5071   
    38. B(C  38,C  37)                1.3456  0.000002  0.0001    1.3457   
    39. B(C  39,C  38)                1.5118 -0.000006  0.0001    1.5119   
    40. B(C  40,C  38)                1.5225  0.000023  0.0000    1.5226   
    41. B(C  41,C  40)                1.5570 -0.000045  0.0002    1.5572   
    42. B(C  42,C  41)                1.5076 -0.000024  0.0000    1.5077   
    43. B(C  43,C  42)                1.3459 -0.000005 -0.0000    1.3459   
    44. B(C  44,C  43)                1.5210 -0.000021 -0.0000    1.5210   
    45. B(C  45,C  44)                1.5551  0.000010 -0.0001    1.5551   
    46. B(C  46,C  45)                1.5066  0.000007 -0.0000    1.5066   
    47. B(C  47,C  46)                1.3447 -0.000005  0.0000    1.3447   
    48. B(C  48,C  47)                1.5109  0.000003 -0.0000    1.5109   
    49. B(C  49,C  47)                1.5126  0.000008 -0.0000    1.5126   
    50. B(C  50,C  43)                1.5113  0.000011 -0.0001    1.5113   
    51. B(C  51,C   5)                1.4137 -0.001323  0.0015    1.4152   
    52. B(C  52,C  51)                1.4287 -0.000660  0.0005    1.4292   
    53. B(C  52,C   1)                1.4298 -0.000648  0.0011    1.4309   
    54. B(O  53,C  52)                1.3097 -0.002026  0.0019    1.3115   
    55. B(O  54,C   4)                1.3176 -0.000860  0.0014    1.3190   
    56. B(H  55,C   0)                1.1674  0.035053 -0.0538    1.1136   
    57. B(H  56,C   0)                1.2084  0.046281 -0.1000    1.1084   
    58. B(H  57,O  53)                1.9827 -0.012173  0.0443    2.0270   
    59. B(H  57,C   0)                1.2056  0.042451 -0.0927    1.1129   
    60. B(H  58,C   3)                1.1032 -0.000207  0.0004    1.1036   
    61. B(H  59,C   3)                1.0942 -0.000329  0.0001    1.0943   
    62. B(H  60,C   3)                1.1006 -0.000279  0.0003    1.1009   
    63. B(H  61,C   6)                1.1012 -0.000077  0.0003    1.1015   
    64. B(H  62,C   6)                1.0928 -0.000144 -0.0001    1.0927   
    65. B(H  63,C   7)                1.0933  0.000003  0.0000    1.0933   
    66. B(H  64,C   9)                1.0963 -0.000003  0.0001    1.0963   
    67. B(H  65,C   9)                1.0990 -0.000002 -0.0000    1.0990   
    68. B(H  66,C   9)                1.1006 -0.000048  0.0001    1.1007   
    69. B(H  67,C  10)                1.0972 -0.000094  0.0002    1.0974   
    70. B(H  68,C  10)                1.0995  0.000043  0.0001    1.0996   
    71. B(H  69,C  11)                1.0998  0.000016 -0.0000    1.0998   
    72. B(H  70,C  11)                1.0965 -0.000057 -0.0001    1.0964   
    73. B(H  71,C  12)                1.0925  0.000003 -0.0001    1.0925   
    74. B(H  72,C  14)                1.0933 -0.000048 -0.0001    1.0932   
    75. B(H  73,C  14)                1.0981 -0.000007 -0.0001    1.0980   
    76. B(H  74,C  14)                1.0998 -0.000000  0.0000    1.0999   
    77. B(H  75,C  15)                1.0978  0.000005  0.0001    1.0978   
    78. B(H  76,C  15)                1.0985 -0.000006 -0.0001    1.0984   
    79. B(H  77,C  16)                1.1003  0.000009 -0.0001    1.1002   
    80. B(H  78,C  16)                1.0957  0.000026  0.0003    1.0960   
    81. B(H  79,C  17)                1.0921  0.000005 -0.0000    1.0921   
    82. B(H  80,C  19)                1.0931  0.000037  0.0002    1.0932   
    83. B(H  81,C  19)                1.0975  0.000020  0.0000    1.0975   
    84. B(H  82,C  19)                1.0997 -0.000005 -0.0000    1.0997   
    85. B(H  83,C  20)                1.0977 -0.000005 -0.0001    1.0976   
    86. B(H  84,C  20)                1.0986  0.000003  0.0001    1.0987   
    87. B(H  85,C  21)                1.0999  0.000004  0.0000    1.1000   
    88. B(H  86,C  21)                1.0960 -0.000013 -0.0001    1.0958   
    89. B(H  87,C  22)                1.0922  0.000012 -0.0000    1.0921   
    90. B(H  88,C  24)                1.0932 -0.000016 -0.0001    1.0931   
    91. B(H  89,C  24)                1.0978 -0.000002 -0.0001    1.0977   
    92. B(H  90,C  24)                1.0997  0.000001  0.0000    1.0997   
    93. B(H  91,C  25)                1.0977  0.000001  0.0001    1.0978   
    94. B(H  92,C  25)                1.0984  0.000005 -0.0001    1.0983   
    95. B(H  93,C  26)                1.1002  0.000003 -0.0000    1.1002   
    96. B(H  94,C  26)                1.0957  0.000000  0.0001    1.0958   
    97. B(H  95,C  27)                1.0922  0.000002 -0.0000    1.0921   
    98. B(H  96,C  29)                1.0932  0.000004  0.0000    1.0932   
    99. B(H  97,C  29)                1.0977  0.000010 -0.0000    1.0976   
   100. B(H  98,C  29)                1.0998 -0.000003 -0.0000    1.0998   
   101. B(H  99,C  30)                1.0977  0.000003 -0.0000    1.0977   
   102. B(H 100,C  30)                1.0985  0.000000 -0.0000    1.0985   
   103. B(H 101,C  31)                1.1001  0.000002 -0.0000    1.1001   
   104. B(H 102,C  31)                1.0958 -0.000001  0.0001    1.0959   
   105. B(H 103,C  32)                1.0922  0.000004  0.0000    1.0922   
   106. B(H 104,C  34)                1.0932  0.000001  0.0000    1.0932   
   107. B(H 105,C  34)                1.0977  0.000004 -0.0000    1.0977   
   108. B(H 106,C  34)                1.0998 -0.000001  0.0000    1.0998   
   109. B(H 107,C  35)                1.0977  0.000003  0.0000    1.0977   
   110. B(H 108,C  35)                1.0984  0.000000  0.0000    1.0984   
   111. B(H 109,C  36)                1.1002  0.000008 -0.0000    1.1001   
   112. B(H 110,C  36)                1.0958 -0.000002 -0.0000    1.0958   
   113. B(H 111,C  37)                1.0922  0.000004 -0.0000    1.0921   
   114. B(H 112,C  39)                1.0932 -0.000009 -0.0000    1.0932   
   115. B(H 113,C  39)                1.0974  0.000001 -0.0000    1.0974   
   116. B(H 114,C  39)                1.0998  0.000002  0.0000    1.0998   
   117. B(H 115,C  40)                1.0977  0.000003  0.0000    1.0977   
   118. B(H 116,C  40)                1.0986  0.000005 -0.0000    1.0986   
   119. B(H 117,C  41)                1.0998  0.000003 -0.0000    1.0998   
   120. B(H 118,C  41)                1.0960  0.000001  0.0000    1.0961   
   121. B(H 119,C  42)                1.0920 -0.000000 -0.0000    1.0920   
   122. B(H 120,C  44)                1.0999  0.000001  0.0000    1.0999   
   123. B(H 121,C  44)                1.0972 -0.000001 -0.0000    1.0972   
   124. B(H 122,C  45)                1.1018 -0.000002  0.0000    1.1018   
   125. B(H 123,C  45)                1.0953 -0.000002  0.0000    1.0953   
   126. B(H 124,C  46)                1.0930  0.000004 -0.0000    1.0930   
   127. B(H 125,C  48)                1.0928  0.000005 -0.0000    1.0928   
   128. B(H 126,C  48)                1.0993  0.000001 -0.0000    1.0993   
   129. B(H 127,C  48)                1.0996 -0.000002  0.0000    1.0996   
   130. B(H 128,C  49)                1.0953  0.000001 -0.0000    1.0953   
   131. B(H 129,C  49)                1.0998 -0.000003  0.0000    1.0998   
   132. B(H 130,C  49)                1.0997  0.000002  0.0000    1.0997   
   133. B(H 131,C  50)                1.0933 -0.000000  0.0000    1.0933   
   134. B(H 132,C  50)                1.0995 -0.000000  0.0000    1.0995   
   135. B(H 133,C  50)                1.0972 -0.000009  0.0000    1.0972   
   136. B(C 134,C  51)                1.5160 -0.000321  0.0002    1.5161   
   137. B(H 135,C 134)                1.0933 -0.000330  0.0006    1.0939   
   138. B(H 136,C 134)                1.1021 -0.000275  0.0004    1.1025   
   139. B(H 137,C 134)                1.1004 -0.000291  0.0005    1.1009   
   140. A(C   1,C   0,H  56)          112.57 -0.003713    0.60    113.17   
   141. A(C   1,C   0,H  55)          111.95 -0.004350    0.86    112.81   
   142. A(H  55,C   0,H  57)          113.36  0.002636   -0.75    112.61   
   143. A(C   1,C   0,H  57)          102.78 -0.001078    0.42    103.20   
   144. A(H  55,C   0,H  56)          107.32  0.003373   -0.47    106.85   
   145. A(H  56,C   0,H  57)          108.91  0.003033   -0.61    108.30   
   146. A(C   2,C   1,C  52)          122.40 -0.000501    0.07    122.47   
   147. A(C   0,C   1,C   2)          124.45 -0.001581    0.07    124.52   
   148. A(C   0,C   1,C  52)          113.15  0.002069   -0.13    113.02   
   149. A(C   1,C   2,C   3)          120.75  0.000804   -0.21    120.54   
   150. A(C   3,C   2,C   4)          117.82 -0.000871    0.17    117.99   
   151. A(C   1,C   2,C   4)          121.42  0.000063    0.05    121.46   
   152. A(C   2,C   3,H  60)          112.69 -0.000082    0.02    112.71   
   153. A(H  59,C   3,H  60)          108.94  0.000500   -0.12    108.82   
   154. A(H  58,C   3,H  59)          107.47  0.000015    0.00    107.47   
   155. A(H  58,C   3,H  60)          106.02  0.000362   -0.09    105.94   
   156. A(C   2,C   3,H  59)          108.22 -0.000986    0.21    108.43   
   157. A(C   2,C   3,H  58)          113.30  0.000243   -0.04    113.26   
   158. A(C   2,C   4,C   5)          115.97 -0.000118   -0.01    115.96   
   159. A(C   2,C   4,O  54)          121.88 -0.000169   -0.02    121.86   
   160. A(C   5,C   4,O  54)          122.15  0.000281    0.03    122.18   
   161. A(C   6,C   5,C  51)          121.59 -0.002093    0.22    121.81   
   162. A(C   4,C   5,C  51)          122.22 -0.000258    0.01    122.23   
   163. A(C   4,C   5,C   6)          116.19  0.002349   -0.23    115.96   
   164. A(C   7,C   6,H  62)          109.97 -0.000270    0.05    110.02   
   165. A(H  61,C   6,H  62)          107.61  0.000323   -0.02    107.59   
   166. A(C   7,C   6,H  61)          107.96 -0.000888    0.13    108.09   
   167. A(C   5,C   6,H  61)          110.32 -0.001113    0.22    110.54   
   168. A(C   5,C   6,H  62)          106.95 -0.000334    0.01    106.96   
   169. A(C   5,C   6,C   7)          113.87  0.002211   -0.37    113.49   
   170. A(C   6,C   7,H  63)          114.62 -0.000890    0.03    114.65   
   171. A(C   6,C   7,C   8)          128.49  0.001800   -0.08    128.41   
   172. A(C   8,C   7,H  63)          116.86 -0.000895    0.04    116.90   
   173. A(C   7,C   8,C  10)          123.29  0.001590   -0.09    123.21   
   174. A(C   7,C   8,C   9)          120.58 -0.000867    0.04    120.62   
   175. A(C   9,C   8,C  10)          116.11 -0.000719    0.04    116.15   
   176. A(H  64,C   9,H  66)          107.92  0.000022   -0.01    107.92   
   177. A(H  65,C   9,H  66)          106.08  0.000029   -0.01    106.07   
   178. A(C   8,C   9,H  66)          111.02 -0.000045    0.01    111.03   
   179. A(H  64,C   9,H  65)          108.08  0.000010   -0.00    108.08   
   180. A(C   8,C   9,H  65)          111.59 -0.000031    0.01    111.60   
   181. A(C   8,C   9,H  64)          111.89  0.000018   -0.01    111.88   
   182. A(H  67,C  10,H  68)          107.47 -0.000162   -0.01    107.46   
   183. A(C  11,C  10,H  67)          107.90 -0.000146    0.09    107.99   
   184. A(C   8,C  10,H  67)          108.97  0.000650   -0.12    108.85   
   185. A(C  11,C  10,H  68)          108.15  0.000823   -0.17    107.98   
   186. A(C   8,C  10,C  11)          115.02 -0.001091    0.20    115.22   
   187. A(C   8,C  10,H  68)          109.07 -0.000030   -0.00    109.07   
   188. A(C  10,C  11,C  12)          115.01  0.001015   -0.16    114.86   
   189. A(C  12,C  11,H  69)          108.54 -0.000542    0.12    108.65   
   190. A(C  10,C  11,H  69)          107.68 -0.000345    0.08    107.77   
   191. A(C  12,C  11,H  70)          110.91 -0.000024   -0.03    110.88   
   192. A(H  69,C  11,H  70)          106.37  0.000109   -0.01    106.36   
   193. A(C  10,C  11,H  70)          107.94 -0.000280    0.01    107.95   
   194. A(C  11,C  12,C  13)          129.08  0.001979   -0.22    128.86   
   195. A(C  11,C  12,H  71)          114.32 -0.000941    0.10    114.42   
   196. A(C  13,C  12,H  71)          116.60 -0.001036    0.11    116.71   
   197. A(C  14,C  13,C  15)          115.67  0.000755   -0.11    115.56   
   198. A(C  12,C  13,C  15)          119.52 -0.001856    0.20    119.72   
   199. A(C  12,C  13,C  14)          124.81  0.001099   -0.09    124.72   
   200. A(H  73,C  14,H  74)          106.18  0.000003   -0.01    106.18   
   201. A(H  72,C  14,H  74)          107.95 -0.000023   -0.01    107.94   
   202. A(C  13,C  14,H  72)          113.30  0.000119    0.00    113.30   
   203. A(C  13,C  14,H  73)          110.78 -0.000054    0.01    110.79   
   204. A(H  72,C  14,H  73)          108.00 -0.000024   -0.01    108.00   
   205. A(C  13,C  14,H  74)          110.34 -0.000028    0.00    110.34   
   206. A(C  16,C  15,H  76)          108.43 -0.000592    0.10    108.53   
   207. A(H  75,C  15,H  76)          106.79  0.000177   -0.01    106.78   
   208. A(C  16,C  15,H  75)          107.08 -0.000209    0.00    107.09   
   209. A(C  13,C  15,H  75)          109.31 -0.000698    0.10    109.41   
   210. A(C  13,C  15,H  76)          109.75 -0.000097   -0.02    109.74   
   211. A(C  13,C  15,C  16)          115.13  0.001348   -0.17    114.96   
   212. A(C  15,C  16,H  78)          107.82 -0.000219    0.06    107.88   
   213. A(C  15,C  16,H  77)          107.36 -0.000103   -0.03    107.33   
   214. A(C  17,C  16,H  78)          110.86 -0.000502    0.07    110.93   
   215. A(H  77,C  16,H  78)          106.45  0.000079   -0.00    106.44   
   216. A(C  15,C  16,C  17)          115.24  0.000601   -0.02    115.22   
   217. A(C  17,C  16,H  77)          108.71  0.000121   -0.07    108.64   
   218. A(C  16,C  17,H  79)          114.63  0.001095   -0.12    114.51   
   219. A(C  18,C  17,H  79)          116.99  0.001146   -0.12    116.87   
   220. A(C  16,C  17,C  18)          128.37 -0.002241    0.25    128.62   
   221. A(C  19,C  18,C  20)          115.48 -0.001084    0.18    115.66   
   222. A(C  17,C  18,C  20)          119.94  0.002166   -0.24    119.70   
   223. A(C  17,C  18,C  19)          124.57 -0.001081    0.05    124.63   
   224. A(H  81,C  19,H  82)          106.21  0.000015    0.01    106.21   
   225. A(C  18,C  19,H  82)          110.23  0.000037   -0.00    110.23   
   226. A(H  80,C  19,H  81)          107.96  0.000016    0.01    107.97   
   227. A(C  18,C  19,H  81)          110.86 -0.000038    0.01    110.87   
   228. A(C  18,C  19,H  80)          113.35 -0.000032   -0.04    113.32   
   229. A(H  80,C  19,H  82)          107.93  0.000006    0.01    107.94   
   230. A(C  18,C  20,H  84)          109.57 -0.000239    0.07    109.63   
   231. A(C  21,C  20,H  83)          107.03  0.000057   -0.01    107.02   
   232. A(C  18,C  20,H  83)          109.35  0.000432   -0.10    109.25   
   233. A(C  18,C  20,C  21)          115.34 -0.000301    0.06    115.40   
   234. A(H  83,C  20,H  84)          106.84 -0.000060   -0.00    106.84   
   235. A(C  21,C  20,H  84)          108.37  0.000130   -0.02    108.34   
   236. A(C  20,C  21,C  22)          115.33 -0.000756    0.08    115.41   
   237. A(H  85,C  21,H  86)          106.43 -0.000125    0.00    106.44   
   238. A(C  20,C  21,H  86)          107.55 -0.000017    0.00    107.55   
   239. A(C  22,C  21,H  86)          110.86  0.000606   -0.10    110.76   
   240. A(C  22,C  21,H  85)          108.70 -0.000129    0.06    108.76   
   241. A(C  20,C  21,H  85)          107.56  0.000460   -0.05    107.51   
   242. A(C  21,C  22,C  23)          128.59  0.001542   -0.19    128.40   
   243. A(C  23,C  22,H  87)          116.79 -0.000784    0.09    116.88   
   244. A(C  21,C  22,H  87)          114.63 -0.000757    0.10    114.72   
   245. A(C  24,C  23,C  25)          115.63  0.000648   -0.09    115.54   
   246. A(C  22,C  23,C  25)          119.70 -0.001377    0.15    119.85   
   247. A(C  22,C  23,C  24)          124.67  0.000730   -0.06    124.61   
   248. A(H  89,C  24,H  90)          106.20  0.000003   -0.01    106.19   
   249. A(H  88,C  24,H  90)          107.98 -0.000007   -0.01    107.98   
   250. A(H  88,C  24,H  89)          107.98 -0.000007   -0.01    107.97   
   251. A(C  23,C  24,H  90)          110.29 -0.000005   -0.01    110.28   
   252. A(C  23,C  24,H  89)          110.76 -0.000021    0.01    110.77   
   253. A(C  23,C  24,H  88)          113.33  0.000036    0.01    113.35   
   254. A(C  23,C  25,C  26)          115.06  0.000120   -0.00    115.06   
   255. A(H  91,C  25,H  92)          106.82 -0.000002    0.00    106.82   
   256. A(C  26,C  25,H  92)          108.55  0.000196   -0.04    108.51   
   257. A(C  23,C  25,H  92)          109.67  0.000070   -0.04    109.64   
   258. A(C  26,C  25,H  91)          107.03 -0.000265    0.05    107.08   
   259. A(C  23,C  25,H  91)          109.37 -0.000133    0.03    109.40   
   260. A(C  25,C  26,C  27)          115.31  0.001208   -0.13    115.19   
   261. A(C  27,C  26,H  94)          110.87 -0.000514    0.06    110.93   
   262. A(H  93,C  26,H  94)          106.46  0.000154   -0.01    106.46   
   263. A(C  25,C  26,H  94)          107.76 -0.000210    0.01    107.78   
   264. A(C  27,C  26,H  93)          108.69 -0.000203    0.01    108.69   
   265. A(C  25,C  26,H  93)          107.34 -0.000502    0.06    107.40   
   266. A(C  28,C  27,H  95)          116.85  0.000332   -0.04    116.81   
   267. A(C  26,C  27,H  95)          114.60  0.000329   -0.05    114.55   
   268. A(C  26,C  27,C  28)          128.55 -0.000662    0.09    128.64   
   269. A(C  29,C  28,C  30)          115.54 -0.000329    0.06    115.60   
   270. A(C  27,C  28,C  30)          119.75  0.000589   -0.07    119.68   
   271. A(C  27,C  28,C  29)          124.71 -0.000262    0.01    124.72   
   272. A(H  96,C  29,H  98)          107.95 -0.000001    0.00    107.95   
   273. A(H  97,C  29,H  98)          106.20  0.000014   -0.00    106.20   
   274. A(C  28,C  29,H  98)          110.23  0.000017   -0.00    110.23   
   275. A(H  96,C  29,H  97)          108.00 -0.000002    0.00    108.01   
   276. A(C  28,C  29,H  97)          110.78 -0.000043    0.01    110.79   
   277. A(C  28,C  29,H  96)          113.38  0.000015   -0.01    113.37   
   278. A(H  99,C  30,H 100)          106.83  0.000042   -0.00    106.83   
   279. A(C  28,C  30,H 100)          109.64 -0.000127    0.03    109.67   
   280. A(C  31,C  30,H 100)          108.41 -0.000309    0.05    108.46   
   281. A(C  31,C  30,H  99)          107.10  0.000074   -0.04    107.07   
   282. A(C  28,C  30,H  99)          109.35 -0.000114   -0.01    109.34   
   283. A(C  28,C  30,C  31)          115.17  0.000415   -0.03    115.13   
   284. A(C  32,C  31,H 102)          110.88  0.000231   -0.04    110.84   
   285. A(C  32,C  31,H 101)          108.75  0.000156   -0.02    108.73   
   286. A(H 101,C  31,H 102)          106.46 -0.000102    0.01    106.46   
   287. A(C  30,C  31,H 102)          107.68  0.000019    0.01    107.69   
   288. A(C  30,C  31,H 101)          107.48  0.000365   -0.07    107.42   
   289. A(C  30,C  31,C  32)          115.19 -0.000632    0.11    115.30   
   290. A(C  33,C  32,H 103)          116.88  0.000044    0.00    116.88   
   291. A(C  31,C  32,H 103)          114.64  0.000056    0.01    114.64   
   292. A(C  31,C  32,C  33)          128.49 -0.000100   -0.01    128.47   
   293. A(C  34,C  33,C  35)          115.49 -0.000069    0.01    115.51   
   294. A(C  32,C  33,C  35)          119.81  0.000089    0.00    119.82   
   295. A(C  32,C  33,C  34)          124.69 -0.000019   -0.02    124.67   
   296. A(H 105,C  34,H 106)          106.20  0.000003    0.00    106.20   
   297. A(H 104,C  34,H 106)          107.95  0.000000    0.00    107.95   
   298. A(C  33,C  34,H 106)          110.26  0.000008   -0.00    110.25   
   299. A(H 104,C  34,H 105)          108.00  0.000001    0.00    108.01   
   300. A(C  33,C  34,H 105)          110.74 -0.000022    0.01    110.75   
   301. A(C  33,C  34,H 104)          113.39  0.000010   -0.01    113.38   
   302. A(H 107,C  35,H 108)          106.83 -0.000024    0.00    106.84   
   303. A(C  36,C  35,H 108)          108.49  0.000181   -0.04    108.45   
   304. A(C  33,C  35,H 108)          109.62 -0.000054    0.00    109.62   
   305. A(C  36,C  35,H 107)          107.09 -0.000116    0.02    107.11   
   306. A(C  33,C  35,H 107)          109.42  0.000114   -0.02    109.40   
   307. A(C  33,C  35,C  36)          115.05 -0.000098    0.03    115.08   
   308. A(C  37,C  36,H 110)          110.92 -0.000062    0.00    110.92   
   309. A(H 109,C  36,H 110)          106.46  0.000044   -0.00    106.46   
   310. A(C  35,C  36,H 110)          107.73 -0.000133    0.01    107.74   
   311. A(C  37,C  36,H 109)          108.65 -0.000210    0.03    108.68   
   312. A(C  35,C  36,H 109)          107.41 -0.000120    0.02    107.43   
   313. A(C  35,C  36,C  37)          115.26  0.000454   -0.06    115.21   
   314. A(C  38,C  37,H 111)          116.86 -0.000139    0.01    116.87   
   315. A(C  36,C  37,H 111)          114.58 -0.000110    0.01    114.58   
   316. A(C  36,C  37,C  38)          128.56  0.000249   -0.02    128.55   
   317. A(C  39,C  38,C  40)          115.54  0.000067   -0.01    115.53   
   318. A(C  37,C  38,C  40)          119.79 -0.000169    0.01    119.80   
   319. A(C  37,C  38,C  39)          124.67  0.000101    0.00    124.67   
   320. A(H 113,C  39,H 114)          106.22  0.000001   -0.00    106.21   
   321. A(H 112,C  39,H 114)          107.95 -0.000002   -0.00    107.95   
   322. A(C  38,C  39,H 114)          110.23  0.000004   -0.00    110.23   
   323. A(H 112,C  39,H 113)          108.03 -0.000008   -0.00    108.03   
   324. A(C  38,C  39,H 113)          110.77 -0.000007    0.00    110.77   
   325. A(C  38,C  39,H 112)          113.35  0.000011    0.00    113.35   
   326. A(C  38,C  40,H 116)          109.59 -0.000060    0.00    109.59   
   327. A(C  41,C  40,H 116)          108.40 -0.000089    0.01    108.41   
   328. A(H 115,C  40,H 116)          106.84  0.000026   -0.00    106.84   
   329. A(C  41,C  40,H 115)          107.08 -0.000075    0.00    107.08   
   330. A(C  38,C  40,H 115)          109.37 -0.000123    0.01    109.38   
   331. A(C  38,C  40,C  41)          115.21  0.000304   -0.02    115.19   
   332. A(H 117,C  41,H 118)          106.43  0.000004   -0.00    106.43   
   333. A(C  42,C  41,H 118)          110.90 -0.000047   -0.00    110.90   
   334. A(C  40,C  41,H 118)          107.61 -0.000072    0.01    107.62   
   335. A(C  42,C  41,H 117)          108.62  0.000005   -0.01    108.61   
   336. A(C  40,C  41,H 117)          107.50  0.000005   -0.01    107.49   
   337. A(C  40,C  41,C  42)          115.37  0.000099    0.01    115.37   
   338. A(C  43,C  42,H 119)          116.91  0.000097   -0.01    116.90   
   339. A(C  41,C  42,H 119)          114.67  0.000089   -0.01    114.66   
   340. A(C  41,C  42,C  43)          128.42 -0.000186    0.02    128.44   
   341. A(C  44,C  43,C  50)          115.88 -0.000041    0.01    115.89   
   342. A(C  42,C  43,C  50)          124.47 -0.000067    0.00    124.47   
   343. A(C  42,C  43,C  44)          119.65  0.000108   -0.01    119.64   
   344. A(H 120,C  44,H 121)          106.69 -0.000007    0.00    106.69   
   345. A(C  45,C  44,H 121)          107.20  0.000036   -0.00    107.19   
   346. A(C  43,C  44,H 121)          109.13  0.000019    0.00    109.13   
   347. A(C  45,C  44,H 120)          108.58  0.000005    0.00    108.58   
   348. A(C  43,C  44,H 120)          109.75  0.000020   -0.00    109.75   
   349. A(C  43,C  44,C  45)          115.15 -0.000069   -0.00    115.15   
   350. A(H 122,C  45,H 123)          106.34 -0.000001    0.00    106.34   
   351. A(C  46,C  45,H 123)          111.56 -0.000000    0.00    111.56   
   352. A(C  44,C  45,H 123)          108.62  0.000007   -0.00    108.62   
   353. A(C  46,C  45,H 122)          108.20  0.000011    0.00    108.21   
   354. A(C  44,C  45,H 122)          106.65  0.000018   -0.00    106.65   
   355. A(C  44,C  45,C  46)          115.01 -0.000032   -0.00    115.01   
   356. A(C  47,C  46,H 124)          117.03  0.000008   -0.00    117.03   
   357. A(C  45,C  46,H 124)          114.06  0.000001    0.00    114.06   
   358. A(C  45,C  46,C  47)          128.89 -0.000008   -0.00    128.89   
   359. A(C  48,C  47,C  49)          114.28  0.000012   -0.00    114.28   
   360. A(C  46,C  47,C  49)          120.70  0.000010    0.00    120.70   
   361. A(C  46,C  47,C  48)          125.02 -0.000022    0.00    125.03   
   362. A(H 126,C  48,H 127)          106.26 -0.000001   -0.00    106.26   
   363. A(H 125,C  48,H 127)          107.94  0.000002    0.00    107.94   
   364. A(C  47,C  48,H 127)          110.53 -0.000000    0.00    110.54   
   365. A(H 125,C  48,H 126)          107.98  0.000003   -0.00    107.98   
   366. A(C  47,C  48,H 126)          110.44  0.000001   -0.00    110.44   
   367. A(C  47,C  48,H 125)          113.38 -0.000004    0.00    113.38   
   368. A(H 129,C  49,H 130)          106.29 -0.000001    0.00    106.29   
   369. A(H 128,C  49,H 130)          108.20 -0.000005    0.00    108.20   
   370. A(C  47,C  49,H 130)          111.02 -0.000002    0.00    111.02   
   371. A(H 128,C  49,H 129)          108.15 -0.000003   -0.00    108.15   
   372. A(C  47,C  49,H 129)          111.00  0.000002   -0.00    111.00   
   373. A(C  47,C  49,H 128)          111.94  0.000009   -0.00    111.94   
   374. A(H 132,C  50,H 133)          106.39  0.000002    0.00    106.39   
   375. A(H 131,C  50,H 133)          108.27 -0.000007    0.00    108.28   
   376. A(C  43,C  50,H 133)          110.81  0.000011   -0.00    110.81   
   377. A(H 131,C  50,H 132)          107.78 -0.000005    0.00    107.78   
   378. A(C  43,C  50,H 132)          110.12 -0.000003    0.00    110.13   
   379. A(C  43,C  50,H 131)          113.19  0.000002   -0.01    113.18   
   380. A(C  52,C  51,C 134)          115.66 -0.000049    0.04    115.70   
   381. A(C   5,C  51,C 134)          123.09 -0.000572   -0.02    123.08   
   382. A(C   5,C  51,C  52)          121.23  0.000618   -0.02    121.21   
   383. A(C  51,C  52,O  53)          123.75 -0.000757    0.13    123.88   
   384. A(C   1,C  52,O  53)          119.62  0.000584   -0.05    119.57   
   385. A(C   1,C  52,C  51)          116.62  0.000180   -0.08    116.55   
   386. A(C  52,O  53,H  57)           88.46  0.008172   -2.11     86.35   
   387. A(C   0,H  57,O  53)          111.80 -0.010686    2.16    113.95   
   388. A(H 136,C 134,H 137)          104.84  0.000007   -0.01    104.83   
   389. A(H 135,C 134,H 137)          107.74  0.000217   -0.04    107.71   
   390. A(C  51,C 134,H 137)          111.07  0.000015    0.02    111.09   
   391. A(H 135,C 134,H 136)          107.52  0.000202   -0.04    107.48   
   392. A(C  51,C 134,H 136)          111.72  0.000010    0.01    111.73   
   393. A(C  51,C 134,H 135)          113.47 -0.000407    0.06    113.53   
   394. D(C   2,C   1,C   0,H  57)    167.19  0.000098   -0.16    167.04   
   395. D(C   2,C   1,C   0,H  55)     45.21 -0.000134    0.05     45.26   
   396. D(C  52,C   1,C   0,H  57)    -13.68 -0.000866    0.09    -13.59   
   397. D(C   2,C   1,C   0,H  56)    -75.79  0.001315   -0.36    -76.15   
   398. D(C  52,C   1,C   0,H  55)   -135.67 -0.001098    0.30   -135.37   
   399. D(C  52,C   1,C   0,H  56)    103.34  0.000351   -0.11    103.23   
   400. D(C   3,C   2,C   1,C   0)      2.59 -0.000374    0.05      2.64   
   401. D(C   4,C   2,C   1,C  52)      2.78  0.000284   -0.09      2.69   
   402. D(C   3,C   2,C   1,C  52)   -176.46  0.000655   -0.22   -176.68   
   403. D(C   4,C   2,C   1,C   0)   -178.17 -0.000745    0.18   -178.00   
   404. D(H  59,C   3,C   2,C   4)     -7.02  0.000285   -0.10     -7.12   
   405. D(H  60,C   3,C   2,C   4)   -127.56  0.000380   -0.11   -127.67   
   406. D(H  58,C   3,C   2,C   4)    112.05 -0.000213    0.02    112.08   
   407. D(H  59,C   3,C   2,C   1)    172.25 -0.000067    0.02    172.27   
   408. D(H  60,C   3,C   2,C   1)     51.71  0.000029    0.01     51.72   
   409. D(H  58,C   3,C   2,C   1)    -68.68 -0.000565    0.14    -68.54   
   410. D(C   5,C   4,C   2,C   1)      0.03 -0.000212    0.05      0.08   
   411. D(O  54,C   4,C   2,C   3)      0.10 -0.000085    0.06      0.16   
   412. D(C   5,C   4,C   2,C   3)    179.29 -0.000561    0.17    179.46   
   413. D(O  54,C   4,C   2,C   1)   -179.16  0.000263   -0.06   -179.22   
   414. D(C  51,C   5,C   4,O  54)    178.28 -0.000326    0.03    178.31   
   415. D(C   6,C   5,C   4,C   2)    179.36  0.000624   -0.27    179.09   
   416. D(C   6,C   5,C   4,O  54)     -1.45  0.000144   -0.16     -1.61   
   417. D(C  51,C   5,C   4,C   2)     -0.91  0.000155   -0.08     -0.98   
   418. D(H  61,C   6,C   5,C  51)    -41.18  0.000030   -0.10    -41.27   
   419. D(H  62,C   6,C   5,C  51)   -157.93  0.000423   -0.20   -158.12   
   420. D(H  61,C   6,C   5,C   4)    138.56 -0.000432    0.10    138.65   
   421. D(C   7,C   6,C   5,C  51)     80.38 -0.000395   -0.03     80.36   
   422. D(H  62,C   6,C   5,C   4)     21.81 -0.000038   -0.00     21.80   
   423. D(C   7,C   6,C   5,C   4)    -99.88 -0.000857    0.16    -99.72   
   424. D(C   8,C   7,C   6,C   5)    107.67  0.000881   -0.34    107.33   
   425. D(C   8,C   7,C   6,H  62)    -12.33  0.000013   -0.13    -12.46   
   426. D(H  63,C   7,C   6,H  61)     52.51 -0.000241   -0.00     52.50   
   427. D(C   8,C   7,C   6,H  61)   -129.47  0.000285   -0.21   -129.68   
   428. D(H  63,C   7,C   6,C   5)    -70.35  0.000356   -0.13    -70.48   
   429. D(H  63,C   7,C   6,H  62)    169.66 -0.000513    0.07    169.73   
   430. D(C  10,C   8,C   7,C   6)      0.91 -0.000437    0.06      0.97   
   431. D(C   9,C   8,C   7,H  63)      0.61 -0.000092   -0.03      0.58   
   432. D(C  10,C   8,C   7,H  63)    178.89  0.000100   -0.15    178.74   
   433. D(C   9,C   8,C   7,C   6)   -177.37 -0.000629    0.18   -177.19   
   434. D(H  66,C   9,C   8,C   7)    117.97  0.000125   -0.06    117.90   
   435. D(H  66,C   9,C   8,C  10)    -60.43 -0.000093    0.05    -60.38   
   436. D(H  65,C   9,C   8,C  10)     57.68 -0.000106    0.06     57.74   
   437. D(H  65,C   9,C   8,C   7)   -123.93  0.000112   -0.06   -123.98   
   438. D(H  64,C   9,C   8,C  10)    178.92 -0.000102    0.06    178.98   
   439. D(H  64,C   9,C   8,C   7)     -2.68  0.000116   -0.06     -2.74   
   440. D(C  11,C  10,C   8,C   9)    -96.59 -0.000475    0.13    -96.46   
   441. D(H  68,C  10,C   8,C   9)     25.09 -0.000182    0.05     25.14   
   442. D(H  68,C  10,C   8,C   7)   -153.25 -0.000362    0.16   -153.09   
   443. D(H  67,C  10,C   8,C   9)    142.14 -0.000027   -0.03    142.11   
   444. D(H  67,C  10,C   8,C   7)    -36.21 -0.000207    0.08    -36.12   
   445. D(C  11,C  10,C   8,C   7)     85.06 -0.000654    0.25     85.32   
   446. D(H  70,C  11,C  10,H  67)    -52.98  0.000101    0.01    -52.97   
   447. D(H  69,C  11,C  10,H  68)    177.45  0.000076   -0.01    177.44   
   448. D(H  70,C  11,C  10,H  68)     62.99  0.000262   -0.05     62.94   
   449. D(H  69,C  11,C  10,H  67)     61.48 -0.000084    0.04     61.53   
   450. D(H  69,C  11,C  10,C   8)    -60.37 -0.000082   -0.01    -60.38   
   451. D(H  70,C  11,C  10,C   8)   -174.83  0.000103   -0.05   -174.88   
   452. D(C  12,C  11,C  10,H  68)    -61.42 -0.000209    0.10    -61.32   
   453. D(C  12,C  11,C  10,H  67)   -177.39 -0.000370    0.15   -177.24   
   454. D(C  12,C  11,C  10,C   8)     60.76 -0.000368    0.10     60.86   
   455. D(C  13,C  12,C  11,H  69)   -129.65  0.000230   -0.13   -129.78   
   456. D(C  13,C  12,C  11,C  10)    109.69  0.000400   -0.21    109.47   
   457. D(C  13,C  12,C  11,H  70)    -13.15  0.000027   -0.08    -13.23   
   458. D(H  71,C  12,C  11,H  70)    167.21 -0.000278    0.06    167.27   
   459. D(H  71,C  12,C  11,H  69)     50.71 -0.000074    0.02     50.72   
   460. D(H  71,C  12,C  11,C  10)    -69.96  0.000096   -0.07    -70.03   
   461. D(C  15,C  13,C  12,H  71)      0.81 -0.000260    0.06      0.87   
   462. D(C  15,C  13,C  12,C  11)   -178.83 -0.000571    0.20   -178.62   
   463. D(C  14,C  13,C  12,H  71)   -178.57  0.000002   -0.04   -178.61   
   464. D(C  14,C  13,C  12,C  11)      1.80 -0.000308    0.10      1.90   
   465. D(H  73,C  14,C  13,C  15)     54.69  0.000108   -0.05     54.64   
   466. D(H  74,C  14,C  13,C  12)    116.80 -0.000115    0.05    116.84   
   467. D(H  74,C  14,C  13,C  15)    -62.60  0.000154   -0.05    -62.65   
   468. D(H  73,C  14,C  13,C  12)   -125.91 -0.000161    0.05   -125.87   
   469. D(H  72,C  14,C  13,C  15)    176.24  0.000121   -0.04    176.20   
   470. D(H  72,C  14,C  13,C  12)     -4.36 -0.000147    0.05     -4.31   
   471. D(H  76,C  15,C  13,C  14)     26.20  0.000112   -0.08     26.13   
   472. D(H  76,C  15,C  13,C  12)   -153.23  0.000347   -0.16   -153.39   
   473. D(H  75,C  15,C  13,C  14)    143.01 -0.000135   -0.04    142.98   
   474. D(H  75,C  15,C  13,C  12)    -36.42  0.000101   -0.13    -36.54   
   475. D(C  16,C  15,C  13,C  14)    -96.45 -0.000010   -0.07    -96.52   
   476. D(C  16,C  15,C  13,C  12)     84.12  0.000226   -0.16     83.96   
   477. D(H  78,C  16,C  15,H  76)     60.21 -0.000181    0.01     60.22   
   478. D(H  78,C  16,C  15,C  13)   -176.44  0.000184   -0.05   -176.49   
   479. D(H  77,C  16,C  15,H  76)    174.55 -0.000246    0.02    174.56   
   480. D(H  77,C  16,C  15,H  75)     59.65 -0.000054   -0.02     59.63   
   481. D(H  77,C  16,C  15,C  13)    -62.10  0.000118   -0.05    -62.15   
   482. D(C  17,C  16,C  15,H  76)    -64.20  0.000224   -0.11    -64.31   
   483. D(H  78,C  16,C  15,H  75)    -54.69  0.000012   -0.03    -54.72   
   484. D(C  17,C  16,C  15,H  75)   -179.09  0.000416   -0.15   -179.24   
   485. D(C  17,C  16,C  15,C  13)     59.16  0.000588   -0.17     58.98   
   486. D(H  79,C  17,C  16,H  78)    167.86 -0.000076   -0.01    167.85   
   487. D(H  79,C  17,C  16,H  77)     51.18  0.000042    0.00     51.18   
   488. D(H  79,C  17,C  16,C  15)    -69.34 -0.000318    0.11    -69.23   
   489. D(C  18,C  17,C  16,H  78)    -11.59 -0.000110    0.05    -11.54   
   490. D(C  18,C  17,C  16,H  77)   -128.27  0.000008    0.06   -128.21   
   491. D(C  18,C  17,C  16,C  15)    111.21 -0.000352    0.17    111.38   
   492. D(C  20,C  18,C  17,H  79)      0.75 -0.000086    0.02      0.77   
   493. D(C  20,C  18,C  17,C  16)   -179.81 -0.000053   -0.04   -179.85   
   494. D(C  19,C  18,C  17,H  79)   -178.15 -0.000137    0.06   -178.09   
   495. D(C  19,C  18,C  17,C  16)      1.28 -0.000104    0.00      1.29   
   496. D(H  82,C  19,C  18,C  20)    -62.12 -0.000033    0.02    -62.11   
   497. D(H  82,C  19,C  18,C  17)    116.83  0.000049   -0.03    116.79   
   498. D(H  81,C  19,C  18,C  20)     55.18 -0.000014    0.03     55.21   
   499. D(H  81,C  19,C  18,C  17)   -125.86  0.000067   -0.02   -125.88   
   500. D(H  80,C  19,C  18,C  20)    176.78 -0.000045    0.03    176.81   
   501. D(H  80,C  19,C  18,C  17)     -4.27  0.000036   -0.02     -4.29   
   502. D(H  84,C  20,C  18,C  19)     29.47 -0.000119    0.05     29.52   
   503. D(H  84,C  20,C  18,C  17)   -149.53 -0.000161    0.10   -149.44   
   504. D(H  83,C  20,C  18,C  19)    146.25 -0.000079    0.03    146.29   
   505. D(H  83,C  20,C  18,C  17)    -32.75 -0.000122    0.08    -32.67   
   506. D(C  21,C  20,C  18,C  19)    -93.10  0.000115   -0.01    -93.11   
   507. D(C  21,C  20,C  18,C  17)     87.90  0.000073    0.03     87.93   
   508. D(H  86,C  21,C  20,H  83)    -52.67 -0.000022    0.05    -52.63   
   509. D(H  86,C  21,C  20,C  18)   -174.57 -0.000423    0.14   -174.44   
   510. D(H  85,C  21,C  20,H  84)    176.51  0.000073    0.01    176.51   
   511. D(H  85,C  21,C  20,H  83)     61.61  0.000050    0.03     61.64   
   512. D(H  85,C  21,C  20,C  18)    -60.29 -0.000351    0.12    -60.17   
   513. D(C  22,C  21,C  20,H  84)    -62.04 -0.000248    0.10    -61.94   
   514. D(H  86,C  21,C  20,H  84)     62.22  0.000001    0.03     62.25   
   515. D(C  22,C  21,C  20,H  83)   -176.93 -0.000271    0.12   -176.81   
   516. D(C  22,C  21,C  20,C  18)     61.16 -0.000672    0.22     61.38   
   517. D(H  87,C  22,C  21,C  20)    -72.95 -0.000204    0.03    -72.92   
   518. D(C  23,C  22,C  21,H  86)    -15.21 -0.000150    0.04    -15.16   
   519. D(C  23,C  22,C  21,H  85)   -131.86 -0.000266    0.06   -131.80   
   520. D(C  23,C  22,C  21,C  20)    107.30 -0.000254    0.02    107.33   
   521. D(H  87,C  22,C  21,H  86)    164.55 -0.000099    0.05    164.59   
   522. D(H  87,C  22,C  21,H  85)     47.89 -0.000216    0.06     47.95   
   523. D(C  25,C  23,C  22,H  87)      0.79 -0.000311    0.07      0.86   
   524. D(C  25,C  23,C  22,C  21)   -179.46 -0.000259    0.07   -179.39   
   525. D(C  24,C  23,C  22,H  87)   -178.51 -0.000312    0.07   -178.43   
   526. D(C  24,C  23,C  22,C  21)      1.24 -0.000260    0.07      1.32   
   527. D(H  90,C  24,C  23,C  25)    -62.44  0.000008   -0.00    -62.44   
   528. D(H  90,C  24,C  23,C  22)    116.88 -0.000004   -0.00    116.88   
   529. D(H  89,C  24,C  23,C  25)     54.83 -0.000004   -0.01     54.83   
   530. D(H  89,C  24,C  23,C  22)   -125.85 -0.000017   -0.01   -125.85   
   531. D(H  88,C  24,C  23,C  25)    176.37 -0.000003    0.00    176.37   
   532. D(H  88,C  24,C  23,C  22)     -4.31 -0.000016    0.00     -4.31   
   533. D(H  92,C  25,C  23,C  24)     26.92 -0.000037   -0.00     26.92   
   534. D(H  92,C  25,C  23,C  22)   -152.44 -0.000040   -0.00   -152.44   
   535. D(H  91,C  25,C  23,C  24)    143.75 -0.000077   -0.01    143.74   
   536. D(H  91,C  25,C  23,C  22)    -35.61 -0.000079   -0.00    -35.61   
   537. D(C  26,C  25,C  23,C  24)    -95.77 -0.000438    0.08    -95.69   
   538. D(C  26,C  25,C  23,C  22)     84.87 -0.000441    0.08     84.95   
   539. D(H  94,C  26,C  25,H  92)     60.98  0.000016   -0.02     60.96   
   540. D(H  94,C  26,C  25,H  91)    -53.98  0.000057   -0.03    -54.01   
   541. D(H  94,C  26,C  25,C  23)   -175.73  0.000345   -0.10   -175.83   
   542. D(H  93,C  26,C  25,H  92)    175.29 -0.000156    0.01    175.30   
   543. D(H  93,C  26,C  25,H  91)     60.33 -0.000115    0.00     60.34   
   544. D(H  93,C  26,C  25,C  23)    -61.42  0.000174   -0.07    -61.49   
   545. D(C  27,C  26,C  25,H  92)    -63.44 -0.000002   -0.02    -63.46   
   546. D(C  27,C  26,C  25,H  91)   -178.40  0.000039   -0.03   -178.43   
   547. D(C  27,C  26,C  25,C  23)     59.85  0.000328   -0.10     59.75   
   548. D(H  95,C  27,C  26,H  94)    167.37 -0.000176    0.01    167.38   
   549. D(H  95,C  27,C  26,H  93)     50.69  0.000052   -0.02     50.67   
   550. D(H  95,C  27,C  26,C  25)    -69.84  0.000043   -0.02    -69.86   
   551. D(C  28,C  27,C  26,H  94)    -12.15  0.000055   -0.05    -12.19   
   552. D(C  28,C  27,C  26,H  93)   -128.83  0.000283   -0.07   -128.91   
   553. D(C  28,C  27,C  26,C  25)    110.64  0.000274   -0.07    110.57   
   554. D(C  30,C  28,C  27,H  95)      0.90 -0.000058    0.00      0.90   
   555. D(C  30,C  28,C  27,C  26)   -179.59 -0.000294    0.06   -179.53   
   556. D(C  29,C  28,C  27,H  95)   -178.18  0.000078   -0.02   -178.20   
   557. D(C  29,C  28,C  27,C  26)      1.33 -0.000157    0.03      1.36   
   558. D(H  98,C  29,C  28,C  30)    -62.98  0.000069   -0.02    -62.99   
   559. D(H  98,C  29,C  28,C  27)    116.14 -0.000054    0.01    116.14   
   560. D(H  97,C  29,C  28,C  30)     54.27  0.000071   -0.01     54.26   
   561. D(H  97,C  29,C  28,C  27)   -126.62 -0.000052    0.01   -126.60   
   562. D(H  96,C  29,C  28,C  30)    175.88  0.000047   -0.01    175.87   
   563. D(H  96,C  29,C  28,C  27)     -5.01 -0.000076    0.02     -4.99   
   564. D(H 100,C  30,C  28,C  29)     27.71  0.000041   -0.02     27.69   
   565. D(H 100,C  30,C  28,C  27)   -151.45  0.000165   -0.05   -151.49   
   566. D(H  99,C  30,C  28,C  29)    144.53 -0.000047   -0.02    144.52   
   567. D(H  99,C  30,C  28,C  27)    -34.63  0.000078   -0.04    -34.67   
   568. D(C  31,C  30,C  28,C  29)    -94.84  0.000249   -0.09    -94.93   
   569. D(C  31,C  30,C  28,C  27)     86.00  0.000373   -0.11     85.88   
   570. D(H 102,C  31,C  30,H 100)     61.46 -0.000071    0.02     61.48   
   571. D(H 102,C  31,C  30,H  99)    -53.48 -0.000005    0.01    -53.47   
   572. D(H 102,C  31,C  30,C  28)   -175.33 -0.000186    0.07   -175.26   
   573. D(H 101,C  31,C  30,H 100)    175.80  0.000000   -0.01    175.79   
   574. D(H 101,C  31,C  30,H  99)     60.85  0.000066   -0.01     60.85   
   575. D(H 101,C  31,C  30,C  28)    -60.99 -0.000115    0.05    -60.94   
   576. D(C  32,C  31,C  30,H 100)    -62.83  0.000058   -0.01    -62.84   
   577. D(C  32,C  31,C  30,H  99)   -177.78  0.000124   -0.01   -177.79   
   578. D(C  32,C  31,C  30,C  28)     60.38 -0.000057    0.04     60.42   
   579. D(H 103,C  32,C  31,H 102)    166.34  0.000010    0.00    166.34   
   580. D(H 103,C  32,C  31,H 101)     49.62 -0.000092    0.03     49.65   
   581. D(H 103,C  32,C  31,C  30)    -71.07 -0.000256    0.06    -71.01   
   582. D(C  33,C  32,C  31,H 102)    -13.36 -0.000099    0.05    -13.31   
   583. D(C  33,C  32,C  31,H 101)   -130.08 -0.000201    0.08   -130.00   
   584. D(C  33,C  32,C  31,C  30)    109.24 -0.000365    0.10    109.34   
   585. D(C  35,C  33,C  32,H 103)      0.87 -0.000154    0.03      0.90   
   586. D(C  35,C  33,C  32,C  31)   -179.44 -0.000043   -0.02   -179.45   
   587. D(C  34,C  33,C  32,H 103)   -178.38 -0.000214    0.06   -178.32   
   588. D(C  34,C  33,C  32,C  31)      1.31 -0.000102    0.01      1.33   
   589. D(H 106,C  34,C  33,C  35)    -63.10 -0.000027    0.01    -63.08   
   590. D(H 106,C  34,C  33,C  32)    116.19  0.000031   -0.02    116.17   
   591. D(H 105,C  34,C  33,C  35)     54.15 -0.000032    0.02     54.16   
   592. D(H 105,C  34,C  33,C  32)   -126.57  0.000027   -0.01   -126.58   
   593. D(H 104,C  34,C  33,C  35)    175.74 -0.000040    0.02    175.76   
   594. D(H 104,C  34,C  33,C  32)     -4.98  0.000018   -0.01     -4.99   
   595. D(H 108,C  35,C  33,C  34)     27.19 -0.000070    0.02     27.20   
   596. D(H 108,C  35,C  33,C  32)   -152.13 -0.000125    0.04   -152.09   
   597. D(H 107,C  35,C  33,C  34)    144.04 -0.000064    0.01    144.05   
   598. D(H 107,C  35,C  33,C  32)    -35.28 -0.000119    0.03    -35.24   
   599. D(C  36,C  35,C  33,C  34)    -95.38 -0.000197    0.04    -95.34   
   600. D(C  36,C  35,C  33,C  32)     85.30 -0.000251    0.07     85.37   
   601. D(H 110,C  36,C  35,H 108)     60.85  0.000016   -0.00     60.84   
   602. D(H 110,C  36,C  35,H 107)    -54.13  0.000013    0.00    -54.13   
   603. D(H 110,C  36,C  35,C  33)   -175.98  0.000017   -0.01   -175.99   
   604. D(H 109,C  36,C  35,H 108)    175.18 -0.000058    0.01    175.19   
   605. D(H 109,C  36,C  35,H 107)     60.20 -0.000060    0.01     60.22   
   606. D(H 109,C  36,C  35,C  33)    -61.65 -0.000056    0.00    -61.65   
   607. D(C  37,C  36,C  35,H 108)    -63.58 -0.000120    0.03    -63.55   
   608. D(C  37,C  36,C  35,H 107)   -178.56 -0.000122    0.03   -178.53   
   609. D(C  37,C  36,C  35,C  33)     59.59 -0.000119    0.02     59.61   
   610. D(H 111,C  37,C  36,H 110)    166.61 -0.000144    0.02    166.63   
   611. D(H 111,C  37,C  36,H 109)     49.91 -0.000036    0.01     49.92   
   612. D(H 111,C  37,C  36,C  35)    -70.65 -0.000028   -0.00    -70.66   
```
