## Supplementary material for "A novel quinone biosynthetic pathway illuminates the evolution of aerobic metabolism": mPQ9_2e_0H_B3LYP_631Gd_opt.out (part 2 of 9)

```
   613. D(C  38,C  37,C  36,H 110)    -12.99 -0.000023   -0.01    -13.00   
   614. D(C  38,C  37,C  36,H 109)   -129.68  0.000085   -0.03   -129.71   
   615. D(C  38,C  37,C  36,C  35)    109.75  0.000093   -0.04    109.71   
   616. D(C  40,C  38,C  37,H 111)      0.79 -0.000141    0.02      0.81   
   617. D(C  40,C  38,C  37,C  36)   -179.63 -0.000265    0.06   -179.57   
   618. D(C  39,C  38,C  37,H 111)   -178.31 -0.000056    0.01   -178.31   
   619. D(C  39,C  38,C  37,C  36)      1.27 -0.000179    0.04      1.31   
   620. D(H 114,C  39,C  38,C  40)    -62.80  0.000051   -0.01    -62.81   
   621. D(H 114,C  39,C  38,C  37)    116.34 -0.000033    0.01    116.34   
   622. D(H 113,C  39,C  38,C  40)     54.47  0.000050   -0.01     54.45   
   623. D(H 113,C  39,C  38,C  37)   -126.40 -0.000034    0.00   -126.40   
   624. D(H 112,C  39,C  38,C  40)    176.08  0.000042   -0.01    176.08   
   625. D(H 112,C  39,C  38,C  37)     -4.78 -0.000042    0.01     -4.77   
   626. D(H 116,C  40,C  38,C  39)     29.57  0.000012   -0.01     29.56   
   627. D(H 116,C  40,C  38,C  37)   -149.61  0.000089   -0.03   -149.63   
   628. D(H 115,C  40,C  38,C  39)    146.39 -0.000061   -0.00    146.38   
   629. D(H 115,C  40,C  38,C  37)    -32.79  0.000016   -0.02    -32.81   
   630. D(C  41,C  40,C  38,C  39)    -92.97 -0.000043   -0.01    -92.98   
   631. D(C  41,C  40,C  38,C  37)     87.85  0.000035   -0.03     87.83   
   632. D(H 118,C  41,C  40,H 115)    -54.12  0.000031   -0.01    -54.13   
   633. D(H 118,C  41,C  40,C  38)   -176.01  0.000046   -0.00   -176.01   
   634. D(H 117,C  41,C  40,H 116)    175.10 -0.000048   -0.00    175.10   
   635. D(H 117,C  41,C  40,H 115)     60.16  0.000003   -0.00     60.16   
   636. D(H 117,C  41,C  40,C  38)    -61.73  0.000018   -0.00    -61.73   
   637. D(C  42,C  41,C  40,H 116)    -63.56  0.000027   -0.01    -63.57   
   638. D(C  42,C  41,C  40,H 115)   -178.50  0.000079   -0.02   -178.52   
   639. D(H 118,C  41,C  40,H 116)     60.82 -0.000021   -0.00     60.82   
   640. D(C  42,C  41,C  40,C  38)     59.61  0.000094   -0.02     59.59   
   641. D(H 119,C  42,C  41,H 118)    163.16 -0.000028   -0.00    163.16   
   642. D(H 119,C  42,C  41,H 117)     46.54 -0.000010    0.00     46.54   
   643. D(H 119,C  42,C  41,C  40)    -74.19 -0.000087    0.02    -74.18   
   644. D(C  43,C  42,C  41,H 118)    -16.55 -0.000006   -0.00    -16.55   
   645. D(C  43,C  42,C  41,H 117)   -133.17  0.000012    0.01   -133.16   
   646. D(C  43,C  42,C  41,C  40)    106.10 -0.000064    0.02    106.12   
   647. D(C  44,C  43,C  42,H 119)     -1.26 -0.000064    0.01     -1.25   
   648. D(C  44,C  43,C  42,C  41)    178.43 -0.000087    0.01    178.44   
   649. D(C  50,C  43,C  42,H 119)    178.37 -0.000050    0.02    178.39   
   650. D(C  50,C  43,C  42,C  41)     -1.93 -0.000073    0.01     -1.91   
   651. D(H 121,C  44,C  43,C  50)   -153.09 -0.000025   -0.00   -153.09   
   652. D(H 121,C  44,C  43,C  42)     26.58 -0.000012    0.00     26.58   
   653. D(H 120,C  44,C  43,C  50)    -36.50 -0.000011    0.00    -36.50   
   654. D(H 120,C  44,C  43,C  42)    143.16  0.000002    0.00    143.17   
   655. D(C  45,C  44,C  43,C  50)     86.35 -0.000039    0.00     86.35   
   656. D(C  45,C  44,C  43,C  42)    -93.98 -0.000026    0.00    -93.98   
   657. D(H 123,C  45,C  44,H 121)    -65.63 -0.000008    0.00    -65.63   
   658. D(H 123,C  45,C  44,H 120)    179.46 -0.000020    0.00    179.46   
   659. D(H 123,C  45,C  44,C  43)     55.98 -0.000001    0.00     55.98   
   660. D(H 122,C  45,C  44,H 121)     48.61  0.000003    0.00     48.61   
   661. D(H 122,C  45,C  44,H 120)    -66.30 -0.000009    0.00    -66.30   
   662. D(H 122,C  45,C  44,C  43)    170.22  0.000010    0.00    170.22   
   663. D(C  46,C  45,C  44,H 121)    168.56  0.000011    0.00    168.57   
   664. D(C  46,C  45,C  44,H 120)     53.66 -0.000002    0.00     53.66   
   665. D(C  46,C  45,C  44,C  43)    -69.82  0.000017    0.00    -69.82   
   666. D(H 124,C  46,C  45,H 123)    179.99  0.000002    0.00    179.99   
   667. D(H 124,C  46,C  45,H 122)     63.36 -0.000003   -0.00     63.35   
   668. D(H 124,C  46,C  45,C  44)    -55.74 -0.000014   -0.00    -55.74   
   669. D(C  47,C  46,C  45,H 123)      1.30 -0.000013    0.00      1.30   
   670. D(C  47,C  46,C  45,H 122)   -115.34 -0.000018    0.00   -115.34   
   671. D(C  47,C  46,C  45,C  44)    125.57 -0.000029    0.00    125.57   
   672. D(C  49,C  47,C  46,H 124)     -0.16  0.000010   -0.00     -0.16   
   673. D(C  49,C  47,C  46,C  45)    178.50  0.000026   -0.01    178.49   
   674. D(C  48,C  47,C  46,H 124)   -179.83  0.000000   -0.00   -179.83   
   675. D(C  48,C  47,C  46,C  45)     -1.17  0.000016   -0.01     -1.17   
   676. D(H 127,C  48,C  47,C  49)    -60.42 -0.000001   -0.00    -60.42   
   677. D(H 127,C  48,C  47,C  46)    119.27  0.000009   -0.00    119.27   
   678. D(H 126,C  48,C  47,C  49)     56.89 -0.000002   -0.00     56.89   
   679. D(H 126,C  48,C  47,C  46)   -123.42  0.000008   -0.00   -123.42   
   680. D(H 125,C  48,C  47,C  49)    178.23  0.000000   -0.00    178.22   
   681. D(H 125,C  48,C  47,C  46)     -2.09  0.000010   -0.00     -2.09   
   682. D(H 130,C  49,C  47,C  48)    -59.04  0.000001    0.00    -59.04   
   683. D(H 130,C  49,C  47,C  46)    121.25 -0.000008    0.00    121.26   
   684. D(H 129,C  49,C  47,C  48)     58.95 -0.000000    0.00     58.95   
   685. D(H 129,C  49,C  47,C  46)   -120.75 -0.000009    0.00   -120.75   
   686. D(H 128,C  49,C  47,C  48)    179.92  0.000004   -0.00    179.92   
   687. D(H 128,C  49,C  47,C  46)      0.21 -0.000005    0.00      0.22   
   688. D(H 133,C  50,C  43,C  44)    -56.75 -0.000001    0.00    -56.75   
   689. D(H 133,C  50,C  43,C  42)    123.60 -0.000015   -0.00    123.60   
   690. D(H 132,C  50,C  43,C  44)     60.68  0.000006    0.00     60.69   
   691. D(H 132,C  50,C  43,C  42)   -118.97 -0.000008   -0.00   -118.97   
   692. D(H 131,C  50,C  43,C  44)   -178.60 -0.000002    0.00   -178.60   
   693. D(H 131,C  50,C  43,C  42)      1.75 -0.000016    0.00      1.75   
   694. D(C 134,C  51,C   5,C   6)      0.59 -0.000530    0.25      0.85   
   695. D(C 134,C  51,C   5,C   4)   -179.12 -0.000048    0.05   -179.07   
   696. D(C  52,C  51,C   5,C   6)    178.76 -0.000666    0.35    179.11   
   697. D(C  52,C  51,C   5,C   4)     -0.96 -0.000183    0.14     -0.81   
   698. D(O  53,C  52,C  51,C 134)      0.71  0.000533   -0.17      0.54   
   699. D(O  53,C  52,C  51,C   5)   -177.59  0.000669   -0.25   -177.84   
   700. D(C   1,C  52,C  51,C 134)   -178.15  0.000130   -0.09   -178.24   
   701. D(C   1,C  52,C  51,C   5)      3.56  0.000266   -0.18      3.38   
   702. D(O  53,C  52,C   1,C   2)    176.60 -0.000655    0.22    176.82   
   703. D(O  53,C  52,C   1,C   0)     -2.55  0.000297   -0.02     -2.57   
   704. D(C  51,C  52,C   1,C   2)     -4.49 -0.000286    0.15     -4.34   
   705. D(C  51,C  52,C   1,C   0)    176.36  0.000666   -0.09    176.27   
   706. D(H  57,O  53,C  52,C  51)   -168.07  0.003292   -0.99   -169.07   
   707. D(H  57,O  53,C  52,C   1)     10.75  0.003701   -1.07      9.68   
   708. D(C   0,H  57,O  53,C  52)    -20.59 -0.000385    0.28    -20.31   
   709. D(O  53,H  57,C   0,H  56)   -100.35  0.003981   -0.93   -101.28   
   710. D(O  53,H  57,C   0,H  55)    140.26 -0.004042    0.66    140.92   
   711. D(O  53,H  57,C   0,C   1)     19.23  0.000526   -0.29     18.95   
   712. D(H 137,C 134,C  51,C  52)     53.82 -0.000021   -0.00     53.81   
   713. D(H 137,C 134,C  51,C   5)   -127.92 -0.000137    0.08   -127.84   
   714. D(H 136,C 134,C  51,C  52)    -62.86 -0.000045   -0.01    -62.87   
   715. D(H 136,C 134,C  51,C   5)    115.40 -0.000162    0.08    115.48   
   716. D(H 135,C 134,C  51,C  52)    175.38 -0.000019   -0.00    175.37   
   717. D(H 135,C 134,C  51,C   5)     -6.36 -0.000135    0.08     -6.28   
    ----------------------------------------------------------------------------

         *************************************************************
         *                GEOMETRY OPTIMIZATION CYCLE   8            *
         *************************************************************
---------------------------------
CARTESIAN COORDINATES (ANGSTROEM)
---------------------------------
  C     16.179306   -2.713631   -2.999586
  C     15.233984   -1.866182   -2.188250
  C     14.248351   -2.374830   -1.326121
  C     14.110539   -3.868069   -1.109963
  C     13.352281   -1.504203   -0.613991
  C     13.529969   -0.092610   -0.842593
  C     12.563646    0.832067   -0.102338
  C     11.416895    1.322285   -0.963845
  C     10.121505    0.959172   -0.917665
  C      9.127479    1.519949   -1.912706
  C      9.573407   -0.047713    0.083124
  C      9.179977    0.541791    1.469850
  C      8.099236    1.591466    1.428458
  C      6.826135    1.509791    1.856410
  C      6.219917    0.299390    2.529577
  C      5.892638    2.701659    1.682291
  C      5.209286    2.802574    0.287371
  C      4.364819    1.616648   -0.101232
  C      3.028067    1.546103   -0.237696
  C      2.082104    2.708877   -0.041985
  C      2.379128    0.228490   -0.640450
  C      2.020678   -0.726760    0.536175
  C      1.028646   -0.182226    1.532078
  C     -0.259085   -0.532191    1.705825
  C     -0.971715   -1.605104    0.914306
  C     -1.095928    0.161677    2.772904
  C     -1.750701    1.502560    2.328951
  C     -2.692308    1.399347    1.157048
  C     -4.029992    1.543168    1.138939
  C     -4.876228    1.879198    2.345588
  C     -4.787931    1.384067   -0.172739
  C     -5.181063   -0.077919   -0.536207
  C     -6.080160   -0.768839    0.456440
  C     -7.376321   -1.103438    0.320483
  C     -8.201325   -0.860576   -0.922711
  C     -8.104674   -1.793297    1.466638
  C     -8.702274   -0.836672    2.539492
  C     -9.714325    0.153826    2.023839
  C    -11.042118    0.185665    2.240113
  C    -11.796566   -0.799038    3.104434
  C    -11.885869    1.283310    1.606490
  C    -12.413380    0.970954    0.175007
  C    -13.288679   -0.251337    0.061464
  C    -14.621970   -0.312451   -0.111588
  C    -15.303021   -1.666786   -0.236104
  C    -15.506352   -2.172794   -1.692407
  C    -16.528333   -1.410215   -2.494863
  C    -16.388088   -0.813885   -3.691959
  C    -15.108543   -0.769767   -4.494195
  C    -17.559500   -0.120024   -4.350945
  C    -15.530790    0.892614   -0.187634
  C     14.537614    0.412405   -1.698486
  C     15.446419   -0.462886   -2.369768
  O     16.423617   -0.049753   -3.141503
  O     12.434040   -1.972432    0.208959
  H     15.669050   -3.560182   -3.512595
  H     16.999370   -3.152021   -2.396363
  H     16.622352   -1.984517   -3.713602
  H     13.747074   -4.405940   -2.002395
  H     13.386024   -4.036097   -0.307286
  H     15.062729   -4.347383   -0.835105
  H     13.096208    1.712260    0.291421
  H     12.176665    0.270850    0.751622
  H     11.702567    2.038481   -1.738927
  H      9.591394    2.249577   -2.586802
  H      8.283161    2.010379   -1.408370
  H      8.690936    0.719284   -2.529025
  H     10.325946   -0.829230    0.248202
  H      8.683604   -0.531710   -0.344737
  H     10.083200    0.984197    1.914942
  H      8.890902   -0.291269    2.121416
  H      8.406752    2.538960    0.979935
  H      6.899950   -0.555293    2.576336
  H      5.308113   -0.020668    2.008276
  H      5.914818    0.546174    3.557067
  H      6.456214    3.631591    1.833400
  H      5.110529    2.675969    2.453105
  H      6.007055    2.926180   -0.460167
  H      4.619732    3.726273    0.267582
  H      4.930467    0.704699   -0.304024
  H      2.580888    3.619728    0.299692
  H      1.299550    2.458142    0.685491
  H      1.563256    2.939724   -0.983735
  H      3.058113   -0.321086   -1.305010
  H      1.464083    0.428062   -1.214842
  H      2.955512   -0.967538    1.063446
  H      1.659244   -1.665486    0.101384
  H      1.423110    0.592930    2.192562
  H     -0.358737   -2.035029    0.117848
  H     -1.888872   -1.208916    0.459442
  H     -1.287313   -2.422717    1.578637
  H     -0.465366    0.383509    3.643678
  H     -1.888421   -0.515634    3.118699
  H     -0.937004    2.195302    2.067536
  H     -2.256481    1.932662    3.200715
  H     -2.206909    1.185199    0.202449
  H     -4.306917    1.914496    3.278228
  H     -5.685565    1.148163    2.469576
  H     -5.363178    2.855714    2.208575
  H     -4.172301    1.766510   -0.997114
  H     -5.701160    1.993996   -0.148304
  H     -4.249611   -0.655569   -0.630800
  H     -5.638981   -0.061893   -1.531677
  H     -5.599480   -1.029360    1.401899
  H     -7.667947   -0.299337   -1.694482
  H     -9.120453   -0.312334   -0.678577
  H     -8.521743   -1.817486   -1.359924
  H     -7.411590   -2.467973    1.985626
  H     -8.915620   -2.416712    1.066321
  H     -7.865267   -0.283024    2.990262
  H     -9.130686   -1.454776    3.336445
  H     -9.296970    0.946167    1.398767
  H    -11.170056   -1.609663    3.485695
  H    -12.629799   -1.246656    2.547954
  H    -12.244733   -0.283179    3.966138
  H    -11.293082    2.204576    1.537782
  H    -12.746195    1.505780    2.252429
  H    -11.538497    0.838099   -0.478054
  H    -12.938001    1.862529   -0.187217
  H    -12.754753   -1.201723    0.125637
  H    -16.281823   -1.638064    0.264740
  H    -14.702696   -2.420720    0.288370
  H    -15.838513   -3.220764   -1.618983
  H    -14.533286   -2.192484   -2.194817
  H    -17.516609   -1.365048   -2.030108
  H    -14.264584   -1.248214   -3.991238
  H    -14.828001    0.270460   -4.712605
  H    -15.246366   -1.262426   -5.467556
  H    -18.465838   -0.176272   -3.738510
  H    -17.780576   -0.565541   -5.331873
  H    -17.336003    0.940464   -4.537185
  H    -14.993344    1.842137   -0.117710
  H    -16.267554    0.862934    0.628022
  H    -16.104275    0.889924   -1.123034
  C     14.754575    1.893865   -1.936998
  H     13.992949    2.527073   -1.472699
  H     15.736352    2.228142   -1.562854
  H     14.770155    2.123604   -3.013583

----------------------------
CARTESIAN COORDINATES (A.U.)
----------------------------
  NO LB      ZA    FRAG     MASS         X           Y           Z
   0 C     6.0000    0    12.011   30.574457   -5.128020   -5.668397
   1 C     6.0000    0    12.011   28.788057   -3.526573   -4.135194
   2 C     6.0000    0    12.011   26.925481   -4.487778   -2.506006
   3 C     6.0000    0    12.011   26.665054   -7.309590   -2.097527
   4 C     6.0000    0    12.011   25.232155   -2.842531   -1.160275
   5 C     6.0000    0    12.011   25.567935   -0.175008   -1.592270
   6 C     6.0000    0    12.011   23.741850    1.572379   -0.193391
   7 C     6.0000    0    12.011   21.574805    2.498756   -1.821402
   8 C     6.0000    0    12.011   19.126873    1.812573   -1.734135
   9 C     6.0000    0    12.011   17.248436    2.872288   -3.614491
  10 C     6.0000    0    12.011   18.091118   -0.090164    0.157082
  11 C     6.0000    0    12.011   17.347642    1.023837    2.777615
  12 C     6.0000    0    12.011   15.305338    3.007436    2.699395
  13 C     6.0000    0    12.011   12.899525    2.853091    3.508107
  14 C     6.0000    0    12.011   11.753940    0.565765    4.780208
  15 C     6.0000    0    12.011   11.135472    5.105395    3.179070
  16 C     6.0000    0    12.011    9.844123    5.296097    0.543052
  17 C     6.0000    0    12.011    8.248312    3.055021   -0.191300
  18 C     6.0000    0    12.011    5.722217    2.921712   -0.449181
  19 C     6.0000    0    12.011    3.934606    5.119035   -0.079340
  20 C     6.0000    0    12.011    4.495900    0.431784   -1.210275
  21 C     6.0000    0    12.011    3.818528   -1.373378    1.013224
  22 C     6.0000    0    12.011    1.943860   -0.344357    2.895207
  23 C     6.0000    0    12.011   -0.489600   -1.005695    3.223543
  24 C     6.0000    0    12.011   -1.836275   -3.033207    1.727787
  25 C     6.0000    0    12.011   -2.071004    0.305525    5.240030
  26 C     6.0000    0    12.011   -3.308346    2.839426    4.401079
  27 C     6.0000    0    12.011   -5.087726    2.644383    2.186505
  28 C     6.0000    0    12.011   -7.615581    2.916165    2.152284
  29 C     6.0000    0    12.011   -9.214736    3.551169    4.432520
  30 C     6.0000    0    12.011   -9.047879    2.615507   -0.326430
  31 C     6.0000    0    12.011   -9.790790   -0.147245   -1.013284
  32 C     6.0000    0    12.011  -11.489837   -1.452894    0.862547
  33 C     6.0000    0    12.011  -13.939226   -2.085196    0.605625
  34 C     6.0000    0    12.011  -15.498257   -1.626254   -1.743670
  35 C     6.0000    0    12.011  -15.315615   -3.388840    2.771544
  36 C     6.0000    0    12.011  -16.444915   -1.581081    4.798944
  37 C     6.0000    0    12.011  -18.357414    0.290689    3.824502
  38 C     6.0000    0    12.011  -20.866580    0.350857    4.233200
  39 C     6.0000    0    12.011  -22.292279   -1.509962    5.866530
  40 C     6.0000    0    12.011  -22.461036    2.425104    3.035826
  41 C     6.0000    0    12.011  -23.457888    1.834837    0.330715
  42 C     6.0000    0    12.011  -25.111964   -0.474958    0.116150
  43 C     6.0000    0    12.011  -27.631518   -0.590447   -0.210870
  44 C     6.0000    0    12.011  -28.918518   -3.149769   -0.446173
  45 C     6.0000    0    12.011  -29.302759   -4.105987   -3.198186
  46 C     6.0000    0    12.011  -31.234023   -2.664920   -4.714607
  47 C     6.0000    0    12.011  -30.968998   -1.538020   -6.976791
  48 C     6.0000    0    12.011  -28.551008   -1.454649   -8.492798
  49 C     6.0000    0    12.011  -33.182647   -0.226812   -8.222095
  50 C     6.0000    0    12.011  -29.348939    1.686795   -0.354577
  51 C     6.0000    0    12.011   27.472109    0.779333   -3.209673
  52 C     6.0000    0    12.011   29.189502   -0.874727   -4.478212
  53 O     8.0000    0    15.999   31.036138   -0.094019   -5.936581
  54 O     8.0000    0    15.999   23.496930   -3.727356    0.394875
  55 H     1.0000    0     1.008   29.610214   -6.727768   -6.637842
  56 H     1.0000    0     1.008   32.124153   -5.956457   -4.528470
  57 H     1.0000    0     1.008   31.411692   -3.750194   -7.017691
  58 H     1.0000    0     1.008   25.978205   -8.326020   -3.783977
  59 H     1.0000    0     1.008   25.295919   -7.627118   -0.580686
  60 H     1.0000    0     1.008   28.464432   -8.215364   -1.578120
  61 H     1.0000    0     1.008   24.748247    3.235702    0.550705
  62 H     1.0000    0     1.008   23.010563    0.511832    1.420359
  63 H     1.0000    0     1.008   22.114647    3.852170   -3.286096
  64 H     1.0000    0     1.008   18.125107    4.251084   -4.888348
  65 H     1.0000    0     1.008   15.652906    3.799066   -2.661434
  66 H     1.0000    0     1.008   16.423489    1.359251   -4.779165
  67 H     1.0000    0     1.008   19.513210   -1.567017    0.469033
  68 H     1.0000    0     1.008   16.409633   -1.004786   -0.651458
  69 H     1.0000    0     1.008   19.054486    1.859863    3.618717
  70 H     1.0000    0     1.008   16.801371   -0.550419    4.008896
  71 H     1.0000    0     1.008   15.886459    4.797940    1.851808
  72 H     1.0000    0     1.008   13.039016   -1.049351    4.868570
  73 H     1.0000    0     1.008   10.030879   -0.039058    3.795092
  74 H     1.0000    0     1.008   11.177385    1.032118    6.721883
  75 H     1.0000    0     1.008   12.200476    6.862713    3.464625
  76 H     1.0000    0     1.008    9.657500    5.056849    4.635697
  77 H     1.0000    0     1.008   11.351689    5.529679   -0.869589
  78 H     1.0000    0     1.008    8.730028    7.041635    0.505656
  79 H     1.0000    0     1.008    9.317232    1.331687   -0.574522
  80 H     1.0000    0     1.008    4.877172    6.840295    0.566337
  81 H     1.0000    0     1.008    2.455794    4.645215    1.295390
  82 H     1.0000    0     1.008    2.954125    5.555274   -1.858989
  83 H     1.0000    0     1.008    5.778997   -0.606765   -2.466111
  84 H     1.0000    0     1.008    2.766716    0.808921   -2.295719
  85 H     1.0000    0     1.008    5.585109   -1.828382    2.009621
  86 H     1.0000    0     1.008    3.135516   -3.147313    0.191587
  87 H     1.0000    0     1.008    2.689288    1.120476    4.143341
  88 H     1.0000    0     1.008   -0.677916   -3.845647    0.222701
  89 H     1.0000    0     1.008   -3.569450   -2.284520    0.868219
  90 H     1.0000    0     1.008   -2.432669   -4.578271    2.983192
  91 H     1.0000    0     1.008   -0.879415    0.724728    6.885554
  92 H     1.0000    0     1.008   -3.568598   -0.974407    5.893487
  93 H     1.0000    0     1.008   -1.770680    4.148519    3.907076
  94 H     1.0000    0     1.008   -4.264132    3.652201    6.048474
  95 H     1.0000    0     1.008   -4.170454    2.239702    0.382573
  96 H     1.0000    0     1.008   -8.138893    3.617872    6.194953
  97 H     1.0000    0     1.008  -10.744161    2.169714    4.666823
  98 H     1.0000    0     1.008  -10.134938    5.396518    4.173603
  99 H     1.0000    0     1.008   -7.884506    3.338219   -1.884272
 100 H     1.0000    0     1.008  -10.773631    3.768106   -0.280254
 101 H     1.0000    0     1.008   -8.030601   -1.238845   -1.192039
 102 H     1.0000    0     1.008  -10.656130   -0.116961   -2.894450
 103 H     1.0000    0     1.008  -10.581484   -1.945209    2.649206
 104 H     1.0000    0     1.008  -14.490320   -0.565665   -3.202108
 105 H     1.0000    0     1.008  -17.235158   -0.590225   -1.282324
 106 H     1.0000    0     1.008  -16.103760   -3.434551   -2.569884
 107 H     1.0000    0     1.008  -14.005875   -4.663793    3.752289
 108 H     1.0000    0     1.008  -16.848081   -4.566923    2.015054
 109 H     1.0000    0     1.008  -14.863201   -0.534837    5.650777
 110 H     1.0000    0     1.008  -17.254496   -2.749128    6.304967
 111 H     1.0000    0     1.008  -17.568727    1.787996    2.643287
 112 H     1.0000    0     1.008  -21.108347   -3.041822    6.587009
 113 H     1.0000    0     1.008  -23.866862   -2.355838    4.814936
 114 H     1.0000    0     1.008  -23.139191   -0.535130    7.494915
 115 H     1.0000    0     1.008  -21.340831    4.166045    2.905987
 116 H     1.0000    0     1.008  -24.086818    2.845513    4.256474
 117 H     1.0000    0     1.008  -21.804600    1.583777   -0.903390
 118 H     1.0000    0     1.008  -24.449279    3.519670   -0.353790
 119 H     1.0000    0     1.008  -24.102990   -2.270928    0.237419
 120 H     1.0000    0     1.008  -30.768186   -3.095492    0.500287
 121 H     1.0000    0     1.008  -27.784068   -4.574498    0.544940
 122 H     1.0000    0     1.008  -29.930453   -6.086362   -3.059434
 123 H     1.0000    0     1.008  -27.463930   -4.143195   -4.147603
 124 H     1.0000    0     1.008  -33.101594   -2.579568   -3.836348
 125 H     1.0000    0     1.008  -26.956157   -2.358784   -7.542347
 126 H     1.0000    0     1.008  -28.020861    0.511094   -8.905533
 127 H     1.0000    0     1.008  -28.811456   -2.385639  -10.332183
 128 H     1.0000    0     1.008  -34.895377   -0.333105   -7.064761
 129 H     1.0000    0     1.008  -33.600419   -1.068717  -10.075780
 130 H     1.0000    0     1.008  -32.760298    1.777219   -8.574036
 131 H     1.0000    0     1.008  -28.333315    3.481134   -0.222440
 132 H     1.0000    0     1.008  -30.741223    1.630710    1.186790
 133 H     1.0000    0     1.008  -30.432670    1.681714   -2.122226
 134 C     6.0000    0    12.011   27.882107    3.578886   -3.660395
 135 H     1.0000    0     1.008   26.442842    4.775476   -2.782997
 136 H     1.0000    0     1.008   29.737396    4.210578   -2.953367
 137 H     1.0000    0     1.008   27.911547    4.013031   -5.694847

--------------------------------
INTERNAL COORDINATES (ANGSTROEM)
--------------------------------
 C      0   0   0     0.000000000000     0.00000000     0.00000000
 C      1   0   0     1.506675165907     0.00000000     0.00000000
 C      2   1   0     1.404799393676   124.54341472     0.00000000
 C      3   2   1     1.515083674303   120.54631733     2.62201377
 C      3   2   1     1.438075910841   121.45827785   181.98021737
 C      5   3   2     1.440980557703   115.95527478     0.07517177
 C      6   5   3     1.528654692333   115.96274877   179.09501401
 C      7   6   5     1.515764974037   113.49341010   260.28271831
 C      8   7   6     1.346112610753   128.41136965   107.33220737
 C      9   8   7     1.514155087706   120.61747677   182.81295210
 C      9   8   7     1.521777593740   123.20516624     0.96570849
 C     11   9   8     1.557341073245   115.22218947    85.31572378
 C     12  11   9     1.507160365778   114.85545201    60.85951913
 C     13  12  11     1.345585955896   128.86110283   109.47111779
 C     14  13  12     1.511860595786   124.72098492     1.90204180
 C     14  13  12     1.523903691816   119.71978992   181.37583692
 C     16  14  13     1.556585605160   114.96215660    83.96284597
 C     17  16  14     1.506836872751   115.22122324    58.98388137
 C     18  17  16     1.345549721741   128.62180289   111.37883625
 C     19  18  17     1.511684965081   124.62606971     1.28715988
 C     19  18  17     1.522969734833   119.70233984   180.14644787
 C     21  19  18     1.557381234737   115.40012390    87.92977507
 C     22  21  19     1.507470311194   115.40586884    61.38044271
 C     23  22  21     1.345703057992   128.39546216   107.32696389
 C     24  23  22     1.511782898379   124.61386258     1.31552600
 C     24  23  22     1.523290935471   119.84693141   180.61049673
 C     26  24  23     1.556852409762   115.06260610    84.94941168
 C     27  26  24     1.506861655816   115.18792168    59.74691752
 C     28  27  26     1.345514676100   128.63731318   110.56509885
 C     29  28  27     1.511632663887   124.72062610     1.36367702
 C     29  28  27     1.523248772689   119.67699425   180.46838013
 C     31  29  28     1.556940090393   115.13445847    85.88155903
 C     32  31  29     1.507014720127   115.30162901    60.42385831
 C     33  32  31     1.345538657001   128.47458111   109.34253945
 C     34  33  32     1.511669268644   124.67183381     1.32568914
 C     34  33  32     1.523179246089   119.81660777   180.54726965
 C     36  34  33     1.556686278971   115.07760725    85.37268032
 C     37  36  34     1.507059897627   115.20619633    59.61359766
 C     38  37  36     1.345668507956   128.54867003   109.71452888
 C     39  38  37     1.511913479704   124.66948914     1.31154343
 C     39  38  37     1.522568783215   119.80006897   180.42983688
 C     41  39  38     1.557234168169   115.19284774    87.82634607
 C     42  41  39     1.507659000610   115.37324987    59.59457767
 C     43  42  41     1.345862194254   128.43621488   106.12033832
 C     44  43  42     1.521038148023   119.63876466   178.44424116
 C     45  44  43     1.555058388836   115.14703112   266.02231766
 C     46  45  44     1.506621048688   115.01082244   290.18170816
 C     47  46  45     1.344736848187   128.89194157   125.56928938
 C     48  47  46     1.510882151904   125.02602323   358.82512256
 C     48  47  46     1.512585521866   120.69659861   178.49322850
 C     44  43  42     1.511263668045   124.47233270   358.08509668
 C      6   5   3     1.415253105732   122.22849706   359.02374129
 C     52   6   5     1.429223751110   121.21467493   359.18531248
 O     53  52   6     1.311933712638   123.85306522   182.14062734
 O      5   3   2     1.318958835376   121.86018243   180.78271949
 H      1   2   3     1.113636293724   112.83953748    45.28495943
 H      1   2   3     1.108408336901   113.17888117   283.85197315
 H      1   2   3     1.112526630541   103.11137155   167.09062473
 H      4   3   2     1.103560664003   113.26296882   291.45984467
 H      4   3   2     1.094279150931   108.43410916   172.26200816
 H      4   3   2     1.100888352673   112.70945202    51.71788190
 H      7   6   5     1.101548255020   110.53776301   138.65473430
 H      7   6   5     1.092687288302   106.95663907    21.80353835
 H      8   7   6     1.093296881406   114.65261812   289.51991503
 H     10   9   8     1.096347558905   111.88492078   357.25809005
 H     10   9   8     1.098976878282   111.59604756   236.01844943
 H     10   9   8     1.100673888520   111.03500012   117.90130995
 H     11   9   8     1.097421588919   108.85244776   323.87613457
 H     11   9   8     1.099576383193   109.07438304   206.90959335
 H     12  11   9     1.099836720462   107.76712368   299.62168193
 H     12  11   9     1.096399506078   107.94869055   185.12160046
 H     13  12  11     1.092466833515   114.42274449   289.97162571
 H     15  14  13     1.093212587893   113.29946496   355.69124908
 H     15  14  13     1.097989040401   110.79071817   234.13316782
 H     15  14  13     1.099874198945   110.33739653   116.84140817
 H     16  14  13     1.097828102972   109.40905923   323.45806761
 H     16  14  13     1.098411766436   109.73670696   206.60779095
 H     17  16  14     1.100239306093   107.32742643   297.85447425
 H     17  16  14     1.095985583330   107.87680589   183.51012052
 H     18  17  16     1.092123480210   114.50757032   290.76710470
 H     20  19  18     1.093242486084   113.31731307   355.70840493
 H     20  19  18     1.097487635680   110.87212472   234.11524134
 H     20  19  18     1.099721030409   110.23263413   116.79397537
 H     21  19  18     1.097585983027   109.25200805   327.32860035
 H     21  19  18     1.098663829341   109.63270634   210.56458975
 H     22  21  19     1.099956087827   107.50659229   299.83162838
 H     22  21  19     1.095848767366   107.55236836   185.56445191
 H     23  22  21     1.092111904363   114.72342742   287.08163457
 H     25  24  23     1.093124452013   113.34502458   355.69070559
 H     25  24  23     1.097744312187   110.77168793   234.14853238
 H     25  24  23     1.099740653173   110.28148487   116.88184776
 H     26  24  23     1.097754094878   109.39950871   324.38793892
 H     26  24  23     1.098348371220   109.63534277   207.55903176
 H     27  26  24     1.100151665499   107.39879027   298.51246906
 H     27  26  24     1.095798052535   107.77707435   184.16894154
 H     28  27  26     1.092122997244   114.54949285   290.13772129
 H     30  29  28     1.093241935083   113.36746450   355.00991542
 H     30  29  28     1.097638699714   110.78699072   233.39597868
 H     30  29  28     1.099762535443   110.23121844   116.14375072
 H     31  29  28     1.097659250621   109.34480649   325.33365262
 H     31  29  28     1.098451869460   109.66532713   208.50514314
 H     32  31  29     1.100104835289   107.41816116   299.05894019
 H     32  31  29     1.095858875516   107.68859775   184.74206265
 H     33  32  31     1.092161509171   114.64486197   288.99436373
 H     35  34  33     1.093212317299   113.37771600   355.01213496
 H     35  34  33     1.097710380699   110.75089076   233.41667001
 H     35  34  33     1.099772509430   110.25270746   116.16844766
 H     36  34  33     1.097680509646   109.40360334   324.75765675
 H     36  34  33     1.098423263753   109.62382907   207.91176849
 H     37  36  34     1.100136722667   107.43230111   298.35389141
 H     37  36  34     1.095775331157   107.73971076   184.00806577
 H     38  37  36     1.092110331330   114.58473551   289.34178690
 H     40  39  38     1.093154845439   113.35091576   355.22749602
 H     40  39  38     1.097410283642   110.77173219   233.60293361
 H     40  39  38     1.099771625032   110.22906087   116.34188077
 H     41  39  38     1.097655876133   109.38061747   327.18853372
 H     41  39  38     1.098586581412   109.58949386   210.36596422
 H     42  41  39     1.099798941676   107.49404175   298.27086046
 H     42  41  39     1.096056670474   107.62404399   183.98895997
 H     43  42  41     1.091984570410   114.66422326   285.82368904
 H     45  44  43     1.099874447355   109.75123198   143.16867926
 H     45  44  43     1.097214701718   109.12999805    26.58415439
 H     46  45  44     1.101799690684   106.64901408   170.22471949
 H     46  45  44     1.095290464614   108.61790182    55.98435859
 H     47  46  45     1.093035336017   114.06429650   304.25937457
 H     49  48  47     1.092768922871   113.38393746   357.91174964
 H     49  48  47     1.099308076385   110.44133171   236.57727871
 H     49  48  47     1.099608090277   110.53506563   119.26854617
 H     50  48  47     1.095303055618   111.94238935     0.21543662
 H     50  48  47     1.099808647635   111.00358370   239.25263304
 H     50  48  47     1.099667724426   111.02452846   121.25678572
 H     51  44  43     1.093312117569   113.18398709     1.74800611
 H     51  44  43     1.099544749579   110.12693198   241.03268617
 H     51  44  43     1.097208004854   110.80963230   123.59886027
 C     52   6   5     1.516141130032   123.07249179   180.91964533
 H    135  52   6     1.093892436449   113.52881154   353.72350346
 H    135  52   6     1.102547270483   111.73370536   115.48212116
 H    135  52   6     1.100935963996   111.08567040   232.16402496

---------------------------
INTERNAL COORDINATES (A.U.)
---------------------------
 C      0   0   0     0.000000000000     0.00000000     0.00000000
 C      1   0   0     2.847203436345     0.00000000     0.00000000
 C      2   1   0     2.654686127146   124.54341472     0.00000000
 C      3   2   1     2.863093214408   120.54631733     2.62201377
 C      3   2   1     2.717569631279   121.45827785   181.98021737
 C      5   3   2     2.723058618363   115.95527478     0.07517177
 C      6   5   3     2.888738721844   115.96274877   179.09501401
 C      7   6   5     2.864380684320   113.49341010   260.28271831
 C      8   7   6     2.543784179741   128.41136965   107.33220737
 C      9   8   7     2.861338440048   120.61747677   182.81295210
 C      9   8   7     2.875742888906   123.20516624     0.96570849
 C     11   9   8     2.942948125539   115.22218947    85.31572378
 C     12  11   9     2.848120331220   114.85545201    60.85951913
 C     13  12  11     2.542788946293   128.86110283   109.47111779
 C     14  13  12     2.857002478702   124.72098492     1.90204180
 C     14  13  12     2.879760632004   119.71978992   181.37583692
 C     16  14  13     2.941520497757   114.96215660    83.96284597
 C     17  16  14     2.847509017995   115.22122324    58.98388137
 C     18  17  16     2.542720473664   128.62180289   111.37883625
 C     19  18  17     2.856670584769   124.62606971     1.28715988
 C     19  18  17     2.877995709086   119.70233984   180.14644787
 C     21  19  18     2.943024019760   115.40012390    87.92977507
 C     22  21  19     2.848706043173   115.40586884    61.38044271
 C     23  22  21     2.543010237185   128.39546216   107.32696389
 C     24  23  22     2.856855651881   124.61386258     1.31552600
 C     24  23  22     2.878602690324   119.84693141   180.61049673
 C     26  24  23     2.942024685385   115.06260610    84.94941168
 C     27  26  24     2.847555851199   115.18792168    59.74691752
 C     28  27  26     2.542654247001   128.63731318   110.56509885
 C     29  28  27     2.856571749836   124.72062610     1.36367702
 C     29  28  27     2.878523014214   119.67699425   180.46838013
 C     31  29  28     2.942190377765   115.13445847    85.88155903
 C     32  31  29     2.847845100829   115.30162901    60.42385831
 C     33  32  31     2.542699564336   128.47458111   109.34253945
 C     34  33  32     2.856640922802   124.67183381     1.32568914
 C     34  33  32     2.878391627980   119.81660777   180.54726965
 C     36  34  33     2.941710743689   115.07760725    85.37268032
 C     37  36  34     2.847930473930   115.20619633    59.61359766
 C     38  37  36     2.542944947079   128.54867003   109.71452888
 C     39  38  37     2.857102414824   124.66948914     1.31154343
 C     39  38  37     2.877238020334   119.80006897   180.42983688
 C     41  39  38     2.942746104225   115.19284774    87.82634607
 C     42  41  39     2.849062614494   115.37324987    59.59457767
 C     43  42  41     2.543310961139   128.43621488   106.12033832
 C     44  43  42     2.874345539010   119.63876466   178.44424116
 C     45  44  43     2.938634477156   115.14703112   266.02231766
 C     46  45  44     2.847101169621   115.01082244   290.18170816
 C     47  46  45     2.541184365266   128.89194157   125.56928938
 C     48  47  46     2.855153487727   125.02602323   358.82512256
 C     48  47  46     2.858372390461   120.69659861   178.49322850
 C     44  43  42     2.855874448750   124.47233270   358.08509668
 C      6   5   3     2.674440780016   122.22849706   359.02374129
 C     52   6   5     2.700841473693   121.21467493   359.18531248
 O     53  52   6     2.479195422744   123.85306522   182.14062734
 O      5   3   2     2.492470980777   121.86018243   180.78271949
 H      1   2   3     2.104467607933   112.83953748    45.28495943
 H      1   2   3     2.094588201298   113.17888117   283.85197315
 H      1   2   3     2.102370648416   103.11137155   167.09062473
 H      4   3   2     2.085427427133   113.26296882   291.45984467
 H      4   3   2     2.067887909320   108.43410916   172.26200816
 H      4   3   2     2.080377490576   112.70945202    51.71788190
 H      7   6   5     2.081624525287   110.53776301   138.65473430
 H      7   6   5     2.064879724907   106.95663907    21.80353835
 H      8   7   6     2.066031688928   114.65261812   289.51991503
 H     10   9   8     2.071796633923   111.88492078   357.25809005
 H     10   9   8     2.076765327465   111.59604756   236.01844943
 H     10   9   8     2.079972212061   111.03500012   117.90130995
 H     11   9   8     2.073826256509   108.85244776   323.87613457
 H     11   9   8     2.077898227563   109.07438304   206.90959335
 H     12  11   9     2.078390193704   107.76712368   299.62168193
 H     12  11   9     2.071894799855   107.94869055   185.12160046
 H     13  12  11     2.064463125735   114.42274449   289.97162571
 H     15  14  13     2.065872397274   113.29946496   355.69124908
 H     15  14  13     2.074898584405   110.79071817   234.13316782
 H     15  14  13     2.078461017772   110.33739653   116.84140817
 H     16  14  13     2.074594456739   109.40905923   323.45806761
 H     16  14  13     2.075697420841   109.73670696   206.60779095
 H     17  16  14     2.079150970292   107.32742643   297.85447425
 H     17  16  14     2.071112599220   107.87680589   183.51012052
 H     18  17  16     2.063814282022   114.50757032   290.76710470
 H     20  19  18     2.065928896667   113.31731307   355.70840493
 H     20  19  18     2.073951066799   110.87212472   234.11524134
 H     20  19  18     2.078171571186   110.23263413   116.79397537
 H     21  19  18     2.074136916352   109.25200805   327.32860035
 H     21  19  18     2.076173750701   109.63270634   210.56458975
 H     22  21  19     2.078615765333   107.50659229   299.83162838
 H     22  21  19     2.070854054516   107.55236836   185.56445191
 H     23  22  21     2.063792406841   114.72342742   287.08163457
 H     25  24  23     2.065705844597   113.34502458   355.69070559
 H     25  24  23     2.074436115104   110.77168793   234.14853238
 H     25  24  23     2.078208652837   110.28148487   116.88184776
 H     26  24  23     2.074454601710   109.39950871   324.38793892
 H     26  24  23     2.075577621244   109.63534277   207.55903176
 H     27  26  24     2.078985353570   107.39879027   298.51246906
 H     27  26  24     2.070758217376   107.77707435   184.16894154
 H     28  27  26     2.063813369349   114.54949285   290.13772129
 H     30  29  28     2.065927855424   113.36746450   355.00991542
 H     30  29  28     2.074236536452   110.78699072   233.39597868
 H     30  29  28     2.078250004334   110.23121844   116.14375072
 H     31  29  28     2.074275372040   109.34480649   325.33365262
 H     31  29  28     2.075773204572   109.66532713   208.50514314
 H     32  31  29     2.078896857299   107.41816116   299.05894019
 H     32  31  29     2.070873156152   107.68859775   184.74206265
 H     33  32  31     2.063886146342   114.64486197   288.99436373
 H     35  34  33     2.065871885924   113.37771600   355.01213496
 H     35  34  33     2.074371993883   110.75089076   233.41667001
 H     35  34  33     2.078268852437   110.25270746   116.16844766
 H     36  34  33     2.074315545775   109.40360334   324.75765675
 H     36  34  33     2.075719147622   109.62382907   207.91176849
 H     37  36  34     2.078957115711   107.43230111   298.35389141
 H     37  36  34     2.070715280193   107.73971076   184.00806577
 H     38  37  36     2.063789434239   114.58473551   289.34178690
 H     40  39  38     2.065763279848   113.35091576   355.22749602
 H     40  39  38     2.073804892633   110.77173219   233.60293361
 H     40  39  38     2.078267181168   110.22906087   116.34188077
 H     41  39  38     2.074268995181   109.38061747   327.18853372
 H     41  39  38     2.076027773270   109.58949386   210.36596422
 H     42  41  39     2.078318802144   107.49404175   298.27086046
 H     42  41  39     2.071246934453   107.62404399   183.98895997
 H     43  42  41     2.063551780543   114.66422326   285.82368904
 H     45  44  43     2.078461487198   109.75123198   143.16867926
 H     45  44  43     2.073435296359   109.12999805    26.58415439
 H     46  45  44     2.082099669832   106.64901408   170.22471949
 H     46  45  44     2.069799015216   108.61790182    55.98435859
 H     47  46  45     2.065537439771   114.06429650   304.25937457
 H     49  48  47     2.065033991886   113.38393746   357.91174964
 H     49  48  47     2.077391201176   110.44133171   236.57727871
 H     49  48  47     2.077958145268   110.53506563   119.26854617
 H     50  48  47     2.069822808766   111.94238935     0.21543662
 H     50  48  47     2.078337143749   111.00358370   239.25263304
 H     50  48  47     2.078070837477   111.02452846   121.25678572
 H     51  44  43     2.066060481102   113.18398709     1.74800611
 H     51  44  43     2.077838448695   110.12693198   241.03268617
 H     51  44  43     2.073422641120   110.80963230   123.59886027
 C     52   6   5     2.865091516135   123.07249179   180.91964533
 H    135  52   6     2.067157124857   113.52881154   353.72350346
 H    135  52   6     2.083512390914   111.73370536   115.48212116
 H    135  52   6     2.080467462938   111.08567040   232.16402496


           ************************************************************
           *        Program running with 4 parallel MPI-processes     *
           *              working on a common directory               *
           ************************************************************
------------------------------------------------------------------------------
                   ___                                                        
                  /   \      - P O W E R E D   B Y -                         
                 /     \                                                     
                 |  |  |   _    _      __       _____    __    __             
                 |  |  |  | |  | |    /  \     |  _  \  |  |  /  |          
                  \  \/   | |  | |   /    \    | | | |  |  | /  /          
                 / \  \   | |__| |  /  /\  \   | |_| |  |  |/  /          
                |  |  |   |  __  | /  /__\  \  |    /   |      \           
                |  |  |   | |  | | |   __   |  |    \   |  |\   \          
                \     /   | |  | | |  |  |  |  | |\  \  |  | \   \       
                 \___/    |_|  |_| |__|  |__|  |_| \__\ |__|  \__/        
                                                                              
                      - O R C A' S   B I G   F R I E N D -                    
                                      &                                       
                       - I N T E G R A L  F E E D E R -                       
                                                                              
 v1 FN, 2020, v2 2021                                                         
------------------------------------------------------------------------------


Reading SHARK input file mPQ9_2e_0H_B3LYP_631Gd_opt.SHARKINP.tmp ... ok
----------------------
SHARK INTEGRAL PACKAGE
----------------------

Number of atoms                             ...    138
Number of basis functions                   ...    948
Number of shells                            ...    500
Maximum angular momentum                    ...      2
Integral batch strategy                     ... SHARK/LIBINT Hybrid
RI-J (if used) integral strategy            ... SPLIT-RIJ (Revised 2003 algorithm where possible)
Printlevel                                  ...      1
Contraction scheme used                     ... SEGMENTED contraction
Coulomb Range Separation                    ... NOT USED
Exchange Range Separation                   ... NOT USED
Finite Nucleus Model                        ... NOT USED
Auxiliary Coulomb fitting basis             ... AVAILABLE
   # of basis functions in Aux-J            ...   3646
   # of shells in Aux-J                     ...   1250
   Maximum angular momentum in Aux-J        ...      4
Auxiliary J/K fitting basis                 ... NOT available
Auxiliary Correlation fitting basis         ... NOT available
Auxiliary 'external' fitting basis          ... NOT available
Integral threshold                          ...     2.500000e-11
Primitive cut-off                           ...     2.500000e-12
Primitive pair pre-selection threshold      ...     2.500000e-12

Calculating pre-screening integrals         ... done (  0.1 sec) Dimension = 500
Organizing shell pair data                  ... done (  0.3 sec)
Shell pair information
Total number of shell pairs                 ...    125250
Shell pairs after pre-screening             ...     35839
Total number of primitive shell pairs       ...    684118
Primitive shell pairs kept                  ...    103753
          la=0 lb=0:  15374 shell pairs
          la=1 lb=0:  11625 shell pairs
          la=1 lb=1:   2262 shell pairs
          la=2 lb=0:   4462 shell pairs
          la=2 lb=1:   1783 shell pairs
          la=2 lb=2:    333 shell pairs

Calculating one electron integrals          ... done (  0.1 sec)
Calculating RI/J V-Matrix + Cholesky decomp.... done (  0.9 sec)
Calculating Nuclear repulsion               ... done (  0.0 sec) ENN=   6370.643317166275 Eh

SHARK setup successfully completed in   1.7 seconds

Maximum memory used throughout the entire GTOINT-calculation: 130.6 MB


           ************************************************************
           *        Program running with 4 parallel MPI-processes     *
           *              working on a common directory               *
           ************************************************************

Diagonalization of the overlap matrix:
Smallest eigenvalue                        ... 4.171e-04
Time for diagonalization                   ...    0.128 sec
Threshold for overlap eigenvalues          ... 1.000e-08
Number of eigenvalues below threshold      ... 0
Time for construction of square roots      ...    0.079 sec
Total time needed                          ...    0.211 sec

-------------------
DFT GRID GENERATION
-------------------

General Integration Accuracy     IntAcc      ... 4.959
Radial Grid Type                 RadialGrid  ... OptM3 with GC (2021)
Angular Grid (max. ang.)         AngularGrid ... 6 (Lebedev-590)
Angular grid pruning method      GridPruning ... 4 (adaptive)
Weight generation scheme         WeightScheme... Becke
Basis function cutoff            BFCut       ... 1.0000e-11
Integration weight cutoff        WCut        ... 1.0000e-14
Angular grids for H and He will be reduced by one unit
Partially contracted basis set               ... off
Rotationally invariant grid construction     ... off

Total number of grid points                  ...  1480546
Total number of batches                      ...    23199
Average number of points per batch           ...       63
Average number of grid points per atom       ...    10729
Time for grid setup =   25.463 sec

--------------------
COSX GRID GENERATION
--------------------

GRIDX 1
-------
General Integration Accuracy     IntAcc      ... 4.020
Radial Grid Type                 RadialGrid  ... OptM3 with GC (2021)
Angular Grid (max. ang.)         AngularGrid ... 2 (Lebedev-110)
Angular grid pruning method      GridPruning ... 4 (adaptive)
Weight generation scheme         WeightScheme... Becke
Basis function cutoff            BFCut       ... 1.0000e-11
Integration weight cutoff        WCut        ... 1.0000e-14
Angular grids for H and He will be reduced by one unit
Partially contracted basis set               ... on
Rotationally invariant grid construction     ... off

Total number of grid points                  ...   156160
Total number of batches                      ...     2511
Average number of points per batch           ...       62
Average number of grid points per atom       ...     1132
UseSFitting                                  ... on

GRIDX 2
-------
General Integration Accuracy     IntAcc      ... 4.338
Radial Grid Type                 RadialGrid  ... OptM3 with GC (2021)
Angular Grid (max. ang.)         AngularGrid ... 3 (Lebedev-194)
Angular grid pruning method      GridPruning ... 4 (adaptive)
Weight generation scheme         WeightScheme... Becke
Basis function cutoff            BFCut       ... 1.0000e-11
Integration weight cutoff        WCut        ... 1.0000e-14
Angular grids for H and He will be reduced by one unit
Partially contracted basis set               ... on
Rotationally invariant grid construction     ... off

Total number of grid points                  ...   337706
Total number of batches                      ...     5344
Average number of points per batch           ...       63
Average number of grid points per atom       ...     2447
UseSFitting                                  ... on

GRIDX 3
-------
General Integration Accuracy     IntAcc      ... 4.871
Radial Grid Type                 RadialGrid  ... OptM3 with GC (2021)
Angular Grid (max. ang.)         AngularGrid ... 4 (Lebedev-302)
Angular grid pruning method      GridPruning ... 4 (adaptive)
Weight generation scheme         WeightScheme... Becke
Basis function cutoff            BFCut       ... 1.0000e-11
Integration weight cutoff        WCut        ... 1.0000e-14
Angular grids for H and He will be reduced by one unit
Partially contracted basis set               ... on
Rotationally invariant grid construction     ... off

Total number of grid points                  ...   652086
Total number of batches                      ...    10255
Average number of points per batch           ...       63
Average number of grid points per atom       ...     4725
UseSFitting                                  ... on

Time for X-Grid setup             =   17.546 sec


--------------------
CPCM SOLVATION MODEL
--------------------
CPCM parameters:
  Epsilon                                         ...      80.4000
  Refrac                                          ...       1.3300
  Rsolv                                           ...       1.3000
  Surface type                                    ... GAUSSIAN VDW
  Epsilon function type                           ...         CPCM
Radii:
 Radius for C  used is    3.8550 Bohr (=   2.0400 Ang.)
 Radius for O  used is    3.4469 Bohr (=   1.8240 Ang.)
 Radius for H  used is    2.4944 Bohr (=   1.3200 Ang.)
Calculating surface                               ...        done! (  0.0s)
GEPOL surface points                              ...         7281
GEPOL Volume                                      ...    7266.3052
GEPOL Surface-area                                ...    3694.4702
Calculating surface distance matrix               ...        done! (  0.3s)
Performing Cholesky decomposition & store         ...        done! (  2.7s)
Overall time for CPCM initialization              ...                 3.0s
--------------
SCF ITERATIONS
--------------
ITER       Energy         Delta-E        Max-DP      RMS-DP      [F,P]     Damp
               ***  Starting incremental Fock matrix formation  ***
  0  -2256.0541166696   0.000000000000 0.00863811  0.00005330  0.0252507 0.7000
                      *** Initiating the SOSCF procedure ***
                      *** Re-Reading the Fockian *** 
                      *** Removing any level shift *** 
ITER      Energy       Delta-E        Grad      Rot      Max-DP    RMS-DP
  1  -2256.05818627  -0.0040695990  0.001879  0.001879  0.024387  0.000161
               *** Restarting incremental Fock matrix formation ***
  2  -2256.06806035  -0.0098740766  0.002213  0.005154  0.020054  0.000086
  3  -2256.06813019  -0.0000698462  0.003212  0.002554  0.010984  0.000045
  4  -2256.06871386  -0.0005836722  0.000446  0.002131  0.003910  0.000020
  5  -2256.06869213   0.0000217293  0.000696  0.001319  0.002273  0.000012
  6  -2256.06872805  -0.0000359134  0.000048  0.000206  0.000379  0.000002
  7  -2256.06872779   0.0000002623  0.000081  0.000129  0.000231  0.000001
  8  -2256.06872829  -0.0000005036  0.000012  0.000041  0.000046  0.000000
  9  -2256.06872829  -0.0000000030  0.000018  0.000026  0.000031  0.000000
                  ***Gradient check signals convergence***
              ***Rediagonalizing the Fockian in SOSCF/NRSCF***

               *****************************************************
               *                     SUCCESS                       *
               *           SCF CONVERGED AFTER  10 CYCLES          *
               *****************************************************

Old exchange energy                            =    -65.258778804 Eh
New exchange energy                            =    -65.258777147 Eh
Exchange energy change after final integration =      0.000001657 Eh
Total energy after final integration           =  -2256.068726660 Eh
Final COS-X integration done in                =   108.141 sec
Total Energy       :        -2256.06872666 Eh          -61390.75110 eV
  Last Energy change         ...   -2.4849e-08  Tolerance :   1.0000e-08
  Last MAX-Density change    ...    6.6613e-15  Tolerance :   1.0000e-07
             **** THE GBW FILE WAS UPDATED (mPQ9_2e_0H_B3LYP_631Gd_opt.gbw) ****
             **** DENSITY mPQ9_2e_0H_B3LYP_631Gd_opt.scfp WAS UPDATED ****
             **** ENERGY FILE WAS UPDATED (mPQ9_2e_0H_B3LYP_631Gd_opt.en.tmp) ****
             **** THE GBW FILE WAS UPDATED (mPQ9_2e_0H_B3LYP_631Gd_opt.gbw) ****
             **** DENSITY mPQ9_2e_0H_B3LYP_631Gd_opt.scfp WAS UPDATED ****
Total SCF time: 0 days 0 hours 10 min 51 sec 

Maximum memory used throughout the entire SCF-calculation: 1131.6 MB

-------------------------   --------------------
FINAL SINGLE POINT ENERGY     -2256.068726660001
-------------------------   --------------------


           ************************************************************
           *        Program running with 4 parallel MPI-processes     *
           *              working on a common directory               *
           ************************************************************
------------------------------------------------------------------------------
                         ORCA SCF GRADIENT CALCULATION
------------------------------------------------------------------------------

 ... reading COSX grid (gridx3)
Gradient of the Kohn-Sham DFT energy:
Kohn-Sham wavefunction type      ... RKS
Hartree-Fock exchange scaling    ...    0.200
Number of operators              ...    1
Number of atoms                  ...  138
Basis set dimensions             ...  948
Integral neglect threshold       ... 2.5e-11
Integral primitive cutoff        ... 2.5e-12
SHARK Integral package           ... ON

Nuc. rep. gradient       (SHARK) ... done (  0.0 sec)
HCore & Overlap gradient (SHARK) ... done (  2.9 sec)
RI-J gradient            (SHARK) ... done (  9.8 sec)
COSX-gradient                    ... done (144.2 sec)
Exchange-correlation gradient    ... done

------------------
CARTESIAN GRADIENT
------------------

   1   C   :    0.002071500    0.005757115    0.004217148
   2   C   :    0.000813918   -0.000786284   -0.003099425
   3   C   :   -0.000283025   -0.000074926    0.000601843
   4   C   :    0.000919562   -0.000439083    0.000267443
   5   C   :    0.000515699   -0.000694949   -0.000254196
   6   C   :    0.000032002    0.000238021   -0.000021698
   7   C   :    0.000167051    0.000054818    0.000291289
   8   C   :    0.000190508   -0.000188449   -0.000299480
   9   C   :   -0.000102110    0.000081811    0.000170413
  10   C   :   -0.000022634    0.000055004    0.000102336
  11   C   :   -0.000339988   -0.000291846   -0.000236449
  12   C   :    0.000161345    0.000175366    0.000057362
  13   C   :   -0.000060054   -0.000152944   -0.000052862
  14   C   :   -0.000242574   -0.000052514   -0.000011246
  15   C   :    0.000011145   -0.000098272   -0.000016652
  16   C   :    0.000041049    0.000118793    0.000100366
  17   C   :    0.000073730   -0.000171014   -0.000095131
  18   C   :   -0.000156768   -0.000058197    0.000011586
  19   C   :    0.000117831    0.000124216    0.000132387
  20   C   :    0.000014352   -0.000054798   -0.000036448
  21   C   :    0.000056542   -0.000034865   -0.000065711
  22   C   :   -0.000012055   -0.000141908    0.000028228
  23   C   :    0.000070830    0.000106555   -0.000073683
  24   C   :   -0.000026027    0.000120398    0.000023155
  25   C   :   -0.000009457   -0.000002547   -0.000055666
  26   C   :   -0.000108819   -0.000157446    0.000042802
  27   C   :    0.000092299    0.000094422   -0.000074344
  28   C   :   -0.000075219   -0.000095644    0.000001906
  29   C   :   -0.000012497   -0.000051943    0.000090327
  30   C   :   -0.000015922   -0.000016169    0.000009757
  31   C   :    0.000060740    0.000093104   -0.000088265
  32   C   :    0.000023137   -0.000087479    0.000057790
  33   C   :   -0.000056060    0.000027224   -0.000028051
  34   C   :    0.000026151    0.000056229   -0.000001466
  35   C   :    0.000014252   -0.000003697    0.000024661
  36   C   :   -0.000027267   -0.000036672   -0.000017551
  37   C   :    0.000021804    0.000012841    0.000088435
  38   C   :    0.000039474   -0.000016270   -0.000108035
  39   C   :   -0.000027614   -0.000013045   -0.000068920
  40   C   :   -0.000015952   -0.000036471    0.000007549
  41   C   :   -0.000027867    0.000042082    0.000096772
  42   C   :    0.000048510   -0.000064397   -0.000061525
  43   C   :   -0.000063890    0.000014600    0.000032316
  44   C   :    0.000020084    0.000003799    0.000021325
  45   C   :    0.000022620   -0.000003936   -0.000035938
  46   C   :   -0.000010028    0.000011918    0.000018698
  47   C   :    0.000000815   -0.000017135    0.000002752
  48   C   :    0.000008448    0.000005590   -0.000016175
  49   C   :    0.000004723    0.000000917    0.000004015
  50   C   :   -0.000003158    0.000001476    0.000002241
  51   C   :    0.000011160   -0.000019984    0.000003400
  52   C   :   -0.001253626   -0.000180028   -0.001021409
  53   C   :   -0.000186806    0.003450422    0.002000076
  54   O   :    0.000153896   -0.015616585    0.000471241
  55   O   :    0.000206441    0.000227814    0.000053696
  56   H   :   -0.005266112   -0.005882604   -0.002328771
  57   H   :    0.001331249   -0.000017724    0.002669309
  58   H   :    0.001132107    0.013489650   -0.003245335
  59   H   :   -0.000369658   -0.000028084    0.000116042
  60   H   :   -0.000125492    0.000481934   -0.000297714
  61   H   :   -0.000004026    0.000176554    0.000035398
  62   H   :    0.000186623    0.000009648   -0.000093556
  63   H   :    0.000212904    0.000139558   -0.000008555
  64   H   :   -0.000005309    0.000115371    0.000096147
  65   H   :    0.000023618    0.000008612    0.000000736
  66   H   :    0.000021387   -0.000017290    0.000013681
  67   H   :    0.000012196    0.000001433    0.000035377
  68   H   :   -0.000188427   -0.000067606    0.000131596
  69   H   :   -0.000016721    0.000053001   -0.000115883
  70   H   :   -0.000036096    0.000067091    0.000005611
  71   H   :    0.000179157    0.000025906    0.000039869
  72   H   :   -0.000020239   -0.000017709   -0.000011558
  73   H   :   -0.000042601    0.000028186   -0.000010235
  74   H   :    0.000020649    0.000002025    0.000034153
  75   H   :   -0.000016584   -0.000001151    0.000003757
  76   H   :    0.000063804   -0.000014697    0.000018832
  77   H   :    0.000014688    0.000129464    0.000002634
  78   H   :    0.000022034    0.000051787    0.000077716
  79   H   :   -0.000115047    0.000033416   -0.000089028
  80   H   :   -0.000028149    0.000030320   -0.000082477
  81   H   :    0.000023522    0.000072184    0.000027820
  82   H   :    0.000030545   -0.000029073    0.000003484
  83   H   :    0.000009587   -0.000012507    0.000001771
  84   H   :   -0.000046098    0.000027281   -0.000029768
  85   H   :   -0.000017503   -0.000025991    0.000016669
  86   H   :    0.000001284   -0.000019760   -0.000013835
  87   H   :    0.000001744    0.000001533    0.000032306
  88   H   :    0.000018817    0.000003965   -0.000014054
  89   H   :    0.000002524    0.000025191    0.000019765
  90   H   :    0.000015422   -0.000013170    0.000006042
  91   H   :   -0.000013446   -0.000009771   -0.000013125
  92   H   :    0.000000898   -0.000015394    0.000029134
  93   H   :    0.000029082    0.000000429    0.000031171
  94   H   :   -0.000004985   -0.000007356    0.000024666
  95   H   :    0.000030233    0.000073168   -0.000010334
  96   H   :   -0.000027611    0.000027164    0.000008095
  97   H   :   -0.000014071   -0.000004563    0.000025422
  98   H   :    0.000023681    0.000015025   -0.000003924
  99   H   :    0.000003248   -0.000002613   -0.000007746
 100   H   :   -0.000010631    0.000020373    0.000008864
 101   H   :    0.000009443    0.000005296   -0.000039274
 102   H   :   -0.000004517    0.000025332   -0.000005598
 103   H   :   -0.000049206   -0.000039645   -0.000027872
 104   H   :    0.000006811   -0.000020489   -0.000017111
 105   H   :    0.000029654    0.000020070   -0.000013044
 106   H   :    0.000012698   -0.000005745    0.000004113
 107   H   :   -0.000000268    0.000003314   -0.000000266
 108   H   :   -0.000005261   -0.000021084   -0.000020058
 109   H   :   -0.000005794   -0.000008412    0.000019473
 110   H   :   -0.000001160   -0.000021834    0.000022363
 111   H   :    0.000029198    0.000036542    0.000013672
 112   H   :   -0.000011369   -0.000007438    0.000008094
 113   H   :   -0.000021950    0.000013999   -0.000007683
 114   H   :    0.000018286   -0.000005761    0.000013182
 115   H   :   -0.000007726   -0.000002710   -0.000002539
 116   H   :   -0.000012905    0.000017217    0.000013909
 117   H   :    0.000019298    0.000019613    0.000006422
 118   H   :   -0.000009293    0.000002686    0.000004285
 119   H   :   -0.000000596    0.000011465   -0.000031711
 120   H   :   -0.000002002    0.000009451   -0.000011888
 121   H   :   -0.000004281    0.000005271    0.000000889
 122   H   :    0.000003048   -0.000002796   -0.000011557
 123   H   :   -0.000001792    0.000001974    0.000011041
 124   H   :   -0.000002638    0.000008757   -0.000009511
 125   H   :   -0.000002048   -0.000007344   -0.000000587
 126   H   :   -0.000004693   -0.000006631   -0.000003873
 127   H   :    0.000001471   -0.000000946   -0.000000745
 128   H   :   -0.000000271    0.000001331   -0.000003167
 129   H   :   -0.000000376    0.000001052   -0.000003529
 130   H   :    0.000004597    0.000000462   -0.000004479
 131   H   :   -0.000000946   -0.000000400    0.000001027
 132   H   :    0.000003917    0.000010219    0.000005104
 133   H   :    0.000000630   -0.000004534   -0.000003338
 134   H   :   -0.000003578   -0.000002226   -0.000009930
 135   C   :    0.000068063    0.000282383   -0.000196368
 136   H   :   -0.000091272   -0.000171386   -0.000058086
 137   H   :    0.000026344   -0.000168474   -0.000024422
 138   H   :    0.000100243   -0.000061418   -0.000004589

Difference to translation invariance:
           :    0.0000041546    0.0000554042   -0.0000544908

Difference to rotation invariance:
           :    0.0001193615   -0.0014112832    0.0021992920

Norm of the cartesian gradient     ...    0.0245774253
RMS gradient                       ...    0.0012079146
MAX gradient                       ...    0.0156165849

-------
TIMINGS
-------

Total SCF gradient time            ...      234.529 sec

One electron gradient       ....       2.862 sec  (  1.2%)
RI-J Coulomb gradient       ....       9.837 sec  (  4.2%)
COSX gradient               ....     144.187 sec  ( 61.5%)
XC gradient                 ....      64.827 sec  ( 27.6%)
CPCM gradient               ....       6.653 sec  (  2.8%)
   A-Matrix (El+Nuc)        ....       1.434 sec  (  0.6%)
   Potential                ....       5.219 sec  (  2.2%)

Maximum memory used throughout the entire SCFGRAD-calculation: 306.6 MB
------------------------------------------------------------------------------
                         ORCA GEOMETRY RELAXATION STEP
------------------------------------------------------------------------------

Reading the OPT-File                    .... done
Getting information on internals        .... done
Copying old internal coords+grads       .... done
Making the new internal coordinates     .... (new redundants).... done
Validating the new internal coordinates .... (new redundants).... done
Calculating the B-matrix                .... done
Calculating the G,G- and P matrices     .... done
Transforming gradient to internals      .... done
Projecting the internal gradient        .... done
Number of atoms                         .... 138
Number of internal coordinates          .... 717
Current Energy                          .... -2256.068726660 Eh
Current gradient norm                   ....     0.024577425 Eh/bohr
Maximum allowed component of the step   ....  0.300
Current trust radius                    ....  0.300
Updating the Hessian (BFGS)             .... done
Forming the augmented Hessian           .... done
Diagonalizing the augmented Hessian     .... done
Last element of RFO vector              ....  0.902884158
Lowest eigenvalues of augmented Hessian:
 -0.005813722  0.008218522  0.009268679  0.009270267  0.009291634
Length of the computed step             ....  0.476123024
Warning: the length of the step is outside the trust region - taking restricted step instead
The input lambda is                     ....    -0.005814
   iter:   1  x=   -0.011495  g=   24.060474 f(x)=     0.136693
   iter:   2  x=   -0.016115  g=   10.222482 f(x)=     0.047224
   iter:   3  x=   -0.017885  g=    6.075139 f(x)=     0.010756
   iter:   4  x=   -0.018059  g=    5.111773 f(x)=     0.000888
   iter:   5  x=   -0.018060  g=    5.029223 f(x)=     0.000007
   iter:   6  x=   -0.018060  g=    5.028550 f(x)=     0.000000
   iter:   7  x=   -0.018060  g=    5.028550 f(x)=    -0.000000
The output lambda is                    ....    -0.018060 (7 iterations)
The final length of the internal step   ....  0.300000000
Converting the step to cartesian space:
 Initial RMS(Int)=    0.0112037053
Transforming coordinates:
 Iter   0:  RMS(Cart)=    0.2932150856 RMS(Int)=    0.0105546964
 Iter   1:  RMS(Cart)=    0.0136658502 RMS(Int)=    0.0021435137
 Iter   2:  RMS(Cart)=    0.0010580523 RMS(Int)=    0.0002098842
 Iter   3:  RMS(Cart)=    0.0000923954 RMS(Int)=    0.0000237572
 Iter   4:  RMS(Cart)=    0.0000089601 RMS(Int)=    0.0000025178
 Iter   5:  RMS(Cart)=    0.0000008354 RMS(Int)=    0.0000002863
 Iter   6:  RMS(Cart)=    0.0000000872 RMS(Int)=    0.0000000298
done
Storing new coordinates                 .... done

                                .--------------------.
          ----------------------|Geometry convergence|-------------------------
          Item                value                   Tolerance       Converged
          ---------------------------------------------------------------------
          Energy change      -0.0138399589            0.0000002000      NO
          RMS gradient        0.0006589365            0.0000080000      NO
          MAX gradient        0.0109447218            0.0000300000      NO
          RMS step            0.0112037053            0.0001000000      NO
          MAX step            0.2449905116            0.0002000000      NO
          ........................................................
          Max(Bonds)      0.1296      Max(Angles)    1.86
          Max(Dihed)        1.69      Max(Improp)    0.00
          ---------------------------------------------------------------------

The optimization has not yet converged - more geometry cycles are needed


    ---------------------------------------------------------------------------
                         Redundant Internal Coordinates
                            (Angstroem and degrees)

        Definition                    Value    dE/dq     Step     New-Value
    ----------------------------------------------------------------------------
     1. B(C   1,C   0)                1.5067 -0.001546  0.0238    1.5305   
     2. B(C   2,C   1)                1.4048  0.000158 -0.0039    1.4009   
     3. B(C   3,C   2)                1.5151 -0.000203  0.0013    1.5163   
     4. B(C   4,C   2)                1.4381 -0.000124  0.0011    1.4392   
     5. B(C   5,C   4)                1.4410  0.000377 -0.0029    1.4381   
     6. B(C   6,C   5)                1.5287 -0.000044  0.0018    1.5304   
     7. B(C   7,C   6)                1.5158  0.000256  0.0024    1.5181   
     8. B(C   8,C   7)                1.3461  0.000543  0.0021    1.3482   
     9. B(C   9,C   8)                1.5142 -0.000107 -0.0007    1.5134   
    10. B(C  10,C   8)                1.5218  0.000179  0.0002    1.5220   
    11. B(C  11,C  10)                1.5573  0.000058  0.0004    1.5578   
    12. B(C  12,C  11)                1.5072  0.000062  0.0011    1.5082   
    13. B(C  13,C  12)                1.3456  0.000141  0.0007    1.3463   
    14. B(C  14,C  13)                1.5119  0.000074  0.0013    1.5132   
    15. B(C  15,C  13)                1.5239  0.000043 -0.0001    1.5239   
    16. B(C  16,C  15)                1.5566  0.000105  0.0009    1.5575   
    17. B(C  17,C  16)                1.5068 -0.000009 -0.0008    1.5060   
    18. B(C  18,C  17)                1.3455 -0.000208 -0.0009    1.3446   
    19. B(C  19,C  18)                1.5117 -0.000070 -0.0015    1.5102   
    20. B(C  20,C  18)                1.5230  0.000071  0.0004    1.5233   
    21. B(C  21,C  20)                1.5574  0.000016 -0.0006    1.5567   
    22. B(C  22,C  21)                1.5075  0.000005  0.0004    1.5079   
    23. B(C  23,C  22)                1.3457  0.000064  0.0004    1.3461   
    24. B(C  24,C  23)                1.5118  0.000025  0.0010    1.5128   
    25. B(C  25,C  23)                1.5233  0.000020 -0.0001    1.5232   
    26. B(C  26,C  25)                1.5569  0.000064  0.0009    1.5578   
    27. B(C  27,C  26)                1.5069  0.000041  0.0000    1.5069   
    28. B(C  28,C  27)                1.3455 -0.000028 -0.0002    1.3453   
    29. B(C  29,C  28)                1.5116  0.000020 -0.0004    1.5112   
    30. B(C  30,C  28)                1.5232  0.000071  0.0002    1.5234   
    31. B(C  31,C  30)                1.5569  0.000068 -0.0004    1.5566   
    32. B(C  32,C  31)                1.5070 -0.000037 -0.0002    1.5068   
    33. B(C  33,C  32)                1.3455 -0.000069 -0.0001    1.3455   
    34. B(C  34,C  33)                1.5117 -0.000043 -0.0001    1.5115   
    35. B(C  35,C  33)                1.5232  0.000033  0.0000    1.5232   
    36. B(C  36,C  35)                1.5567  0.000021  0.0004    1.5571   
    37. B(C  37,C  36)                1.5071  0.000053  0.0004    1.5075   
    38. B(C  38,C  37)                1.3457  0.000058  0.0003    1.3459   
    39. B(C  39,C  38)                1.5119  0.000040  0.0002    1.5121   
    40. B(C  40,C  38)                1.5226  0.000025  0.0002    1.5228   
    41. B(C  41,C  40)                1.5572  0.000066  0.0002    1.5574   
    42. B(C  42,C  41)                1.5077 -0.000009 -0.0001    1.5075   
    43. B(C  43,C  42)                1.3459 -0.000042 -0.0001    1.3458   
    44. B(C  44,C  43)                1.5210 -0.000011 -0.0001    1.5209   
    45. B(C  45,C  44)                1.5551 -0.000014 -0.0001    1.5549   
    46. B(C  46,C  45)                1.5066 -0.000006  0.0001    1.5067   
    47. B(C  47,C  46)                1.3447  0.000018  0.0001    1.3448   
    48. B(C  48,C  47)                1.5109 -0.000000  0.0000    1.5109   
    49. B(C  49,C  47)                1.5126  0.000003  0.0000    1.5126   
    50. B(C  50,C  43)                1.5113 -0.000018 -0.0002    1.5111   
    51. B(C  51,C   5)                1.4153 -0.000531 -0.0023    1.4130   
    52. B(C  52,C  51)                1.4292 -0.000719 -0.0015    1.4277   
    53. B(C  52,C   1)                1.4308 -0.001918  0.0037    1.4345   
    54. B(O  53,C  52)                1.3119 -0.002558 -0.0009    1.3110   
    55. B(O  54,C   4)                1.3190 -0.000191 -0.0011    1.3178   
    56. B(H  55,C   0)                1.1136  0.007959 -0.0557    1.0579   
    57. B(H  56,C   0)                1.1084  0.002445  0.0206    1.1290   
    58. B(H  57,O  53)                2.0273 -0.010945  0.1296    2.1570   
    59. B(H  57,C   0)                1.1125  0.004930 -0.0257    1.0868   
    60. B(H  58,C   3)                1.1036  0.000043  0.0019    1.1055   
    61. B(H  59,C   3)                1.0943 -0.000209  0.0001    1.0943   
    62. B(H  60,C   3)                1.1009 -0.000071  0.0007    1.1016   
    63. B(H  61,C   6)                1.1015  0.000063  0.0007    1.1022   
    64. B(H  62,C   6)                1.0927 -0.000153 -0.0008    1.0919   
    65. B(H  63,C   7)                1.0933  0.000005  0.0001    1.0934   
    66. B(H  64,C   9)                1.0963  0.000015  0.0002    1.0965   
    67. B(H  65,C   9)                1.0990 -0.000018 -0.0000    1.0989   
    68. B(H  66,C   9)                1.1007 -0.000025 -0.0000    1.1007   
    69. B(H  67,C  10)                1.0974 -0.000060  0.0002    1.0976   
    70. B(H  68,C  10)                1.0996  0.000036  0.0006    1.1002   
    71. B(H  69,C  11)                1.0998 -0.000001  0.0001    1.0999   
    72. B(H  70,C  11)                1.0964 -0.000042 -0.0007    1.0957   
    73. B(H  71,C  12)                1.0925 -0.000017 -0.0002    1.0923   
    74. B(H  72,C  14)                1.0932 -0.000048 -0.0005    1.0927   
    75. B(H  73,C  14)                1.0980 -0.000034 -0.0002    1.0978   
    76. B(H  74,C  14)                1.0999  0.000008  0.0001    1.1000   
    77. B(H  75,C  15)                1.0978  0.000022  0.0002    1.0980   
    78. B(H  76,C  15)                1.0984 -0.000012 -0.0003    1.0981   
    79. B(H  77,C  16)                1.1002 -0.000031 -0.0002    1.1000   
    80. B(H  78,C  16)                1.0960  0.000091  0.0009    1.0968   
    81. B(H  79,C  17)                1.0921 -0.000024  0.0000    1.0922   
    82. B(H  80,C  19)                1.0932  0.000079  0.0006    1.0938   
    83. B(H  81,C  19)                1.0975 -0.000013  0.0003    1.0977   
    84. B(H  82,C  19)                1.0997 -0.000009 -0.0001    1.0997   
    85. B(H  83,C  20)                1.0976 -0.000024 -0.0003    1.0973   
    86. B(H  84,C  20)                1.0987  0.000001  0.0002    1.0989   
    87. B(H  85,C  21)                1.1000 -0.000001  0.0001    1.1001   
    88. B(H  86,C  21)                1.0958 -0.000014 -0.0005    1.0954   
    89. B(H  87,C  22)                1.0921  0.000001 -0.0000    1.0921   
    90. B(H  88,C  24)                1.0931 -0.000023 -0.0004    1.0928   
    91. B(H  89,C  24)                1.0977 -0.000020 -0.0003    1.0975   
    92. B(H  90,C  24)                1.0997  0.000004  0.0000    1.0998   
    93. B(H  91,C  25)                1.0978  0.000021  0.0002    1.0980   
    94. B(H  92,C  25)                1.0983 -0.000011 -0.0001    1.0982   
    95. B(H  93,C  26)                1.1002 -0.000014 -0.0001    1.1001   
    96. B(H  94,C  26)                1.0958  0.000007  0.0002    1.0960   
    97. B(H  95,C  27)                1.0921 -0.000025 -0.0001    1.0920   
    98. B(H  96,C  29)                1.0932  0.000015  0.0001    1.0934   
    99. B(H  97,C  29)                1.0976 -0.000028  0.0000    1.0977   
   100. B(H  98,C  29)                1.0998 -0.000003 -0.0000    1.0997   
   101. B(H  99,C  30)                1.0977 -0.000006 -0.0001    1.0975   
   102. B(H 100,C  30)                1.0985 -0.000006 -0.0000    1.0984   
   103. B(H 101,C  31)                1.1001 -0.000017 -0.0000    1.1001   
   104. B(H 102,C  31)                1.0959  0.000045  0.0001    1.0960   
   105. B(H 103,C  32)                1.0922 -0.000006  0.0001    1.0922   
   106. B(H 104,C  34)                1.0932  0.000033  0.0000    1.0933   
   107. B(H 105,C  34)                1.0977 -0.000012 -0.0001    1.0976   
   108. B(H 106,C  34)                1.0998 -0.000003  0.0000    1.0998   
   109. B(H 107,C  35)                1.0977  0.000000  0.0000    1.0977   
   110. B(H 108,C  35)                1.0984  0.000002  0.0000    1.0985   
   111. B(H 109,C  36)                1.1001 -0.000002  0.0000    1.1001   
   112. B(H 110,C  36)                1.0958 -0.000022 -0.0001    1.0957   
   113. B(H 111,C  37)                1.0921 -0.000015 -0.0001    1.0920   
   114. B(H 112,C  39)                1.0932 -0.000026 -0.0001    1.0930   
   115. B(H 113,C  39)                1.0974 -0.000019 -0.0001    1.0973   
   116. B(H 114,C  39)                1.0998  0.000001  0.0000    1.0998   
   117. B(H 115,C  40)                1.0977  0.000007  0.0000    1.0977   
   118. B(H 116,C  40)                1.0986 -0.000007 -0.0000    1.0986   
   119. B(H 117,C  41)                1.0998 -0.000011 -0.0001    1.0997   
   120. B(H 118,C  41)                1.0961  0.000020  0.0001    1.0962   
   121. B(H 119,C  42)                1.0920 -0.000010 -0.0000    1.0920   
   122. B(H 120,C  44)                1.0999  0.000005  0.0000    1.0999   
   123. B(H 121,C  44)                1.0972 -0.000002 -0.0000    1.0972   
   124. B(H 122,C  45)                1.1018 -0.000001 -0.0000    1.1018   
   125. B(H 123,C  45)                1.0953  0.000001  0.0000    1.0953   
   126. B(H 124,C  46)                1.0930  0.000002  0.0000    1.0931   
   127. B(H 125,C  48)                1.0928 -0.000002  0.0000    1.0928   
   128. B(H 126,C  48)                1.0993 -0.000000  0.0000    1.0993   
   129. B(H 127,C  48)                1.0996  0.000001 -0.0000    1.0996   
   130. B(H 128,C  49)                1.0953 -0.000001  0.0000    1.0953   
   131. B(H 129,C  49)                1.0998  0.000002 -0.0000    1.0998   
   132. B(H 130,C  49)                1.0997 -0.000000  0.0000    1.0997   
   133. B(H 131,C  50)                1.0933  0.000012 -0.0000    1.0933   
   134. B(H 132,C  50)                1.0995 -0.000002  0.0000    1.0995   
   135. B(H 133,C  50)                1.0972  0.000009 -0.0000    1.0972   
   136. B(C 134,C  51)                1.5161 -0.000063 -0.0013    1.5148   
   137. B(H 135,C 134)                1.0939 -0.000061  0.0008    1.0947   
   138. B(H 136,C 134)                1.1025 -0.000037  0.0008    1.1033   
   139. B(H 137,C 134)                1.1009 -0.000007  0.0010    1.1020   
   140. A(C   1,C   0,H  56)          113.18 -0.001336   -0.06    113.12   
   141. A(C   1,C   0,H  55)          112.84 -0.002211    0.27    113.11   
   142. A(H  55,C   0,H  57)          112.64  0.001063   -1.07    111.58   
   143. A(C   1,C   0,H  57)          103.11  0.000995    0.98    104.09   
   144. A(H  55,C   0,H  56)          106.80  0.001144    0.34    107.14   
   145. A(H  56,C   0,H  57)          108.29  0.000401   -0.22    108.07   
   146. A(C   2,C   1,C  52)          122.49 -0.000508   -0.05    122.44   
   147. A(C   0,C   1,C   2)          124.54  0.000684   -1.33    123.22   
   148. A(C   0,C   1,C  52)          112.96 -0.000181    1.40    114.36   
   149. A(C   1,C   2,C   3)          120.55  0.000403   -0.23    120.32   
   150. A(C   3,C   2,C   4)          117.99 -0.000152   -0.10    117.90   
   151. A(C   1,C   2,C   4)          121.46 -0.000252    0.33    121.79   
   152. A(C   2,C   3,H  60)          112.71 -0.000008    0.01    112.72   
   153. A(H  59,C   3,H  60)          108.82  0.000390   -0.09    108.73   
   154. A(H  58,C   3,H  59)          107.47 -0.000022   -0.02    107.45   
   155. A(H  58,C   3,H  60)          105.94  0.000193   -0.04    105.89   
   156. A(C   2,C   3,H  59)          108.43 -0.000756    0.14    108.58   
   157. A(C   2,C   3,H  58)          113.26  0.000240   -0.00    113.26   
   158. A(C   2,C   4,C   5)          115.96  0.000249   -0.20    115.76   
   159. A(C   2,C   4,O  54)          121.86  0.000076   -0.20    121.66   
   160. A(C   5,C   4,O  54)          122.18 -0.000327    0.39    122.57   
   161. A(C   6,C   5,C  51)          121.81 -0.000389   -0.68    121.12   
   162. A(C   4,C   5,C  51)          122.23 -0.000352   -0.13    122.10   
   163. A(C   4,C   5,C   6)          115.96  0.000741    0.82    116.78   
   164. A(C   7,C   6,H  62)          110.02  0.000294   -0.02    110.00   
   165. A(H  61,C   6,H  62)          107.59 -0.000026    0.07    107.66   
   166. A(C   7,C   6,H  61)          108.09 -0.000037   -0.30    107.79   
   167. A(C   5,C   6,H  61)          110.54 -0.000186   -0.16    110.38   
   168. A(C   5,C   6,H  62)          106.96  0.000069   -0.08    106.88   
   169. A(C   5,C   6,C   7)          113.49 -0.000107    0.48    113.97   
   170. A(C   6,C   7,H  63)          114.65 -0.000677   -0.45    114.20   
   171. A(C   6,C   7,C   8)          128.41  0.001318    0.88    129.29   
   172. A(C   8,C   7,H  63)          116.90 -0.000636   -0.43    116.47   
   173. A(C   7,C   8,C  10)          123.21  0.001392    0.67    123.88   
   174. A(C   7,C   8,C   9)          120.62 -0.000663   -0.39    120.23   
   175. A(C   9,C   8,C  10)          116.15 -0.000728   -0.29    115.87   
   176. A(H  64,C   9,H  66)          107.92  0.000028   -0.01    107.91   
   177. A(H  65,C   9,H  66)          106.07  0.000018   -0.01    106.07   
   178. A(C   8,C   9,H  66)          111.04 -0.000025    0.03    111.06   
   179. A(H  64,C   9,H  65)          108.08  0.000025   -0.01    108.07   
   180. A(C   8,C   9,H  65)          111.60 -0.000029    0.02    111.61   
   181. A(C   8,C   9,H  64)          111.88 -0.000013   -0.02    111.87   
   182. A(H  67,C  10,H  68)          107.46 -0.000066   -0.04    107.41   
   183. A(C  11,C  10,H  67)          107.99  0.000039    0.04    108.03   
   184. A(C   8,C  10,H  67)          108.85  0.000336   -0.00    108.85   
   185. A(C  11,C  10,H  68)          107.98  0.000145    0.13    108.11   
   186. A(C   8,C  10,C  11)          115.22 -0.000419   -0.13    115.09   
   187. A(C   8,C  10,H  68)          109.07 -0.000019    0.02    109.09   
   188. A(C  10,C  11,C  12)          114.86 -0.000414    0.32    115.18   
   189. A(C  12,C  11,H  69)          108.65  0.000020   -0.14    108.52   
   190. A(C  10,C  11,H  69)          107.77  0.000187   -0.12    107.64   
   191. A(C  12,C  11,H  70)          110.88  0.000242   -0.03    110.85   
   192. A(H  69,C  11,H  70)          106.36 -0.000090    0.03    106.38   
   193. A(C  10,C  11,H  70)          107.95  0.000075   -0.08    107.87   
   194. A(C  11,C  12,C  13)          128.86  0.000791    0.60    129.46   
   195. A(C  11,C  12,H  71)          114.42 -0.000385   -0.29    114.13   
   196. A(C  13,C  12,H  71)          116.71 -0.000406   -0.30    116.41   
   197. A(C  14,C  13,C  15)          115.56  0.000377    0.12    115.68   
   198. A(C  12,C  13,C  15)          119.72 -0.000732   -0.55    119.17   
   199. A(C  12,C  13,C  14)          124.72  0.000355    0.43    125.15   
   200. A(H  73,C  14,H  74)          106.18 -0.000021   -0.01    106.16   
   201. A(H  72,C  14,H  74)          107.94 -0.000000   -0.04    107.90   
   202. A(C  13,C  14,H  72)          113.30  0.000012    0.08    113.38   
   203. A(C  13,C  14,H  73)          110.79  0.000019    0.00    110.80   
   204. A(H  72,C  14,H  73)          108.00 -0.000018   -0.03    107.96   
   205. A(C  13,C  14,H  74)          110.34  0.000005   -0.01    110.32   
   206. A(C  16,C  15,H  76)          108.53  0.000061   -0.17    108.36   
   207. A(H  75,C  15,H  76)          106.78 -0.000041    0.07    106.85   
   208. A(C  16,C  15,H  75)          107.09  0.000021   -0.10    106.98   
   209. A(C  13,C  15,H  75)          109.41 -0.000066   -0.18    109.23   
   210. A(C  13,C  15,H  76)          109.74  0.000133   -0.12    109.62   
   211. A(C  13,C  15,C  16)          114.96 -0.000108    0.48    115.44   
   212. A(C  15,C  16,H  78)          107.88  0.000001   -0.07    107.80   
   213. A(C  15,C  16,H  77)          107.33 -0.000177   -0.09    107.24   
   214. A(C  17,C  16,H  78)          110.93 -0.000228   -0.22    110.71   
   215. A(H  77,C  16,H  78)          106.44  0.000033    0.08    106.52   
   216. A(C  15,C  16,C  17)          115.22  0.000348    0.33    115.55   
   217. A(C  17,C  16,H  77)          108.64  0.000004   -0.04    108.60   
   218. A(C  16,C  17,H  79)          114.51  0.000209    0.36    114.86   
   219. A(C  18,C  17,H  79)          116.87  0.000155    0.38    117.25   
   220. A(C  16,C  17,C  18)          128.62 -0.000364   -0.74    127.88   
   221. A(C  19,C  18,C  20)          115.66 -0.000118   -0.17    115.50   
   222. A(C  17,C  18,C  20)          119.70  0.000279    0.73    120.43   
   223. A(C  17,C  18,C  19)          124.63 -0.000162   -0.56    124.07   
   224. A(H  81,C  19,H  82)          106.21  0.000029    0.01    106.22   
   225. A(C  18,C  19,H  82)          110.23 -0.000013    0.02    110.25   
   226. A(H  80,C  19,H  81)          107.97  0.000010    0.05    108.02   
   227. A(C  18,C  19,H  81)          110.87 -0.000062    0.02    110.90   
   228. A(C  18,C  19,H  80)          113.32  0.000035   -0.13    113.19   
   229. A(H  80,C  19,H  82)          107.94  0.000003    0.03    107.97   
   230. A(C  18,C  20,H  84)          109.63 -0.000037   -0.03    109.60   
   231. A(C  21,C  20,H  83)          107.02  0.000066    0.00    107.02   
   232. A(C  18,C  20,H  83)          109.25  0.000015    0.06    109.31   
   233. A(C  18,C  20,C  21)          115.40  0.000070   -0.04    115.36   
   234. A(H  83,C  20,H  84)          106.84 -0.000005    0.01    106.84   
   235. A(C  21,C  20,H  84)          108.34 -0.000112    0.01    108.35   
   236. A(C  20,C  21,C  22)          115.41 -0.000370   -0.26    115.14   
   237. A(H  85,C  21,H  86)          106.44 -0.000057   -0.05    106.39   
   238. A(C  20,C  21,H  86)          107.55  0.000061    0.03    107.58   
   239. A(C  22,C  21,H  86)          110.76  0.000127    0.19    110.95   
   240. A(C  22,C  21,H  85)          108.76  0.000085   -0.00    108.76   
   241. A(C  20,C  21,H  85)          107.51  0.000175    0.10    107.61   
   242. A(C  21,C  22,C  23)          128.40 -0.000066    0.48    128.88   
   243. A(C  23,C  22,H  87)          116.88  0.000057   -0.25    116.63   
   244. A(C  21,C  22,H  87)          114.72  0.000009   -0.23    114.50   
   245. A(C  24,C  23,C  25)          115.54 -0.000008    0.16    115.70   
   246. A(C  22,C  23,C  25)          119.85  0.000131   -0.50    119.35   
   247. A(C  22,C  23,C  24)          124.61 -0.000123    0.34    124.95   
   248. A(H  89,C  24,H  90)          106.19 -0.000015   -0.01    106.18   
   249. A(H  88,C  24,H  90)          107.98  0.000003   -0.02    107.96   
   250. A(H  88,C  24,H  89)          107.97  0.000007   -0.03    107.94   
   251. A(C  23,C  24,H  90)          110.28  0.000036   -0.03    110.25   
   252. A(C  23,C  24,H  89)          110.77  0.000010    0.01    110.78   
   253. A(C  23,C  24,H  88)          113.35 -0.000040    0.07    113.42   
   254. A(C  23,C  25,C  26)          115.06 -0.000282    0.13    115.19   
   255. A(H  91,C  25,H  92)          106.82 -0.000055    0.01    106.83   
   256. A(C  26,C  25,H  92)          108.51  0.000161    0.03    108.54   
   257. A(C  23,C  25,H  92)          109.64  0.000061   -0.02    109.62   
   258. A(C  26,C  25,H  91)          107.08  0.000024   -0.09    106.99   
   259. A(C  23,C  25,H  91)          109.40  0.000103   -0.07    109.33   
   260. A(C  25,C  26,C  27)          115.19  0.000027    0.49    115.68   
   261. A(C  27,C  26,H  94)          110.93  0.000013   -0.22    110.71   
   262. A(H  93,C  26,H  94)          106.46 -0.000024    0.08    106.54   
   263. A(C  25,C  26,H  94)          107.78  0.000052   -0.12    107.65   
   264. A(C  27,C  26,H  93)          108.69 -0.000025   -0.09    108.60   
   265. A(C  25,C  26,H  93)          107.40 -0.000049   -0.16    107.24   
   266. A(C  28,C  27,H  95)          116.81 -0.000170    0.12    116.93   
   267. A(C  26,C  27,H  95)          114.55 -0.000127    0.10    114.65   
   268. A(C  26,C  27,C  28)          128.64  0.000297   -0.22    128.42   
   269. A(C  29,C  28,C  30)          115.60  0.000141   -0.06    115.54   
   270. A(C  27,C  28,C  30)          119.68 -0.000306    0.22    119.90   
   271. A(C  27,C  28,C  29)          124.72  0.000164   -0.16    124.56   
   272. A(H  96,C  29,H  98)          107.95 -0.000003    0.01    107.96   
   273. A(H  97,C  29,H  98)          106.20  0.000006    0.01    106.20   
   274. A(C  28,C  29,H  98)          110.23 -0.000015    0.01    110.24   
   275. A(H  96,C  29,H  97)          108.01 -0.000015    0.01    108.02   
   276. A(C  28,C  29,H  97)          110.79 -0.000012    0.00    110.79   
   277. A(C  28,C  29,H  96)          113.37  0.000038   -0.04    113.33   
   278. A(H  99,C  30,H 100)          106.83 -0.000006    0.04    106.87   
   279. A(C  28,C  30,H 100)          109.67  0.000028   -0.07    109.60   
   280. A(C  31,C  30,H 100)          108.46 -0.000068   -0.11    108.35   
   281. A(C  31,C  30,H  99)          107.07  0.000024   -0.02    107.05   
   282. A(C  28,C  30,H  99)          109.34 -0.000074   -0.05    109.30   
   283. A(C  28,C  30,C  31)          115.13  0.000090    0.19    115.32   
   284. A(C  32,C  31,H 102)          110.84 -0.000083    0.06    110.89   
   285. A(C  32,C  31,H 101)          108.73  0.000051    0.02    108.75   
   286. A(H 101,C  31,H 102)          106.46  0.000002   -0.02    106.45   
   287. A(C  30,C  31,H 102)          107.69  0.000014    0.02    107.71   
   288. A(C  30,C  31,H 101)          107.42 -0.000001    0.06    107.48   
   289. A(C  30,C  31,C  32)          115.30  0.000018   -0.13    115.17   
   290. A(C  33,C  32,H 103)          116.88  0.000138    0.04    116.92   
   291. A(C  31,C  32,H 103)          114.64  0.000131    0.05    114.69   
   292. A(C  31,C  32,C  33)          128.47 -0.000269   -0.08    128.39   
   293. A(C  34,C  33,C  35)          115.51 -0.000047   -0.00    115.51   
   294. A(C  32,C  33,C  35)          119.82  0.000240    0.06    119.87   
   295. A(C  32,C  33,C  34)          124.67 -0.000193   -0.06    124.62   
   296. A(H 105,C  34,H 106)          106.20  0.000003   -0.00    106.20   
   297. A(H 104,C  34,H 106)          107.95  0.000009    0.00    107.95   
   298. A(C  33,C  34,H 106)          110.25  0.000010   -0.00    110.25   
   299. A(H 104,C  34,H 105)          108.01  0.000012    0.00    108.01   
   300. A(C  33,C  34,H 105)          110.75 -0.000008    0.01    110.76   
   301. A(C  33,C  34,H 104)          113.38 -0.000024   -0.01    113.37   
   302. A(H 107,C  35,H 108)          106.84 -0.000022    0.00    106.84   
   303. A(C  36,C  35,H 108)          108.45  0.000011    0.04    108.49   
   304. A(C  33,C  35,H 108)          109.62  0.000008   -0.01    109.61   
   305. A(C  36,C  35,H 107)          107.11  0.000044   -0.04    107.07   
   306. A(C  33,C  35,H 107)          109.40  0.000051   -0.01    109.40   
   307. A(C  33,C  35,C  36)          115.08 -0.000088    0.02    115.10   
   308. A(C  37,C  36,H 110)          110.92  0.000079   -0.04    110.88   
   309. A(H 109,C  36,H 110)          106.46 -0.000041    0.02    106.48   
   310. A(C  35,C  36,H 110)          107.74  0.000043   -0.06    107.68   
   311. A(C  37,C  36,H 109)          108.68  0.000021   -0.06    108.62   
   312. A(C  35,C  36,H 109)          107.43  0.000064   -0.05    107.38   
   313. A(C  35,C  36,C  37)          115.21 -0.000159    0.18    115.38   
   314. A(C  38,C  37,H 111)          116.87 -0.000073   -0.06    116.80   
   315. A(C  36,C  37,H 111)          114.58 -0.000060   -0.06    114.53   
   316. A(C  36,C  37,C  38)          128.55  0.000133    0.12    128.66   
   317. A(C  39,C  38,C  40)          115.53  0.000037    0.01    115.54   
   318. A(C  37,C  38,C  40)          119.80 -0.000094   -0.09    119.71   
   319. A(C  37,C  38,C  39)          124.67  0.000057    0.07    124.74   
   320. A(H 113,C  39,H 114)          106.21 -0.000006   -0.00    106.21   
   321. A(H 112,C  39,H 114)          107.95 -0.000003   -0.01    107.94   
   322. A(C  38,C  39,H 114)          110.23  0.000004   -0.01    110.22   
   323. A(H 112,C  39,H 113)          108.03 -0.000014   -0.01    108.03   
   324. A(C  38,C  39,H 113)          110.77  0.000009    0.00    110.77   
   325. A(C  38,C  39,H 112)          113.35  0.000008    0.02    113.37   
   326. A(C  38,C  40,H 116)          109.59  0.000013   -0.05    109.54   
   327. A(C  41,C  40,H 116)          108.41  0.000040   -0.05    108.36   
   328. A(H 115,C  40,H 116)          106.84 -0.000019    0.03    106.87   
   329. A(C  41,C  40,H 115)          107.08 -0.000009   -0.04    107.04   
   330. A(C  38,C  40,H 115)          109.38  0.000001   -0.05    109.33   
   331. A(C  38,C  40,C  41)          115.19 -0.000026    0.16    115.35   
   332. A(H 117,C  41,H 118)          106.43 -0.000000    0.02    106.45   
   333. A(C  42,C  41,H 118)          110.90 -0.000034   -0.04    110.86   
   334. A(C  40,C  41,H 118)          107.62 -0.000003   -0.03    107.60   
   335. A(C  42,C  41,H 117)          108.61 -0.000009   -0.02    108.60   
   336. A(C  40,C  41,H 117)          107.49 -0.000021   -0.02    107.47   
   337. A(C  40,C  41,C  42)          115.37  0.000064    0.08    115.46   
   338. A(C  43,C  42,H 119)          116.90  0.000003    0.04    116.94   
   339. A(C  41,C  42,H 119)          114.66 -0.000001    0.04    114.70   
   340. A(C  41,C  42,C  43)          128.44 -0.000001   -0.08    128.36   
   341. A(C  44,C  43,C  50)          115.89 -0.000006   -0.01    115.88   
   342. A(C  42,C  43,C  50)          124.47 -0.000000   -0.05    124.42   
   343. A(C  42,C  43,C  44)          119.64  0.000006    0.06    119.70   
   344. A(H 120,C  44,H 121)          106.69  0.000005   -0.01    106.68   
   345. A(C  45,C  44,H 121)          107.19 -0.000009    0.02    107.22   
   346. A(C  43,C  44,H 121)          109.13  0.000004    0.02    109.15   
   347. A(C  45,C  44,H 120)          108.58  0.000001    0.01    108.59   
   348. A(C  43,C  44,H 120)          109.75 -0.000008    0.02    109.77   
   349. A(C  43,C  44,C  45)          115.15  0.000008   -0.06    115.09   
   350. A(H 122,C  45,H 123)          106.34  0.000009   -0.00    106.33   
   351. A(C  46,C  45,H 123)          111.56 -0.000020    0.01    111.57   
   352. A(C  44,C  45,H 123)          108.62 -0.000004    0.01    108.63   
   353. A(C  46,C  45,H 122)          108.21  0.000001    0.01    108.22   
   354. A(C  44,C  45,H 122)          106.65 -0.000016    0.01    106.66   
   355. A(C  44,C  45,C  46)          115.01  0.000030   -0.03    114.98   
   356. A(C  47,C  46,H 124)          117.03  0.000014    0.00    117.03   
   357. A(C  45,C  46,H 124)          114.06  0.000008    0.00    114.07   
   358. A(C  45,C  46,C  47)          128.89 -0.000022   -0.00    128.89   
   359. A(C  48,C  47,C  49)          114.28 -0.000001   -0.00    114.27   
   360. A(C  46,C  47,C  49)          120.70  0.000012    0.01    120.70   
   361. A(C  46,C  47,C  48)          125.03 -0.000012   -0.01    125.02   
   362. A(H 126,C  48,H 127)          106.26 -0.000001   -0.00    106.26   
   363. A(H 125,C  48,H 127)          107.94 -0.000001    0.00    107.94   
   364. A(C  47,C  48,H 127)          110.54 -0.000001    0.00    110.54   
   365. A(H 125,C  48,H 126)          107.98  0.000003   -0.00    107.98   
   366. A(C  47,C  48,H 126)          110.44  0.000003   -0.00    110.44   
   367. A(C  47,C  48,H 125)          113.38 -0.000003   -0.00    113.38   
   368. A(H 129,C  49,H 130)          106.29  0.000000   -0.00    106.29   
   369. A(H 128,C  49,H 130)          108.20 -0.000002   -0.00    108.20   
   370. A(C  47,C  49,H 130)          111.02 -0.000001    0.00    111.03   
   371. A(H 128,C  49,H 129)          108.15  0.000001   -0.00    108.15   
   372. A(C  47,C  49,H 129)          111.00 -0.000004    0.00    111.01   
   373. A(C  47,C  49,H 128)          111.94  0.000005    0.00    111.94   
   374. A(H 132,C  50,H 133)          106.39  0.000002    0.00    106.39   
   375. A(H 131,C  50,H 133)          108.28  0.000002    0.00    108.28   
   376. A(C  43,C  50,H 133)          110.81 -0.000003    0.00    110.81   
   377. A(H 131,C  50,H 132)          107.78 -0.000000    0.00    107.79   
   378. A(C  43,C  50,H 132)          110.13 -0.000005    0.01    110.13   
   379. A(C  43,C  50,H 131)          113.18  0.000004   -0.02    113.17   
   380. A(C  52,C  51,C 134)          115.69 -0.000143    0.07    115.76   
   381. A(C   5,C  51,C 134)          123.07  0.000632   -0.62    122.46   
   382. A(C   5,C  51,C  52)          121.21 -0.000494    0.56    121.77   
   383. A(C  51,C  52,O  53)          123.85  0.001724   -0.56    123.29   
   384. A(C   1,C  52,O  53)          119.61 -0.003040    1.01    120.62   
   385. A(C   1,C  52,C  51)          116.53  0.001316   -0.45    116.08   
   386. A(C  52,O  53,H  57)           86.47  0.004836   -1.86     84.62   
   387. A(C   0,H  57,O  53)          113.91 -0.003049   -0.93    112.98   
   388. A(H 136,C 134,H 137)          104.83  0.000038   -0.05    104.79   
   389. A(H 135,C 134,H 137)          107.71  0.000108    0.02    107.72   
   390. A(C  51,C 134,H 137)          111.09 -0.000017    0.06    111.14   
   391. A(H 135,C 134,H 136)          107.48  0.000225   -0.03    107.45   
   392. A(C  51,C 134,H 136)          111.73 -0.000176    0.07    111.81   
   393. A(C  51,C 134,H 135)          113.53 -0.000149   -0.07    113.45   
   394. D(C   2,C   1,C   0,H  57)    167.09  0.000117   -0.71    166.38   
   395. D(C   2,C   1,C   0,H  55)     45.28 -0.000623   -0.06     45.23   
   396. D(C  52,C   1,C   0,H  57)    -13.54 -0.000374   -0.08    -13.63   
   397. D(C   2,C   1,C   0,H  56)    -76.15  0.000550   -0.56    -76.71   
   398. D(C  52,C   1,C   0,H  55)   -135.35 -0.001114    0.57   -134.78   
   399. D(C  52,C   1,C   0,H  56)    103.22  0.000059    0.07    103.29   
   400. D(C   3,C   2,C   1,C   0)      2.62  0.000062   -0.18      2.44   
   401. D(C   4,C   2,C   1,C  52)      2.67  0.000412   -0.51      2.16   
   402. D(C   3,C   2,C   1,C  52)   -176.68  0.000595   -0.88   -177.56   
   403. D(C   4,C   2,C   1,C   0)   -178.02 -0.000121    0.18   -177.84   
   404. D(H  59,C   3,C   2,C   4)     -7.12  0.000199   -0.15     -7.27   
   405. D(H  60,C   3,C   2,C   4)   -127.66  0.000230   -0.14   -127.80   
   406. D(H  58,C   3,C   2,C   4)    112.08 -0.000193   -0.09    111.99   
   407. D(H  59,C   3,C   2,C   1)    172.26  0.000021    0.20    172.46   
   408. D(H  60,C   3,C   2,C   1)     51.72  0.000053    0.21     51.93   
   409. D(H  58,C   3,C   2,C   1)    -68.54 -0.000371    0.26    -68.28   
   410. D(C   5,C   4,C   2,C   1)      0.08  0.000013   -0.11     -0.03   
   411. D(O  54,C   4,C   2,C   3)      0.16 -0.000052    0.23      0.39   
   412. D(C   5,C   4,C   2,C   3)    179.45 -0.000162    0.24    179.69   
   413. D(O  54,C   4,C   2,C   1)   -179.22  0.000123   -0.11   -179.33   
   414. D(C  51,C   5,C   4,O  54)    178.31 -0.000268    0.25    178.56   
   415. D(C   6,C   5,C   4,C   2)    179.10  0.000056    0.07    179.16   
   416. D(C   6,C   5,C   4,O  54)     -1.62 -0.000051    0.06     -1.55   
   417. D(C  51,C   5,C   4,C   2)     -0.98 -0.000161    0.25     -0.73   
   418. D(H  61,C   6,C   5,C  51)    -41.27  0.000072   -0.05    -41.32   
   419. D(H  62,C   6,C   5,C  51)   -158.13  0.000162   -0.01   -158.13   
   420. D(H  61,C   6,C   5,C   4)    138.65 -0.000144    0.14    138.79   
   421. D(C   7,C   6,C   5,C  51)     80.35 -0.000189   -0.23     80.13   
   422. D(H  62,C   6,C   5,C   4)     21.80 -0.000054    0.18     21.98   
   423. D(C   7,C   6,C   5,C   4)    -99.72 -0.000405   -0.04    -99.76   
   424. D(C   8,C   7,C   6,C   5)    107.33  0.000250    0.29    107.62   
   425. D(C   8,C   7,C   6,H  62)    -12.46  0.000024    0.08    -12.38   
   426. D(H  63,C   7,C   6,H  61)     52.50 -0.000201    0.12     52.62   
   427. D(C   8,C   7,C   6,H  61)   -129.68 -0.000086    0.18   -129.50   
   428. D(H  63,C   7,C   6,C   5)    -70.48  0.000135    0.23    -70.25   
   429. D(H  63,C   7,C   6,H  62)    169.73 -0.000090    0.02    169.74   
   430. D(C  10,C   8,C   7,C   6)      0.97 -0.000029   -0.07      0.90   
   431. D(C   9,C   8,C   7,H  63)      0.58  0.000050   -0.04      0.55   
   432. D(C  10,C   8,C   7,H  63)    178.74  0.000088   -0.01    178.73   
   433. D(C   9,C   8,C   7,C   6)   -177.19 -0.000067   -0.10   -177.29   
   434. D(H  66,C   9,C   8,C   7)    117.90  0.000047    0.01    117.91   
   435. D(H  66,C   9,C   8,C  10)    -60.38 -0.000027   -0.03    -60.41   
   436. D(H  65,C   9,C   8,C  10)     57.74 -0.000039   -0.01     57.73   
   437. D(H  65,C   9,C   8,C   7)   -123.98  0.000035    0.03   -123.95   
   438. D(H  64,C   9,C   8,C  10)    178.98 -0.000036   -0.02    178.96   
   439. D(H  64,C   9,C   8,C   7)     -2.74  0.000038    0.02     -2.72   
   440. D(C  11,C  10,C   8,C   9)    -96.46  0.000113   -0.37    -96.82   
   441. D(H  68,C  10,C   8,C   9)     25.14 -0.000004   -0.28     24.85   
   442. D(H  68,C  10,C   8,C   7)   -153.09 -0.000039   -0.31   -153.40   
   443. D(H  67,C  10,C   8,C   9)    142.11  0.000095   -0.33    141.78   
   444. D(H  67,C  10,C   8,C   7)    -36.12  0.000060   -0.35    -36.48   
   445. D(C  11,C  10,C   8,C   7)     85.32  0.000077   -0.40     84.92   
   446. D(H  70,C  11,C  10,H  67)    -52.97  0.000072   -0.04    -53.02   
   447. D(H  69,C  11,C  10,H  68)    177.44  0.000116   -0.08    177.36   
   448. D(H  70,C  11,C  10,H  68)     62.94  0.000090   -0.00     62.93   
   449. D(H  69,C  11,C  10,H  67)     61.53  0.000098   -0.11     61.41   
   450. D(H  69,C  11,C  10,C   8)    -60.38 -0.000083   -0.05    -60.43   
   451. D(H  70,C  11,C  10,C   8)   -174.88 -0.000110    0.02   -174.86   
   452. D(C  12,C  11,C  10,H  68)    -61.32  0.000007   -0.13    -61.46   
   453. D(C  12,C  11,C  10,H  67)   -177.24 -0.000011   -0.17   -177.40   
   454. D(C  12,C  11,C  10,C   8)     60.86 -0.000192   -0.11     60.75   
   455. D(C  13,C  12,C  11,H  69)   -129.78 -0.000083    0.23   -129.55   
   456. D(C  13,C  12,C  11,C  10)    109.47 -0.000062    0.28    109.75   
   457. D(C  13,C  12,C  11,H  70)    -13.23 -0.000043    0.16    -13.06   
   458. D(H  71,C  12,C  11,H  70)    167.27 -0.000025    0.03    167.30   
   459. D(H  71,C  12,C  11,H  69)     50.72 -0.000066    0.10     50.82   
   460. D(H  71,C  12,C  11,C  10)    -70.03 -0.000044    0.14    -69.88   
   461. D(C  15,C  13,C  12,H  71)      0.87 -0.000087    0.03      0.90   
   462. D(C  15,C  13,C  12,C  11)   -178.62 -0.000069   -0.11   -178.73   
   463. D(C  14,C  13,C  12,H  71)   -178.61 -0.000084    0.15   -178.46   
   464. D(C  14,C  13,C  12,C  11)      1.90 -0.000067    0.01      1.91   
   465. D(H  73,C  14,C  13,C  15)     54.64 -0.000004    0.05     54.69   
   466. D(H  74,C  14,C  13,C  12)    116.84  0.000001   -0.05    116.79   
   467. D(H  74,C  14,C  13,C  15)    -62.65  0.000008    0.07    -62.58   
   468. D(H  73,C  14,C  13,C  12)   -125.87 -0.000011   -0.07   -125.94   
   469. D(H  72,C  14,C  13,C  15)    176.20 -0.000004    0.07    176.26   
   470. D(H  72,C  14,C  13,C  12)     -4.31 -0.000011   -0.05     -4.36   
   471. D(H  76,C  15,C  13,C  14)     26.13  0.000005    0.10     26.23   
   472. D(H  76,C  15,C  13,C  12)   -153.39  0.000007    0.20   -153.19   
   473. D(H  75,C  15,C  13,C  14)    142.98 -0.000006    0.01    142.99   
   474. D(H  75,C  15,C  13,C  12)    -36.54 -0.000004    0.12    -36.43   
   475. D(C  16,C  15,C  13,C  14)    -96.52 -0.000102    0.07    -96.45   
   476. D(C  16,C  15,C  13,C  12)     83.96 -0.000100    0.17     84.13   
   477. D(H  78,C  16,C  15,H  76)     60.22 -0.000037   -0.00     60.21   
   478. D(H  78,C  16,C  15,C  13)   -176.49  0.000109    0.05   -176.44   
   479. D(H  77,C  16,C  15,H  76)    174.56 -0.000086    0.00    174.57   
   480. D(H  77,C  16,C  15,H  75)     59.63 -0.000079    0.06     59.69   
   481. D(H  77,C  16,C  15,C  13)    -62.15  0.000059    0.06    -62.09   
   482. D(C  17,C  16,C  15,H  76)    -64.31  0.000013    0.11    -64.20   
   483. D(H  78,C  16,C  15,H  75)    -54.72 -0.000030    0.05    -54.67   
   484. D(C  17,C  16,C  15,H  75)   -179.24  0.000020    0.16   -179.08   
   485. D(C  17,C  16,C  15,C  13)     58.98  0.000159    0.16     59.15   
   486. D(H  79,C  17,C  16,H  78)    167.85 -0.000099    0.05    167.90   
   487. D(H  79,C  17,C  16,H  77)     51.18 -0.000011    0.10     51.29   
   488. D(H  79,C  17,C  16,C  15)    -69.23 -0.000018    0.02    -69.21   
   489. D(C  18,C  17,C  16,H  78)    -11.54 -0.000021   -0.07    -11.61   
   490. D(C  18,C  17,C  16,H  77)   -128.21  0.000067   -0.02   -128.22   
   491. D(C  18,C  17,C  16,C  15)    111.38  0.000060   -0.10    111.28   
   492. D(C  20,C  18,C  17,H  79)      0.77 -0.000004    0.05      0.82   
   493. D(C  20,C  18,C  17,C  16)   -179.85 -0.000083    0.17   -179.69   
   494. D(C  19,C  18,C  17,H  79)   -178.09  0.000036   -0.05   -178.14   
   495. D(C  19,C  18,C  17,C  16)      1.29 -0.000044    0.07      1.36   
   496. D(H  82,C  19,C  18,C  20)    -62.11  0.000029   -0.07    -62.18   
   497. D(H  82,C  19,C  18,C  17)    116.79 -0.000005    0.03    116.83   
   498. D(H  81,C  19,C  18,C  20)     55.21  0.000019   -0.03     55.19   
   499. D(H  81,C  19,C  18,C  17)   -125.88 -0.000015    0.07   -125.81   
   500. D(H  80,C  19,C  18,C  20)    176.81  0.000011   -0.04    176.77   
   501. D(H  80,C  19,C  18,C  17)     -4.29 -0.000023    0.06     -4.23   
   502. D(H  84,C  20,C  18,C  19)     29.52 -0.000010   -0.06     29.47   
   503. D(H  84,C  20,C  18,C  17)   -149.44  0.000027   -0.14   -149.58   
   504. D(H  83,C  20,C  18,C  19)    146.29 -0.000028   -0.03    146.26   
   505. D(H  83,C  20,C  18,C  17)    -32.67  0.000009   -0.11    -32.79   
   506. D(C  21,C  20,C  18,C  19)    -93.11  0.000117   -0.01    -93.12   
   507. D(C  21,C  20,C  18,C  17)     87.93  0.000154   -0.10     87.83   
   508. D(H  86,C  21,C  20,H  83)    -52.63 -0.000013   -0.01    -52.64   
   509. D(H  86,C  21,C  20,C  18)   -174.44 -0.000128   -0.06   -174.50   
   510. D(H  85,C  21,C  20,H  84)    176.51  0.000009    0.01    176.52   
   511. D(H  85,C  21,C  20,H  83)     61.64  0.000037   -0.00     61.64   
   512. D(H  85,C  21,C  20,C  18)    -60.17 -0.000078   -0.05    -60.22   
   513. D(C  22,C  21,C  20,H  84)    -61.94  0.000004   -0.09    -62.03   
   514. D(H  86,C  21,C  20,H  84)     62.25 -0.000041    0.00     62.25   
   515. D(C  22,C  21,C  20,H  83)   -176.81  0.000033   -0.10   -176.91   
   516. D(C  22,C  21,C  20,C  18)     61.38 -0.000082   -0.15     61.23   
   517. D(H  87,C  22,C  21,C  20)    -72.92 -0.000094    0.06    -72.86   
   518. D(C  23,C  22,C  21,H  86)    -15.16 -0.000061    0.09    -15.07   
   519. D(C  23,C  22,C  21,H  85)   -131.80 -0.000115    0.05   -131.76   
   520. D(C  23,C  22,C  21,C  20)    107.33 -0.000155    0.09    107.42   
   521. D(H  87,C  22,C  21,H  86)    164.59 -0.000000    0.06    164.65   
   522. D(H  87,C  22,C  21,H  85)     47.95 -0.000054    0.01     47.96   
   523. D(C  25,C  23,C  22,H  87)      0.86 -0.000055   -0.04      0.82   
   524. D(C  25,C  23,C  22,C  21)   -179.39  0.000007   -0.08   -179.47   
   525. D(C  24,C  23,C  22,H  87)   -178.43 -0.000103    0.03   -178.40   
   526. D(C  24,C  23,C  22,C  21)      1.32 -0.000041   -0.00      1.31   
   527. D(H  90,C  24,C  23,C  25)    -62.44 -0.000026    0.04    -62.40   
   528. D(H  90,C  24,C  23,C  22)    116.88  0.000022   -0.04    116.84   
   529. D(H  89,C  24,C  23,C  25)     54.83 -0.000016    0.02     54.84   
   530. D(H  89,C  24,C  23,C  22)   -125.85  0.000031   -0.06   -125.91   
   531. D(H  88,C  24,C  23,C  25)    176.37 -0.000028    0.04    176.41   
   532. D(H  88,C  24,C  23,C  22)     -4.31  0.000019   -0.04     -4.35   
   533. D(H  92,C  25,C  23,C  24)     26.92 -0.000034    0.04     26.95   
   534. D(H  92,C  25,C  23,C  22)   -152.44 -0.000077    0.11   -152.34   
   535. D(H  91,C  25,C  23,C  24)    143.74 -0.000006   -0.00    143.74   
   536. D(H  91,C  25,C  23,C  22)    -35.61 -0.000049    0.07    -35.55   
   537. D(C  26,C  25,C  23,C  24)    -95.69 -0.000091   -0.09    -95.78   
   538. D(C  26,C  25,C  23,C  22)     84.95 -0.000134   -0.02     84.93   
   539. D(H  94,C  26,C  25,H  92)     60.96  0.000022    0.06     61.02   
   540. D(H  94,C  26,C  25,H  91)    -54.01 -0.000006    0.08    -53.92   
   541. D(H  94,C  26,C  25,C  23)   -175.83  0.000028    0.16   -175.67   
   542. D(H  93,C  26,C  25,H  92)    175.30 -0.000004    0.02    175.32   
   543. D(H  93,C  26,C  25,H  91)     60.34 -0.000032    0.04     60.37   
   544. D(H  93,C  26,C  25,C  23)    -61.49  0.000002    0.11    -61.38   
   545. D(C  27,C  26,C  25,H  92)    -63.46 -0.000055    0.10    -63.37   
   546. D(C  27,C  26,C  25,H  91)   -178.43 -0.000083    0.12   -178.31   
   547. D(C  27,C  26,C  25,C  23)     59.75 -0.000049    0.19     59.94   
   548. D(H  95,C  27,C  26,H  94)    167.38 -0.000072    0.02    167.40   
   549. D(H  95,C  27,C  26,H  93)     50.67 -0.000035    0.10     50.76   
   550. D(H  95,C  27,C  26,C  25)    -69.86  0.000029    0.05    -69.82   
   551. D(C  28,C  27,C  26,H  94)    -12.19  0.000007   -0.00    -12.19   
   552. D(C  28,C  27,C  26,H  93)   -128.91  0.000044    0.08   -128.83   
   553. D(C  28,C  27,C  26,C  25)    110.57  0.000108    0.03    110.59   
   554. D(C  30,C  28,C  27,H  95)      0.90 -0.000044    0.07      0.98   
   555. D(C  30,C  28,C  27,C  26)   -179.53 -0.000124    0.09   -179.44   
   556. D(C  29,C  28,C  27,H  95)   -178.20  0.000008    0.04   -178.16   
   557. D(C  29,C  28,C  27,C  26)      1.36 -0.000072    0.06      1.43   
   558. D(H  98,C  29,C  28,C  30)    -62.99  0.000032   -0.02    -63.01   
   559. D(H  98,C  29,C  28,C  27)    116.14 -0.000022    0.01    116.16   
   560. D(H  97,C  29,C  28,C  30)     54.26  0.000022   -0.00     54.25   
   561. D(H  97,C  29,C  28,C  27)   -126.60 -0.000031    0.03   -126.58   
   562. D(H  96,C  29,C  28,C  30)    175.87  0.000021   -0.01    175.86   
   563. D(H  96,C  29,C  28,C  27)     -4.99 -0.000033    0.02     -4.97   
   564. D(H 100,C  30,C  28,C  29)     27.69  0.000025    0.00     27.69   
   565. D(H 100,C  30,C  28,C  27)   -151.49  0.000072   -0.02   -151.52   
   566. D(H  99,C  30,C  28,C  29)    144.52 -0.000009   -0.01    144.50   
   567. D(H  99,C  30,C  28,C  27)    -34.67  0.000038   -0.04    -34.71   
   568. D(C  31,C  30,C  28,C  29)    -94.93  0.000028    0.06    -94.87   
   569. D(C  31,C  30,C  28,C  27)     85.88  0.000075    0.03     85.92   
   570. D(H 102,C  31,C  30,H 100)     61.48 -0.000029   -0.07     61.41   
   571. D(H 102,C  31,C  30,H  99)    -53.47 -0.000000   -0.05    -53.52   
   572. D(H 102,C  31,C  30,C  28)   -175.26  0.000019   -0.10   -175.36   
   573. D(H 101,C  31,C  30,H 100)    175.79 -0.000021   -0.05    175.75   
   574. D(H 101,C  31,C  30,H  99)     60.85  0.000008   -0.03     60.81   
   575. D(H 101,C  31,C  30,C  28)    -60.94  0.000027   -0.08    -61.02   
   576. D(C  32,C  31,C  30,H 100)    -62.84  0.000056   -0.07    -62.91   
   577. D(C  32,C  31,C  30,H  99)   -177.79  0.000085   -0.05   -177.84   
   578. D(C  32,C  31,C  30,C  28)     60.42  0.000104   -0.10     60.32   
   579. D(H 103,C  32,C  31,H 102)    166.34 -0.000014    0.02    166.36   
   580. D(H 103,C  32,C  31,H 101)     49.65  0.000001   -0.01     49.64   
   581. D(H 103,C  32,C  31,C  30)    -71.01 -0.000048   -0.01    -71.01   
   582. D(C  33,C  32,C  31,H 102)    -13.31 -0.000021   -0.02    -13.33   
   583. D(C  33,C  32,C  31,H 101)   -130.00 -0.000006   -0.05   -130.05   
   584. D(C  33,C  32,C  31,C  30)    109.34 -0.000056   -0.05    109.30   
   585. D(C  35,C  33,C  32,H 103)      0.90  0.000001   -0.04      0.86   
   586. D(C  35,C  33,C  32,C  31)   -179.45  0.000008    0.00   -179.45   
   587. D(C  34,C  33,C  32,H 103)   -178.32 -0.000012   -0.04   -178.36   
   588. D(C  34,C  33,C  32,C  31)      1.33 -0.000004   -0.00      1.32   
   589. D(H 106,C  34,C  33,C  35)    -63.08 -0.000008   -0.01    -63.09   
   590. D(H 106,C  34,C  33,C  32)    116.17  0.000006   -0.00    116.17   
   591. D(H 105,C  34,C  33,C  35)     54.16 -0.000003   -0.00     54.16   
   592. D(H 105,C  34,C  33,C  32)   -126.58  0.000011    0.00   -126.58   
   593. D(H 104,C  34,C  33,C  35)    175.76 -0.000010    0.00    175.76   
   594. D(H 104,C  34,C  33,C  32)     -4.99  0.000003    0.00     -4.98   
   595. D(H 108,C  35,C  33,C  34)     27.20 -0.000019   -0.03     27.17   
   596. D(H 108,C  35,C  33,C  32)   -152.09 -0.000029   -0.03   -152.12   
   597. D(H 107,C  35,C  33,C  34)    144.05 -0.000011   -0.04    144.01   
   598. D(H 107,C  35,C  33,C  32)    -35.24 -0.000021   -0.04    -35.28   
   599. D(C  36,C  35,C  33,C  34)    -95.34  0.000023   -0.09    -95.42   
   600. D(C  36,C  35,C  33,C  32)     85.37  0.000013   -0.09     85.28   
   601. D(H 110,C  36,C  35,H 108)     60.84 -0.000007    0.05     60.90   
   602. D(H 110,C  36,C  35,H 107)    -54.13 -0.000009    0.05    -54.08   
   603. D(H 110,C  36,C  35,C  33)   -175.99 -0.000049    0.08   -175.91   
   604. D(H 109,C  36,C  35,H 108)    175.19 -0.000002    0.02    175.21   
   605. D(H 109,C  36,C  35,H 107)     60.22 -0.000005    0.02     60.24   
   606. D(H 109,C  36,C  35,C  33)    -61.65 -0.000045    0.05    -61.59   
   607. D(C  37,C  36,C  35,H 108)    -63.55 -0.000032    0.02    -63.53   
   608. D(C  37,C  36,C  35,H 107)   -178.53 -0.000034    0.02   -178.50   
   609. D(C  37,C  36,C  35,C  33)     59.61 -0.000074    0.05     59.67   
   610. D(H 111,C  37,C  36,H 110)    166.63 -0.000032    0.03    166.66   
   611. D(H 111,C  37,C  36,H 109)     49.92 -0.000040    0.07     49.99   
   612. D(H 111,C  37,C  36,C  35)    -70.66 -0.000032    0.06    -70.60   
   613. D(C  38,C  37,C  36,H 110)    -13.00 -0.000024    0.06    -12.94   
   614. D(C  38,C  37,C  36,H 109)   -129.71 -0.000032    0.10   -129.61   
   615. D(C  38,C  37,C  36,C  35)    109.71 -0.000024    0.09    109.80   
   616. D(C  40,C  38,C  37,H 111)      0.81 -0.000055    0.03      0.84   
   617. D(C  40,C  38,C  37,C  36)   -179.57 -0.000064    0.00   -179.57   
   618. D(C  39,C  38,C  37,H 111)   -178.31 -0.000045    0.05   -178.26   
   619. D(C  39,C  38,C  37,C  36)      1.31 -0.000053    0.02      1.33   
   620. D(H 114,C  39,C  38,C  40)    -62.81  0.000011    0.00    -62.81   
   621. D(H 114,C  39,C  38,C  37)    116.34  0.000000   -0.02    116.33   
   622. D(H 113,C  39,C  38,C  40)     54.45  0.000013   -0.01     54.45   
   623. D(H 113,C  39,C  38,C  37)   -126.40  0.000001   -0.02   -126.42   
   624. D(H 112,C  39,C  38,C  40)    176.08  0.000008    0.00    176.08   
   625. D(H 112,C  39,C  38,C  37)     -4.77 -0.000004   -0.02     -4.79   
   626. D(H 116,C  40,C  38,C  39)     29.56 -0.000003    0.04     29.60   
   627. D(H 116,C  40,C  38,C  37)   -149.63  0.000006    0.06   -149.58   
   628. D(H 115,C  40,C  38,C  39)    146.38 -0.000018    0.02    146.40   
   629. D(H 115,C  40,C  38,C  37)    -32.81 -0.000009    0.03    -32.78   
   630. D(C  41,C  40,C  38,C  39)    -92.98 -0.000047    0.04    -92.94   
   631. D(C  41,C  40,C  38,C  37)     87.83 -0.000038    0.05     87.88   
   632. D(H 118,C  41,C  40,H 115)    -54.13  0.000007   -0.00    -54.13   
   633. D(H 118,C  41,C  40,C  38)   -176.01  0.000030   -0.01   -176.02   
   634. D(H 117,C  41,C  40,H 116)    175.10 -0.000012   -0.02    175.08   
   635. D(H 117,C  41,C  40,H 115)     60.16 -0.000005   -0.01     60.15   
   636. D(H 117,C  41,C  40,C  38)    -61.73  0.000018   -0.02    -61.74   
   637. D(C  42,C  41,C  40,H 116)    -63.57  0.000002   -0.01    -63.58   
   638. D(C  42,C  41,C  40,H 115)   -178.52  0.000009    0.01   -178.51   
   639. D(H 118,C  41,C  40,H 116)     60.82  0.000000   -0.02     60.80   
   640. D(C  42,C  41,C  40,C  38)     59.59  0.000032    0.00     59.59   
   641. D(H 119,C  42,C  41,H 118)    163.16 -0.000027    0.01    163.16   
   642. D(H 119,C  42,C  41,H 117)     46.54 -0.000001    0.01     46.56   
   643. D(H 119,C  42,C  41,C  40)    -74.18 -0.000010   -0.00    -74.18   
   644. D(C  43,C  42,C  41,H 118)    -16.55 -0.000004   -0.02    -16.57   
   645. D(C  43,C  42,C  41,H 117)   -133.16  0.000022   -0.01   -133.18   
   646. D(C  43,C  42,C  41,C  40)    106.12  0.000013   -0.03    106.09   
   647. D(C  44,C  43,C  42,H 119)     -1.25 -0.000014    0.01     -1.25   
   648. D(C  44,C  43,C  42,C  41)    178.44 -0.000038    0.04    178.48   
   649. D(C  50,C  43,C  42,H 119)    178.39 -0.000004   -0.00    178.38   
   650. D(C  50,C  43,C  42,C  41)     -1.91 -0.000028    0.03     -1.89   
   651. D(H 121,C  44,C  43,C  50)   -153.09 -0.000009   -0.00   -153.09   
   652. D(H 121,C  44,C  43,C  42)     26.58  0.000001   -0.01     26.57   
   653. D(H 120,C  44,C  43,C  50)    -36.50 -0.000005    0.01    -36.50   
   654. D(H 120,C  44,C  43,C  42)    143.17  0.000004   -0.00    143.16   
   655. D(C  45,C  44,C  43,C  50)     86.35 -0.000005   -0.00     86.35   
   656. D(C  45,C  44,C  43,C  42)    -93.98  0.000005   -0.01    -93.99   
   657. D(H 123,C  45,C  44,H 121)    -65.63 -0.000002   -0.00    -65.63   
   658. D(H 123,C  45,C  44,H 120)    179.46 -0.000003   -0.01    179.45   
   659. D(H 123,C  45,C  44,C  43)     55.98  0.000001   -0.00     55.98   
   660. D(H 122,C  45,C  44,H 121)     48.61 -0.000002    0.00     48.61   
   661. D(H 122,C  45,C  44,H 120)    -66.30 -0.000003   -0.01    -66.30   
   662. D(H 122,C  45,C  44,C  43)    170.22  0.000001    0.00    170.23   
   663. D(C  46,C  45,C  44,H 121)    168.57  0.000006    0.00    168.57   
   664. D(C  46,C  45,C  44,H 120)     53.66  0.000005   -0.00     53.65   
   665. D(C  46,C  45,C  44,C  43)    -69.82  0.000009    0.00    -69.82   
   666. D(H 124,C  46,C  45,H 123)    179.99 -0.000001    0.00    179.99   
   667. D(H 124,C  46,C  45,H 122)     63.35 -0.000001   -0.00     63.35   
   668. D(H 124,C  46,C  45,C  44)    -55.74 -0.000000   -0.00    -55.74   
   669. D(C  47,C  46,C  45,H 123)      1.30 -0.000006    0.01      1.31   
   670. D(C  47,C  46,C  45,H 122)   -115.34 -0.000005    0.00   -115.34   
   671. D(C  47,C  46,C  45,C  44)    125.57 -0.000005    0.00    125.57   
   672. D(C  49,C  47,C  46,H 124)     -0.16  0.000005   -0.00     -0.17   
   673. D(C  49,C  47,C  46,C  45)    178.49  0.000010   -0.01    178.49   
   674. D(C  48,C  47,C  46,H 124)   -179.83  0.000004   -0.00   -179.83   
   675. D(C  48,C  47,C  46,C  45)     -1.17  0.000008   -0.01     -1.18   
   676. D(H 127,C  48,C  47,C  49)    -60.42  0.000002   -0.01    -60.42   
   677. D(H 127,C  48,C  47,C  46)    119.27  0.000003   -0.01    119.26   
   678. D(H 126,C  48,C  47,C  49)     56.89  0.000002   -0.01     56.88   
   679. D(H 126,C  48,C  47,C  46)   -123.42  0.000003   -0.01   -123.43   
   680. D(H 125,C  48,C  47,C  49)    178.22  0.000005   -0.01    178.22   
   681. D(H 125,C  48,C  47,C  46)     -2.09  0.000007   -0.01     -2.10   
   682. D(H 130,C  49,C  47,C  48)    -59.04 -0.000001    0.00    -59.04   
   683. D(H 130,C  49,C  47,C  46)    121.26 -0.000002    0.00    121.26   
   684. D(H 129,C  49,C  47,C  48)     58.95 -0.000004    0.00     58.96   
   685. D(H 129,C  49,C  47,C  46)   -120.75 -0.000005    0.00   -120.74   
   686. D(H 128,C  49,C  47,C  48)    179.92 -0.000001    0.00    179.92   
   687. D(H 128,C  49,C  47,C  46)      0.22 -0.000002    0.00      0.22   
   688. D(H 133,C  50,C  43,C  44)    -56.75  0.000004   -0.01    -56.75   
   689. D(H 133,C  50,C  43,C  42)    123.60 -0.000006    0.00    123.60   
   690. D(H 132,C  50,C  43,C  44)     60.69  0.000002    0.00     60.69   
   691. D(H 132,C  50,C  43,C  42)   -118.97 -0.000008    0.01   -118.96   
   692. D(H 131,C  50,C  43,C  44)   -178.60  0.000001    0.00   -178.60   
   693. D(H 131,C  50,C  43,C  42)      1.75 -0.000009    0.01      1.76   
   694. D(C 134,C  51,C   5,C   6)      0.84 -0.000098    0.07      0.91   
   695. D(C 134,C  51,C   5,C   4)   -179.08  0.000131   -0.14   -179.22   
   696. D(C  52,C  51,C   5,C   6)    179.11 -0.000328    0.41    179.52   
   697. D(C  52,C  51,C   5,C   4)     -0.81 -0.000100    0.21     -0.61   
   698. D(O  53,C  52,C  51,C 134)      0.53  0.000340   -0.33      0.20   
   699. D(O  53,C  52,C  51,C   5)   -177.86  0.000540   -0.64   -178.50   
   700. D(C   1,C  52,C  51,C 134)   -178.25  0.000364   -0.49   -178.73   
   701. D(C   1,C  52,C  51,C   5)      3.37  0.000565   -0.80      2.57   
   702. D(O  53,C  52,C   1,C   2)    176.85 -0.000757    0.82    177.67   
   703. D(O  53,C  52,C   1,C   0)     -2.53 -0.000286    0.22     -2.31   
   704. D(C  51,C  52,C   1,C   2)     -4.32 -0.000722    0.97     -3.36   
   705. D(C  51,C  52,C   1,C   0)    176.30 -0.000251    0.36    176.66   
   706. D(H  57,O  53,C  52,C  51)   -168.97  0.001203   -1.59   -170.56   
   707. D(H  57,O  53,C  52,C   1)      9.76  0.001231   -1.44      8.33   
   708. D(C   0,H  57,O  53,C  52)    -20.33 -0.000950    1.40    -18.93   
   709. D(O  53,H  57,C   0,H  56)   -101.24  0.001441   -1.69   -102.93   
   710. D(O  53,H  57,C   0,H  55)    140.87 -0.000865   -0.83    140.05   
   711. D(O  53,H  57,C   0,C   1)     18.93  0.000605   -1.31     17.62   
   712. D(H 137,C 134,C  51,C  52)     53.81  0.000033   -0.09     53.72   
   713. D(H 137,C 134,C  51,C   5)   -127.84 -0.000192    0.25   -127.59   
   714. D(H 136,C 134,C  51,C  52)    -62.87  0.000108   -0.11    -62.98   
   715. D(H 136,C 134,C  51,C   5)    115.48 -0.000118    0.22    115.70   
   716. D(H 135,C 134,C  51,C  52)    175.37  0.000054   -0.07    175.30   
   717. D(H 135,C 134,C  51,C   5)     -6.28 -0.000171    0.26     -6.02   
    ----------------------------------------------------------------------------

         *************************************************************
         *                GEOMETRY OPTIMIZATION CYCLE   9            *
         *************************************************************
---------------------------------
CARTESIAN COORDINATES (ANGSTROEM)
---------------------------------
  C     16.577414   -2.391627   -2.776433
  C     15.546075   -1.558746   -2.010918
  C     14.598854   -2.122107   -1.145907
  C     14.592212   -3.616218   -0.887267
  C     13.613047   -1.318412   -0.472775
  C     13.665472    0.092591   -0.744586
  C     12.615083    0.966850   -0.055711
  C     11.440988    1.336170   -0.944454
  C     10.168979    0.891004   -0.907365
  C      9.168111    1.356955   -1.942545
  C      9.650863   -0.113017    0.112468
  C      9.195626    0.499866    1.470333
  C      8.064739    1.493562    1.378782
  C      6.786913    1.375443    1.785912
  C      6.205261    0.169703    2.491364
  C      5.821976    2.530692    1.548386
  C      5.158333    2.569369    0.139904
  C      4.348385    1.354811   -0.230032
  C      3.015357    1.266358   -0.382366
  C      2.067091    2.431555   -0.227901
  C      2.367854   -0.060989   -0.755814
  C      1.997663   -0.982855    0.442761
  C      0.999750   -0.402640    1.412972
  C     -0.292457   -0.733225    1.594721
  C     -1.022333   -1.823459    0.841617
  C     -1.113443    0.010885    2.639858
  C     -1.749104    1.347864    2.154957
  C     -2.703383    1.233922    0.994334
  C     -4.037281    1.408941    0.988478
  C     -4.856012    1.798990    2.197344
  C     -4.820728    1.231470   -0.305965
  C     -5.257915   -0.228022   -0.624844
  C     -6.156517   -0.866697    0.402325
  C     -7.463716   -1.167582    0.297425
  C     -8.302287   -0.933380   -0.938182
  C     -8.191995   -1.806047    1.473068
  C     -8.742431   -0.805250    2.531405
  C     -9.735345    0.203232    2.012167
  C    -11.057166    0.282814    2.253035
  C    -11.826586   -0.654856    3.155965
  C    -11.876603    1.392126    1.607437
  C    -12.444237    1.065757    0.194346
  C    -13.363200   -0.127289    0.124884
  C    -14.700997   -0.143654   -0.020640
  C    -15.433933   -1.473830   -0.101525
  C    -15.685033   -2.001740   -1.542372
  C    -16.694218   -1.217686   -2.340409
  C    -16.556348   -0.651397   -3.552339
  C    -15.292559   -0.671645   -4.380125
  C    -17.714296    0.072460   -4.202862
  C    -15.566177    1.092326   -0.105567
  C     14.633253    0.655973   -1.606114
  C     15.626052   -0.144110   -2.248760
  O     16.553197    0.356107   -3.031338
  O     12.731932   -1.850096    0.350428
  H     16.163739   -3.253185   -3.230120
  H     17.435232   -2.738689   -2.129635
  H     16.972635   -1.702362   -3.514782
  H     14.293616   -4.210813   -1.770132
  H     13.873316   -3.828820   -0.090030
  H     15.579482   -4.000090   -0.584927
  H     13.071610    1.902897    0.305222
  H     12.263243    0.412013    0.816394
  H     11.687553    2.041373   -1.742872
  H      9.604132    2.090653   -2.631007
  H      8.284012    1.812032   -1.474658
  H      8.795115    0.511627   -2.540659
  H     10.439544   -0.847988    0.318826
  H      8.798231   -0.657609   -0.319848
  H     10.066046    1.001511    1.918208
  H      8.935653   -0.326107    2.141647
  H      8.338488    2.439244    0.905727
  H      6.910100   -0.660018    2.584556
  H      5.315978   -0.199091    1.963830
  H      5.869818    0.443628    3.502476
  H      6.356951    3.480892    1.677015
  H      5.026474    2.508224    2.305059
  H      5.965418    2.690798   -0.597600
  H      4.544798    3.476794    0.083105
  H      4.932256    0.447261   -0.398203
  H      2.563706    3.351179    0.094812
  H      1.276897    2.199715    0.497968
  H      1.558243    2.637136   -1.180835
  H      3.050937   -0.629601   -1.399360
  H      1.457909    0.125024   -1.343088
  H      2.926596   -1.212280    0.985505
  H      1.637665   -1.932061    0.031316
  H      1.396541    0.390057    2.050771
  H     -0.418447   -2.290176    0.059555
  H     -1.934728   -1.430656    0.375043
  H     -1.347921   -2.612646    1.534925
  H     -0.474437    0.252622    3.499366
  H     -1.914346   -0.641570    3.012676
  H     -0.923748    2.015463    1.866427
  H     -2.240623    1.813901    3.016549
  H     -2.233425    0.982021    0.041332
  H     -4.270776    1.846573    3.119688
  H     -5.680381    1.091435    2.354369
  H     -5.321710    2.782781    2.040119
  H     -4.209532    1.576009   -1.149967
  H     -5.718289    1.864221   -0.283118
  H     -4.344196   -0.833162   -0.720426
  H     -5.733134   -0.225511   -1.612446
  H     -5.666155   -1.115086    1.346140
  H     -7.766036   -0.408042   -1.732956
  H     -9.201176   -0.352702   -0.694044
  H     -8.657065   -1.891715   -1.344671
  H     -7.509834   -2.487283    1.998002
  H     -9.027303   -2.415473    1.102309
  H     -7.881219   -0.265609    2.952605
  H     -9.173193   -1.391115    3.350962
  H     -9.306761    0.967119    1.360017
  H    -11.219971   -1.476197    3.546056
  H    -12.684662   -1.088105    2.626665
  H    -12.240817   -0.103198    4.012481
  H    -11.254487    2.290618    1.504575
  H    -12.715798    1.658882    2.264253
  H    -11.587983    0.888170   -0.472538
  H    -12.945600    1.966831   -0.177578
  H    -12.861848   -1.094466    0.199870
  H    -16.400665   -1.398091    0.417606
  H    -14.851433   -2.238433    0.427551
  H    -16.054135   -3.034840   -1.440352
  H    -14.723746   -2.068108   -2.063133
  H    -17.670463   -1.126070   -1.857386
  H    -14.456888   -1.171033   -3.883696
  H    -14.978134    0.352675   -4.625889
  H    -15.468253   -1.178519   -5.339982
  H    -18.609518    0.062809   -3.571848
  H    -17.971657   -0.384292   -5.169663
  H    -17.455360    1.119804   -4.415765
  H    -14.992625    2.022328   -0.067401
  H    -16.286679    1.107747    0.724883
  H    -16.158363    1.090903   -1.029221
  C     14.705780    2.143241   -1.884336
  H     13.881078    2.710245   -1.440706
  H     15.647137    2.584007   -1.514348
  H     14.707296    2.345389   -2.967611

----------------------------
CARTESIAN COORDINATES (A.U.)
----------------------------
  NO LB      ZA    FRAG     MASS         X           Y           Z
   0 C     6.0000    0    12.011   31.326772   -4.519520   -5.246699
   1 C     6.0000    0    12.011   29.377823   -2.945602   -3.800084
   2 C     6.0000    0    12.011   27.587836   -4.010201   -2.165450
   3 C     6.0000    0    12.011   27.575284   -6.833661   -1.676691
   4 C     6.0000    0    12.011   25.724931   -2.491438   -0.893416
   5 C     6.0000    0    12.011   25.824000    0.174971   -1.407064
   6 C     6.0000    0    12.011   23.839052    1.827083   -0.105278
   7 C     6.0000    0    12.011   21.620334    2.524994   -1.784759
   8 C     6.0000    0    12.011   19.216585    1.683753   -1.714672
   9 C     6.0000    0    12.011   17.325219    2.564274   -3.670877
  10 C     6.0000    0    12.011   18.237489   -0.213572    0.212535
  11 C     6.0000    0    12.011   17.377216    0.944609    2.778527
  12 C     6.0000    0    12.011   15.240148    2.822424    2.605521
  13 C     6.0000    0    12.011   12.825406    2.599210    3.374885
  14 C     6.0000    0    12.011   11.726244    0.320692    4.707996
  15 C     6.0000    0    12.011   11.001940    4.782314    2.926026
  16 C     6.0000    0    12.011    9.747837    4.855404    0.264380
  17 C     6.0000    0    12.011    8.217256    2.560222   -0.434697
  18 C     6.0000    0    12.011    5.698199    2.393070   -0.722567
  19 C     6.0000    0    12.011    3.906235    4.594973   -0.430670
  20 C     6.0000    0    12.011    4.474596   -0.115252   -1.428282
  21 C     6.0000    0    12.011    3.775036   -1.857326    0.836698
  22 C     6.0000    0    12.011    1.889254   -0.760878    2.670130
  23 C     6.0000    0    12.011   -0.552665   -1.385594    3.013586
  24 C     6.0000    0    12.011   -1.931929   -3.445839    1.590426
  25 C     6.0000    0    12.011   -2.104103    0.020570    4.988609
  26 C     6.0000    0    12.011   -3.305327    2.547094    4.072279
  27 C     6.0000    0    12.011   -5.108653    2.331775    1.879019
  28 C     6.0000    0    12.011   -7.629356    2.662512    1.867954
  29 C     6.0000    0    12.011   -9.176533    3.399599    4.152378
  30 C     6.0000    0    12.011   -9.109855    2.327141   -0.578189
  31 C     6.0000    0    12.011   -9.936019   -0.430898   -1.180783
  32 C     6.0000    0    12.011  -11.634131   -1.637819    0.760284
  33 C     6.0000    0    12.011  -14.104380   -2.206411    0.562052
  34 C     6.0000    0    12.011  -15.689049   -1.763833   -1.772906
  35 C     6.0000    0    12.011  -15.480627   -3.412935    2.783695
  36 C     6.0000    0    12.011  -16.520800   -1.521702    4.783663
  37 C     6.0000    0    12.011  -18.397135    0.384054    3.802445
  38 C     6.0000    0    12.011  -20.895015    0.534440    4.257620
  39 C     6.0000    0    12.011  -22.349008   -1.237499    5.963909
  40 C     6.0000    0    12.011  -22.443527    2.630738    3.037615
  41 C     6.0000    0    12.011  -23.516200    2.013989    0.367262
  42 C     6.0000    0    12.011  -25.252788   -0.240541    0.235996
  43 C     6.0000    0    12.011  -27.780858   -0.271468   -0.039004
  44 C     6.0000    0    12.011  -29.165907   -2.785136   -0.191855
  45 C     6.0000    0    12.011  -29.640417   -3.782741   -2.914661
  46 C     6.0000    0    12.011  -31.547500   -2.301092   -4.422732
  47 C     6.0000    0    12.011  -31.286963   -1.230963   -6.712948
  48 C     6.0000    0    12.011  -28.898749   -1.269226   -8.277237
  49 C     6.0000    0    12.011  -33.475167    0.136929   -7.942258
  50 C     6.0000    0    12.011  -29.415812    2.064198   -0.199493
  51 C     6.0000    0    12.011   27.652841    1.239610   -3.035115
  52 C     6.0000    0    12.011   29.528959   -0.272329   -4.249541
  53 O     8.0000    0    15.999   31.281009    0.672944   -5.728400
  54 O     8.0000    0    15.999   24.059865   -3.496175    0.662212
  55 H     1.0000    0     1.008   30.545040   -6.147629   -6.104041
  56 H     1.0000    0     1.008   32.947814   -5.175372   -4.024427
  57 H     1.0000    0     1.008   32.073633   -3.216999   -6.641975
  58 H     1.0000    0     1.008   27.011020   -7.957283   -3.345065
  59 H     1.0000    0     1.008   26.216768   -7.235422   -0.170131
  60 H     1.0000    0     1.008   29.440955   -7.559074   -1.105353
  61 H     1.0000    0     1.008   24.701763    3.595955    0.576786
  62 H     1.0000    0     1.008   23.174170    0.778592    1.542762
  63 H     1.0000    0     1.008   22.086274    3.857637   -3.293552
  64 H     1.0000    0     1.008   18.149179    3.950762   -4.971883
  65 H     1.0000    0     1.008   15.654514    3.424243   -2.786701
  66 H     1.0000    0     1.008   16.620359    0.966835   -4.801149
  67 H     1.0000    0     1.008   19.727879   -1.602464    0.602493
  68 H     1.0000    0     1.008   16.626247   -1.242700   -0.604425
  69 H     1.0000    0     1.008   19.022071    1.892581    3.624888
  70 H     1.0000    0     1.008   16.885937   -0.616253    4.047125
  71 H     1.0000    0     1.008   15.757460    4.609503    1.711576
  72 H     1.0000    0     1.008   13.058196   -1.247253    4.884103
  73 H     1.0000    0     1.008   10.045742   -0.376228    3.711102
  74 H     1.0000    0     1.008   11.092349    0.838335    6.618720
  75 H     1.0000    0     1.008   12.012897    6.577932    3.169100
  76 H     1.0000    0     1.008    9.498660    4.739856    4.355931
  77 H     1.0000    0     1.008   11.273006    5.084872   -1.129301
  78 H     1.0000    0     1.008    8.588423    6.570188    0.157046
  79 H     1.0000    0     1.008    9.320612    0.845201   -0.752494
  80 H     1.0000    0     1.008    4.844703    6.332811    0.179169
  81 H     1.0000    0     1.008    2.412986    4.156859    0.941023
  82 H     1.0000    0     1.008    2.944652    4.983464   -2.231454
  83 H     1.0000    0     1.008    5.765435   -1.189774   -2.644408
  84 H     1.0000    0     1.008    2.755048    0.236260   -2.538069
  85 H     1.0000    0     1.008    5.530465   -2.290877    1.862334
  86 H     1.0000    0     1.008    3.094738   -3.651065    0.059178
  87 H     1.0000    0     1.008    2.639080    0.737102    3.875396
  88 H     1.0000    0     1.008   -0.790751   -4.327806    0.112542
  89 H     1.0000    0     1.008   -3.656107   -2.703549    0.708729
  90 H     1.0000    0     1.008   -2.547201   -4.937186    2.900587
  91 H     1.0000    0     1.008   -0.896556    0.477386    6.612844
  92 H     1.0000    0     1.008   -3.617589   -1.212392    5.693132
  93 H     1.0000    0     1.008   -1.745630    3.808674    3.527036
  94 H     1.0000    0     1.008   -4.234164    3.427776    5.700452
  95 H     1.0000    0     1.008   -4.220562    1.855750    0.078107
  96 H     1.0000    0     1.008   -8.070597    3.489517    5.895355
  97 H     1.0000    0     1.008  -10.734364    2.062514    4.449112
  98 H     1.0000    0     1.008  -10.056574    5.258695    3.855266
  99 H     1.0000    0     1.008   -7.954863    2.978225   -2.173123
 100 H     1.0000    0     1.008  -10.806000    3.522867   -0.535015
 101 H     1.0000    0     1.008   -8.209340   -1.574448   -1.361407
 102 H     1.0000    0     1.008  -10.834053   -0.426153   -3.047081
 103 H     1.0000    0     1.008  -10.707481   -2.107208    2.543836
 104 H     1.0000    0     1.008  -14.675681   -0.771087   -3.274813
 105 H     1.0000    0     1.008  -17.387703   -0.666511   -1.311552
 106 H     1.0000    0     1.008  -16.359482   -3.574824   -2.541060
 107 H     1.0000    0     1.008  -14.191530   -4.700283    3.775676
 108 H     1.0000    0     1.008  -17.059131   -4.564583    2.083062
 109 H     1.0000    0     1.008  -14.893346   -0.501928    5.579615
 110 H     1.0000    0     1.008  -17.334823   -2.628827    6.332401
 111 H     1.0000    0     1.008  -17.587230    1.827591    2.570060
 112 H     1.0000    0     1.008  -21.202673   -2.789608    6.701074
 113 H     1.0000    0     1.008  -23.970538   -2.056221    4.963678
 114 H     1.0000    0     1.008  -23.131792   -0.195017    7.582491
 115 H     1.0000    0     1.008  -21.267897    4.328640    2.843235
 116 H     1.0000    0     1.008  -24.029375    3.134833    4.278818
 117 H     1.0000    0     1.008  -21.898113    1.678398   -0.892968
 118 H     1.0000    0     1.008  -24.463639    3.716773   -0.335574
 119 H     1.0000    0     1.008  -24.305370   -2.068241    0.377699
 120 H     1.0000    0     1.008  -30.992766   -2.642009    0.789162
 121 H     1.0000    0     1.008  -28.065141   -4.230026    0.807955
 122 H     1.0000    0     1.008  -30.337919   -5.735017   -2.721871
 123 H     1.0000    0     1.008  -27.823848   -3.908158   -3.898756
 124 H     1.0000    0     1.008  -33.392335   -2.127964   -3.509951
 125 H     1.0000    0     1.008  -27.319559   -2.212931   -7.339122
 126 H     1.0000    0     1.008  -28.304572    0.666460   -8.741663
 127 H     1.0000    0     1.008  -29.230761   -2.227078  -10.091104
 128 H     1.0000    0     1.008  -35.166893    0.118692   -6.749814
 129 H     1.0000    0     1.008  -33.961510   -0.726208   -9.769247
 130 H     1.0000    0     1.008  -32.985850    2.116124   -8.344586
 131 H     1.0000    0     1.008  -28.331955    3.821645   -0.127369
 132 H     1.0000    0     1.008  -30.777362    2.093338    1.369830
 133 H     1.0000    0     1.008  -30.534881    2.061509   -1.944946
 134 C     6.0000    0    12.011   27.789897    4.050138   -3.560879
 135 H     1.0000    0     1.008   26.231436    5.121622   -2.722539
 136 H     1.0000    0     1.008   29.568803    4.883066   -2.861702
 137 H     1.0000    0     1.008   27.792761    4.432142   -5.607972

--------------------------------
INTERNAL COORDINATES (ANGSTROEM)
--------------------------------
 C      0   0   0     0.000000000000     0.00000000     0.00000000
 C      1   0   0     1.530805758604     0.00000000     0.00000000
 C      2   1   0     1.401016040384   123.05715421     0.00000000
 C      3   2   1     1.516346363065   120.29722728     2.36572573
 C      3   2   1     1.439043813939   121.82889155   182.05984371
 C      5   3   2     1.437900689932   115.76276508   359.94842489
 C      6   5   3     1.530423963702   116.77293456   179.17936204
 C      7   6   5     1.518143535043   113.97008083   260.24801170
 C      8   7   6     1.348167513941   129.29063280   107.61884002
 C      9   8   7     1.513420952314   120.23117337   182.71306181
 C      9   8   7     1.522025708335   123.87863201     0.89487410
 C     11   9   8     1.557775107652   115.08793873    84.92113090
 C     12  11   9     1.508217850929   115.17776195    60.75383933
 C     13  12  11     1.346308530212   129.45817109   109.74728326
 C     14  13  12     1.513205066204   125.15012209     1.91365179
 C     14  13  12     1.523851331210   119.16737469   181.26985077
 C     16  14  13     1.557478549491   115.44238596    84.13310849
 C     17  16  14     1.505994496057   115.54875374    59.14555773
 C     18  17  16     1.344616000864   127.88390581   111.27850023
 C     19  18  17     1.510216211332   124.06601385     1.35830792
 C     19  18  17     1.523342975680   120.42989160   180.31464053
 C     21  19  18     1.556747256475   115.36061492    87.83336779
 C     22  21  19     1.507908512253   115.14391507    61.23002081
 C     23  22  21     1.346149955370   128.87646133   107.41866008
 C     24  23  22     1.512777190024   124.95345351     1.31453323
 C     24  23  22     1.523164081986   119.34524454   180.53119872
 C     26  24  23     1.557788680694   115.19104490    84.93151355
 C     27  26  24     1.506876928474   115.67499805    59.94044900
 C     28  27  26     1.345344191110   128.41920907   110.59193391
 C     29  28  27     1.511229387486   124.55872392     1.42586118
 C     29  28  27     1.523439118071   119.89617412   180.55973677
 C     31  29  28     1.556576706899   115.32366353    85.91623588
 C     32  31  29     1.506806986033   115.16778125    60.32224275
 C     33  32  31     1.345476216009   128.39178076   109.29650453
 C     34  33  32     1.511547441891   124.61622214     1.32198386
 C     34  33  32     1.523208687753   119.87305062   180.54774091
 C     36  34  33     1.557129418968   115.09982052    85.28352075
 C     37  36  34     1.507488895298   115.38458893    59.66644248
 C     38  37  36     1.345942747386   128.66490116   109.80063726
 C     39  38  37     1.512122193553   124.74407131     1.33259174
 C     39  38  37     1.522777035431   119.71443324   180.43294926
 C     41  39  38     1.557417386559   115.34978219    87.87914094
 C     42  41  39     1.507539578292   115.45626222    59.59485490
 C     43  42  41     1.345788153691   128.35737221   106.09069509
 C     44  43  42     1.520890023012   119.69863760   178.48031670
 C     45  44  43     1.554921182149   115.08989837   266.00766578
 C     46  45  44     1.506671265511   114.97986736   290.18375522
 C     47  46  45     1.344791424650   128.88825095   125.57215986
 C     48  47  46     1.510894068179   125.01985900   358.81957643
 C     48  47  46     1.512611052905   120.70442061   178.48779722
 C     44  43  42     1.511091968019   124.42201803   358.11045197
 C      6   5   3     1.412879517448   122.10877745   359.30581302
 C     52   6   5     1.427857532348   121.82140481   359.39832345
 O     53  52   6     1.312343144477   123.09516171   181.45411844
 O      5   3   2     1.317844844148   121.66088217   180.67969084
 H      1   2   3     1.057942031241   113.20961620    45.27827782
 H      1   2   3     1.129004740460   113.12009701   283.33725210
 H      1   2   3     1.084639914195   103.89577560   166.51932391
 H      4   3   2     1.105510579303   113.26138783   291.70976951
 H      4   3   2     1.094348217261   108.57595815   172.44784339
 H      4   3   2     1.101575920836   112.72157767    51.91802839
 H      7   6   5     1.102212848351   110.38060864   138.79795276
 H      7   6   5     1.091880731545   106.88188459    21.98708312
 H      8   7   6     1.093425296675   114.20305376   289.74554523
 H     10   9   8     1.096543501012   111.86897494   357.27944202
 H     10   9   8     1.098928217682   111.61188085   236.05031668
 H     10   9   8     1.100657168512   111.06039264   117.91419142
 H     11   9   8     1.097625508111   108.84952703   323.52210786
 H     11   9   8     1.100208649419   109.08953709   206.59972597
 H     12  11   9     1.099940929943   107.64410290   299.57068728
 H     12  11   9     1.095663785391   107.86760906   185.14254976
 H     13  12  11     1.092261097916   114.12968798   290.11515065
 H     15  14  13     1.092666052083   113.38276960   355.63963991
 H     15  14  13     1.097782318564   110.79556996   234.06200904
 H     15  14  13     1.099955974302   110.32422373   116.79203685
 H     16  14  13     1.098009140212   109.22488320   323.57401251
 H     16  14  13     1.098126420595   109.62124339   206.81034886
 H     17  16  14     1.100019755234   107.24268011   297.91420624
 H     17  16  14     1.096846120762   107.80145217   183.56025098
 H     18  17  16     1.092169190747   114.86386784   290.78715700
 H     20  19  18     1.093836958364   113.18877679   355.77003444
 H     20  19  18     1.097743616295   110.89574781   234.18914183
 H     20  19  18     1.099669387175   110.25224462   116.82534899
 H     21  19  18     1.097302729541   109.31095724   327.21362894
 H     21  19  18     1.098859687522   109.60291619   210.42303509
 H     22  21  19     1.100055552387   107.61137603   299.77845645
 H     22  21  19     1.095389312315   107.58397603   185.50444855
 H     23  22  21     1.092061919490   114.49557094   287.13892110
 H     25  24  23     1.092759589890   113.41957164   355.64927146
 H     25  24  23     1.097474848724   110.78172110   234.08675518
 H     25  24  23     1.099772302917   110.25245113   116.84245538
 H     26  24  23     1.097961798254   109.32989968   324.45432882
 H     26  24  23     1.098242411636   109.61934991   207.66426686
 H     27  26  24     1.100068587135   107.23784200   298.62410291
 H     27  26  24     1.095957396320   107.65308013   184.32652462
 H     28  27  26     1.092028901638   114.64960304   290.18441063
 H     30  29  28     1.093381432239   113.33091577   355.03102109
 H     30  29  28     1.097667730740   110.78946166   233.42187804
 H     30  29  28     1.099745032454   110.23930244   116.15614464
 H     31  29  28     1.097546164136   109.29614451   325.29464899
 H     31  29  28     1.098413396175   109.59960157   208.48295828
 H     32  31  29     1.100096916333   107.47496163   298.97534049
 H     32  31  29     1.095991611405   107.71203856   184.63743989
 H     33  32  31     1.092217531076   114.69032288   288.98573106
 H     35  34  33     1.093257877582   113.36554647   355.01666436
 H     35  34  33     1.097629979910   110.76138429   233.41803785
 H     35  34  33     1.099775888945   110.24820209   116.16684004
 H     36  34  33     1.097716150341   109.39584760   324.71622431
 H     36  34  33     1.098454383037   109.61035342   207.87990044
 H     37  36  34     1.100139629244   107.38340975   298.40643243
 H     37  36  34     1.095658819731   107.68014333   184.08966045
 H     38  37  36     1.092019600516   114.52947210   289.40061700
 H     40  39  38     1.093047471366   113.37037887   355.21107242
 H     40  39  38     1.097341444438   110.77457556   233.57910689
 H     40  39  38     1.099788296776   110.22139751   116.32522247
 H     41  39  38     1.097677686980   109.33155347   327.22334948
 H     41  39  38     1.098550708198   109.54123509   210.42387725
 H     42  41  39     1.099747223637   107.47367169   298.25551682
 H     42  41  39     1.096187762478   107.59499674   183.97604745
 H     43  42  41     1.091974545707   114.70242959   285.82266985
 H     45  44  43     1.099911295899   109.76943100   143.16440124
 H     45  44  43     1.097199309374   109.14691220    26.57222390
 H     46  45  44     1.101789485898   106.65687380   170.22642123
 H     46  45  44     1.095293981680   108.62754021    55.98269945
 H     47  46  45     1.093050081634   114.06595865   304.25886676
 H     49  48  47     1.092783651525   113.38347870   357.90461458
 H     49  48  47     1.099315859985   110.44070072   236.57127302
 H     49  48  47     1.099597432987   110.53514989   119.26311364
 H     50  48  47     1.095306211878   111.94436305     0.21866146
 H     50  48  47     1.099800449807   111.00531181   239.25727746
 H     50  48  47     1.099684797620   111.02526580   121.26034045
 H     51  44  43     1.093307430926   113.16864873     1.75841333
 H     51  44  43     1.099548346542   110.13299559   241.04332352
 H     51  44  43     1.097188448137   110.81040214   123.60260046
 C     52   6   5     1.514804651733   122.43141324   180.76588353
 H    135  52   6     1.094730515650   113.45479972   353.99512179
 H    135  52   6     1.103321923212   111.80732092   115.71465458
 H    135  52   6     1.101975664033   111.14469893   232.42346690

---------------------------
INTERNAL COORDINATES (A.U.)
---------------------------
 C      0   0   0     0.000000000000     0.00000000     0.00000000
 C      1   0   0     2.892803647991     0.00000000     0.00000000
 C      2   1   0     2.647536625556   123.05715421     0.00000000
 C      3   2   1     2.865479350360   120.29722728     2.36572573
 C      3   2   1     2.719398703058   121.82889155   182.05984371
 C      5   3   2     2.717238511748   115.76276508   359.94842489
 C      6   5   3     2.892082160187   116.77293456   179.17936204
 C      7   6   5     2.868875513214   113.97008083   260.24801170
 C      8   7   6     2.547667383997   129.29063280   107.61884002
 C      9   8   7     2.859951125211   120.23117337   182.71306181
 C      9   8   7     2.876211757540   123.87863201     0.89487410
 C     11   9   8     2.943768331702   115.08793873    84.92113090
 C     12  11   9     2.850118688547   115.17776195    60.75383933
 C     13  12  11     2.544154413863   129.45817109   109.74728326
 C     14  13  12     2.859543159587   125.15012209     1.91365179
 C     14  13  12     2.879661684798   119.16737469   181.26985077
 C     16  14  13     2.943207917994   115.44238596    84.13310849
 C     17  16  14     2.845917156741   115.54875374    59.14555773
 C     18  17  16     2.540955996922   127.88390581   111.27850023
 C     19  18  17     2.853895042426   124.06601385     1.35830792
 C     19  18  17     2.878701032067   120.42989160   180.31464053
 C     21  19  18     2.941825974471   115.36061492    87.83336779
 C     22  21  19     2.849534123167   115.14391507    61.23002081
 C     23  22  21     2.543854750839   128.87646133   107.41866008
 C     24  23  22     2.858734590789   124.95345351     1.31453323
 C     24  23  22     2.878362971979   119.34524454   180.53119872
 C     26  24  23     2.943793981034   115.19104490    84.93151355
 C     27  26  24     2.847584712340   115.67499805    59.94044900
 C     28  27  26     2.542332077060   128.41920907   110.59193391
 C     29  28  27     2.855809667882   124.55872392     1.42586118
 C     29  28  27     2.878882714856   119.89617412   180.55973677
 C     31  29  28     2.941503682480   115.32366353    85.91623588
 C     32  31  29     2.847452540281   115.16778125    60.32224275
 C     33  32  31     2.542581567961   128.39178076   109.29650453
 C     34  33  32     2.856410703603   124.61622214     1.32198386
 C     34  33  32     2.878447264663   119.87305062   180.54774091
 C     36  34  33     2.942548156922   115.09982052    85.28352075
 C     37  36  34     2.848741162041   115.38458893    59.66644248
 C     38  37  36     2.543463184497   128.66490116   109.80063726
 C     39  38  37     2.857496826839   124.74407131     1.33259174
 C     39  38  37     2.877631559988   119.71443324   180.43294926
 C     41  39  38     2.943092336804   115.34978219    87.87914094
 C     42  41  39     2.848836939020   115.45626222    59.59485490
 C     43  42  41     2.543171044751   128.35737221   106.09069509
 C     44  43  42     2.874065623306   119.69863760   178.48031670
 C     45  44  43     2.938375194095   115.08989837   266.00766578
 C     46  45  44     2.847196065664   114.97986736   290.18375522
 C     47  46  45     2.541287499835   128.88825095   125.57215986
 C     48  47  46     2.855176006224   125.01985900   358.81957643
 C     48  47  46     2.858420637133   120.70442061   178.48779722
 C     44  43  42     2.855549982723   124.42201803   358.11045197
 C      6   5   3     2.669955348203   122.10877745   359.30581302
 C     52   6   5     2.698259694395   121.82140481   359.39832345
 O     53  52   6     2.479969136790   123.09516171   181.45411844
 O      5   3   2     2.490365842440   121.66088217   180.67969084
 H      1   2   3     1.999220704610   113.20961620    45.27827782
 H      1   2   3     2.133509763369   113.12009701   283.33725210
 H      1   2   3     2.049672391747   103.89577560   166.51932391
 H      4   3   2     2.089112233035   113.26138783   291.70976951
 H      4   3   2     2.068018425768   108.57595815   172.44784339
 H      4   3   2     2.081676806103   112.72157767    51.91802839
 H      7   6   5     2.082880424673   110.38060864   138.79795276
 H      7   6   5     2.063355553525   106.88188459    21.98708312
 H      8   7   6     2.066274358617   114.20305376   289.74554523
 H     10   9   8     2.072166910844   111.86897494   357.27944202
 H     10   9   8     2.076673372258   111.61188085   236.05031668
 H     10   9   8     2.079940615825   111.06039264   117.91419142
 H     11   9   8     2.074211607936   108.84952703   323.52210786
 H     11   9   8     2.079093037573   109.08953709   206.59972597
 H     12  11   9     2.078587121083   107.64410290   299.57068728
 H     12  11   9     2.070504489244   107.86760906   185.14254976
 H     13  12  11     2.064074341797   114.12968798   290.11515065
 H     15  14  13     2.064839594271   113.38276960   355.63963991
 H     15  14  13     2.074507936748   110.79556996   234.06200904
 H     15  14  13     2.078615550802   110.32422373   116.79203685
 H     16  14  13     2.074936567543   109.22488320   323.57401251
 H     16  14  13     2.075158195348   109.62124339   206.81034886
 H     17  16  14     2.078736079296   107.24268011   297.91420624
 H     17  16  14     2.072738779294   107.80145217   183.56025098
 H     18  17  16     2.063900662419   114.86386784   290.78715700
 H     20  19  18     2.067052286468   113.18877679   355.77003444
 H     20  19  18     2.074434800058   110.89574781   234.18914183
 H     20  19  18     2.078073979618   110.25224462   116.82534899
 H     21  19  18     2.073601644836   109.31095724   327.21362894
 H     21  19  18     2.076543869023   109.60291619   210.42303509
 H     22  21  19     2.078803726111   107.61137603   299.77845645
 H     22  21  19     2.069985810300   107.58397603   185.50444855
 H     23  22  21     2.063697949121   114.49557094   287.13892110
 H     25  24  23     2.065016355108   113.41957164   355.64927146
 H     25  24  23     2.073926902954   110.78172110   234.08675518
 H     25  24  23     2.078268462185   110.25245113   116.84245538
 H     26  24  23     2.074847104208   109.32989968   324.45432882
 H     26  24  23     2.075377386650   109.61934991   207.66426686
 H     27  26  24     2.078828358215   107.23784200   298.62410291
 H     27  26  24     2.071059333489   107.65308013   184.32652462
 H     28  27  26     2.063635554423   114.64960304   290.18441063
 H     30  29  28     2.066191466846   113.33091577   355.03102109
 H     30  29  28     2.074291397142   110.78946166   233.42187804
 H     30  29  28     2.078216928478   110.23930244   116.15614464
 H     31  29  28     2.074061669553   109.29614451   325.29464899
 H     31  29  28     2.075700500601   109.59960157   208.48295828
 H     32  31  29     2.078881892641   107.47496163   298.97534049
 H     32  31  29     2.071123990630   107.71203856   184.63743989
 H     33  32  31     2.063992012402   114.69032288   288.98573106
 H     35  34  33     2.065957982382   113.36554647   355.01666436
 H     35  34  33     2.074220058412   110.76138429   233.41803785
 H     35  34  33     2.078275238795   110.24820209   116.16684004
 H     36  34  33     2.074382896927   109.39584760   324.71622431
 H     36  34  33     2.075777954545   109.61035342   207.87990044
 H     37  36  34     2.078962608345   107.38340975   298.40643243
 H     37  36  34     2.070495105508   107.68014333   184.08966045
 H     38  37  36     2.063617977850   114.52947210   289.40061700
 H     40  39  38     2.065560372257   113.37037887   355.21107242
 H     40  39  38     2.073674805389   110.77457556   233.57910689
 H     40  39  38     2.078298686198   110.22139751   116.32522247
 H     41  39  38     2.074310211709   109.33155347   327.22334948
 H     41  39  38     2.075959982719   109.54123509   210.42387725
 H     42  41  39     2.078221069215   107.47367169   298.25551682
 H     42  41  39     2.071494662439   107.59499674   183.97604745
 H     43  42  41     2.063532836599   114.70242959   285.82266985
 H     45  44  43     2.078531120855   109.76943100   143.16440124
 H     45  44  43     2.073406209044   109.14691220    26.57222390
 H     46  45  44     2.082080385580   106.65687380   170.22642123
 H     46  45  44     2.069805661507   108.62754021    55.98269945
 H     47  46  45     2.065565304948   114.06595865   304.25886676
 H     49  48  47     2.065061825009   113.38347870   357.90461458
 H     49  48  47     2.077405910048   110.44070072   236.57127302
 H     49  48  47     2.077938005908   110.53514989   119.26311364
 H     50  48  47     2.069828773232   111.94436305     0.21866146
 H     50  48  47     2.078321652098   111.00531181   239.25727746
 H     50  48  47     2.078103101139   111.02526580   121.26034045
 H     51  44  43     2.066051624631   113.16864873     1.75841333
 H     51  44  43     2.077845245971   110.13299559   241.04332352
 H     51  44  43     2.073385684280   110.81040214   123.60260046
 C     52   6   5     2.862565938165   122.43141324   180.76588353
 H    135  52   6     2.068740865025   113.45479972   353.99512179
 H    135  52   6     2.084976272422   111.80732092   115.71465458
 H    135  52   6     2.082432211269   111.14469893   232.42346690


           ************************************************************
           *        Program running with 4 parallel MPI-processes     *
           *              working on a common directory               *
           ************************************************************
------------------------------------------------------------------------------
                   ___                                                        
                  /   \      - P O W E R E D   B Y -                         
                 /     \                                                     
                 |  |  |   _    _      __       _____    __    __             
                 |  |  |  | |  | |    /  \     |  _  \  |  |  /  |          
                  \  \/   | |  | |   /    \    | | | |  |  | /  /          
                 / \  \   | |__| |  /  /\  \   | |_| |  |  |/  /          
                |  |  |   |  __  | /  /__\  \  |    /   |      \           
                |  |  |   | |  | | |   __   |  |    \   |  |\   \          
                \     /   | |  | | |  |  |  |  | |\  \  |  | \   \       
                 \___/    |_|  |_| |__|  |__|  |_| \__\ |__|  \__/        
                                                                              
                      - O R C A' S   B I G   F R I E N D -                    
                                      &                                       
                       - I N T E G R A L  F E E D E R -                       
                                                                              
 v1 FN, 2020, v2 2021                                                         
------------------------------------------------------------------------------


Reading SHARK input file mPQ9_2e_0H_B3LYP_631Gd_opt.SHARKINP.tmp ... ok
----------------------
SHARK INTEGRAL PACKAGE
----------------------

Number of atoms                             ...    138
Number of basis functions                   ...    948
Number of shells                            ...    500
Maximum angular momentum                    ...      2
Integral batch strategy                     ... SHARK/LIBINT Hybrid
RI-J (if used) integral strategy            ... SPLIT-RIJ (Revised 2003 algorithm where possible)
Printlevel                                  ...      1
Contraction scheme used                     ... SEGMENTED contraction
Coulomb Range Separation                    ... NOT USED
Exchange Range Separation                   ... NOT USED
Finite Nucleus Model                        ... NOT USED
Auxiliary Coulomb fitting basis             ... AVAILABLE
   # of basis functions in Aux-J            ...   3646
   # of shells in Aux-J                     ...   1250
   Maximum angular momentum in Aux-J        ...      4
Auxiliary J/K fitting basis                 ... NOT available
Auxiliary Correlation fitting basis         ... NOT available
Auxiliary 'external' fitting basis          ... NOT available
Integral threshold                          ...     2.500000e-11
Primitive cut-off                           ...     2.500000e-12
Primitive pair pre-selection threshold      ...     2.500000e-12

Calculating pre-screening integrals         ... done (  0.1 sec) Dimension = 500
Organizing shell pair data                  ... done (  0.2 sec)
Shell pair information
Total number of shell pairs                 ...    125250
Shell pairs after pre-screening             ...     35754
Total number of primitive shell pairs       ...    684118
Primitive shell pairs kept                  ...    103495
          la=0 lb=0:  15321 shell pairs
          la=1 lb=0:  11605 shell pairs
          la=1 lb=1:   2264 shell pairs
          la=2 lb=0:   4457 shell pairs
          la=2 lb=1:   1775 shell pairs
          la=2 lb=2:    332 shell pairs

Calculating one electron integrals          ... done (  0.1 sec)
Calculating RI/J V-Matrix + Cholesky decomp.... done (  0.8 sec)
Calculating Nuclear repulsion               ... done (  0.0 sec) ENN=   6356.298967418503 Eh

SHARK setup successfully completed in   1.7 seconds

Maximum memory used throughout the entire GTOINT-calculation: 130.5 MB


           ************************************************************
           *        Program running with 4 parallel MPI-processes     *
           *              working on a common directory               *
           ************************************************************

Diagonalization of the overlap matrix:
Smallest eigenvalue                        ... 4.176e-04
Time for diagonalization                   ...    0.129 sec
Threshold for overlap eigenvalues          ... 1.000e-08
Number of eigenvalues below threshold      ... 0
Time for construction of square roots      ...    0.085 sec
Total time needed                          ...    0.336 sec

-------------------
DFT GRID GENERATION
-------------------

General Integration Accuracy     IntAcc      ... 4.959
Radial Grid Type                 RadialGrid  ... OptM3 with GC (2021)
Angular Grid (max. ang.)         AngularGrid ... 6 (Lebedev-590)
Angular grid pruning method      GridPruning ... 4 (adaptive)
Weight generation scheme         WeightScheme... Becke
Basis function cutoff            BFCut       ... 1.0000e-11
Integration weight cutoff        WCut        ... 1.0000e-14
Angular grids for H and He will be reduced by one unit
Partially contracted basis set               ... off
Rotationally invariant grid construction     ... off

Total number of grid points                  ...  1480646
Total number of batches                      ...    23204
Average number of points per batch           ...       63
Average number of grid points per atom       ...    10729
Time for grid setup =   25.461 sec

--------------------
COSX GRID GENERATION
--------------------

GRIDX 1
-------
General Integration Accuracy     IntAcc      ... 4.020
Radial Grid Type                 RadialGrid  ... OptM3 with GC (2021)
Angular Grid (max. ang.)         AngularGrid ... 2 (Lebedev-110)
Angular grid pruning method      GridPruning ... 4 (adaptive)
Weight generation scheme         WeightScheme... Becke
Basis function cutoff            BFCut       ... 1.0000e-11
Integration weight cutoff        WCut        ... 1.0000e-14
Angular grids for H and He will be reduced by one unit
Partially contracted basis set               ... on
Rotationally invariant grid construction     ... off

Total number of grid points                  ...   156132
Total number of batches                      ...     2510
Average number of points per batch           ...       62
Average number of grid points per atom       ...     1131
UseSFitting                                  ... on

GRIDX 2
-------
General Integration Accuracy     IntAcc      ... 4.338
Radial Grid Type                 RadialGrid  ... OptM3 with GC (2021)
Angular Grid (max. ang.)         AngularGrid ... 3 (Lebedev-194)
Angular grid pruning method      GridPruning ... 4 (adaptive)
Weight generation scheme         WeightScheme... Becke
Basis function cutoff            BFCut       ... 1.0000e-11
Integration weight cutoff        WCut        ... 1.0000e-14
Angular grids for H and He will be reduced by one unit
Partially contracted basis set               ... on
Rotationally invariant grid construction     ... off

Total number of grid points                  ...   337838
Total number of batches                      ...     5351
Average number of points per batch           ...       63
Average number of grid points per atom       ...     2448
UseSFitting                                  ... on

GRIDX 3
-------
General Integration Accuracy     IntAcc      ... 4.871
Radial Grid Type                 RadialGrid  ... OptM3 with GC (2021)
Angular Grid (max. ang.)         AngularGrid ... 4 (Lebedev-302)
Angular grid pruning method      GridPruning ... 4 (adaptive)
Weight generation scheme         WeightScheme... Becke
Basis function cutoff            BFCut       ... 1.0000e-11
Integration weight cutoff        WCut        ... 1.0000e-14
Angular grids for H and He will be reduced by one unit
Partially contracted basis set               ... on
Rotationally invariant grid construction     ... off

Total number of grid points                  ...   652089
Total number of batches                      ...    10267
Average number of points per batch           ...       63
Average number of grid points per atom       ...     4725
UseSFitting                                  ... on

Time for X-Grid setup             =   17.527 sec


--------------------
CPCM SOLVATION MODEL
--------------------
CPCM parameters:
  Epsilon                                         ...      80.4000
  Refrac                                          ...       1.3300
  Rsolv                                           ...       1.3000
  Surface type                                    ... GAUSSIAN VDW
  Epsilon function type                           ...         CPCM
Radii:
 Radius for C  used is    3.8550 Bohr (=   2.0400 Ang.)
 Radius for O  used is    3.4469 Bohr (=   1.8240 Ang.)
 Radius for H  used is    2.4944 Bohr (=   1.3200 Ang.)
Calculating surface                               ...        done! (  0.0s)
GEPOL surface points                              ...         7264
GEPOL Volume                                      ...    7231.5511
GEPOL Surface-area                                ...    3694.9242
Calculating surface distance matrix               ...        done! (  0.3s)
Performing Cholesky decomposition & store         ...        done! (  2.6s)
Overall time for CPCM initialization              ...                 2.9s
--------------
SCF ITERATIONS
--------------
ITER       Energy         Delta-E        Max-DP      RMS-DP      [F,P]     Damp
               ***  Starting incremental Fock matrix formation  ***
  0  -2256.0131677562   0.000000000000 0.00848561  0.00009222  0.0560922 0.7000
                      *** Initiating the SOSCF procedure ***
                      *** Re-Reading the Fockian *** 
                      *** Removing any level shift *** 
ITER      Energy       Delta-E        Grad      Rot      Max-DP    RMS-DP
  1  -2256.02771192  -0.0145441642  0.002787  0.002787  0.026644  0.000297
               *** Restarting incremental Fock matrix formation ***
  2  -2256.06751401  -0.0398020860  0.001899  0.006949  0.006829  0.000099
  3  -2256.06865970  -0.0011456895  0.001283  0.003785  0.006781  0.000058
  4  -2256.06859216   0.0000675346  0.002006  0.002656  0.004564  0.000035
  5  -2256.06877891  -0.0001867464  0.000291  0.000590  0.002079  0.000010
  6  -2256.06877559   0.0000033182  0.000285  0.000253  0.001156  0.000006
  7  -2256.06878569  -0.0000101011  0.000021  0.000103  0.000108  0.000001
  8  -2256.06878564   0.0000000553  0.000037  0.000070  0.000072  0.000001
  9  -2256.06878572  -0.0000000886  0.000003  0.000013  0.000019  0.000000
 10  -2256.06878573  -0.0000000087  0.000004  0.000011  0.000014  0.000000
                  ***Gradient check signals convergence***
              ***Rediagonalizing the Fockian in SOSCF/NRSCF***

               *****************************************************
               *                     SUCCESS                       *
               *           SCF CONVERGED AFTER  11 CYCLES          *
               *****************************************************

Old exchange energy                            =    -65.260239258 Eh
New exchange energy                            =    -65.260244774 Eh
Exchange energy change after final integration =     -0.000005516 Eh
Total energy after final integration           =  -2256.068791212 Eh
Final COS-X integration done in                =   107.680 sec
Total Energy       :        -2256.06879121 Eh          -61390.75285 eV
  Last Energy change         ...    3.5894e-08  Tolerance :   1.0000e-08
  Last MAX-Density change    ...    7.5495e-15  Tolerance :   1.0000e-07
             **** THE GBW FILE WAS UPDATED (mPQ9_2e_0H_B3LYP_631Gd_opt.gbw) ****
             **** DENSITY mPQ9_2e_0H_B3LYP_631Gd_opt.scfp WAS UPDATED ****
             **** ENERGY FILE WAS UPDATED (mPQ9_2e_0H_B3LYP_631Gd_opt.en.tmp) ****
             **** THE GBW FILE WAS UPDATED (mPQ9_2e_0H_B3LYP_631Gd_opt.gbw) ****
             **** DENSITY mPQ9_2e_0H_B3LYP_631Gd_opt.scfp WAS UPDATED ****
Total SCF time: 0 days 0 hours 11 min 50 sec 

Maximum memory used throughout the entire SCF-calculation: 1129.9 MB

-------------------------   --------------------
FINAL SINGLE POINT ENERGY     -2256.068791212484
-------------------------   --------------------


           ************************************************************
           *        Program running with 4 parallel MPI-processes     *
           *              working on a common directory               *
           ************************************************************
------------------------------------------------------------------------------
                         ORCA SCF GRADIENT CALCULATION
------------------------------------------------------------------------------

 ... reading COSX grid (gridx3)
Gradient of the Kohn-Sham DFT energy:
Kohn-Sham wavefunction type      ... RKS
Hartree-Fock exchange scaling    ...    0.200
Number of operators              ...    1
Number of atoms                  ...  138
Basis set dimensions             ...  948
Integral neglect threshold       ... 2.5e-11
Integral primitive cutoff        ... 2.5e-12
SHARK Integral package           ... ON

Nuc. rep. gradient       (SHARK) ... done (  0.0 sec)
HCore & Overlap gradient (SHARK) ... done (  2.9 sec)
RI-J gradient            (SHARK) ... done (  9.8 sec)
COSX-gradient                    ... done (144.4 sec)
Exchange-correlation gradient    ... done

------------------
CARTESIAN GRADIENT
------------------

   1   C   :   -0.009692473   -0.019884077   -0.030642057
   2   C   :   -0.007726249    0.001832314    0.004293396
   3   C   :    0.001555721    0.001700577   -0.001332088
   4   C   :    0.000820729    0.000255348    0.000643083
   5   C   :    0.000236526    0.000716068   -0.000404524
   6   C   :    0.001518854   -0.001326050    0.000047519
   7   C   :    0.001767787    0.001742083   -0.000395659
   8   C   :    0.000613204    0.000810988    0.000044534
   9   C   :   -0.002072137   -0.000362272    0.000376066
  10   C   :    0.000363238   -0.000277563    0.000638608
  11   C   :   -0.001135563   -0.000767252   -0.000052076
  12   C   :    0.000593182    0.000468568   -0.000647481
  13   C   :   -0.000371902    0.000329609    0.000537683
  14   C   :   -0.000883706    0.000164938    0.000813738
  15   C   :   -0.000435665   -0.000942346    0.000426818
  16   C   :    0.001022998    0.000022167   -0.000364661
  17   C   :   -0.001353360   -0.000292788    0.000006084
  18   C   :   -0.000429108    0.000564746   -0.000611538
  19   C   :    0.001517478    0.000314189    0.000178347
  20   C   :    0.000895556   -0.000913120   -0.000282313
  21   C   :   -0.001031190   -0.000178431    0.000162696
  22   C   :    0.000668438   -0.000361006   -0.000235177
  23   C   :    0.000021070    0.000683780   -0.000162896
  24   C   :   -0.000797145   -0.000141273    0.000181846
  25   C   :   -0.000468030   -0.000539979   -0.000610476
  26   C   :    0.000929521   -0.000013054    0.000381107
  27   C   :   -0.000267413   -0.000195833   -0.000357693
  28   C   :   -0.000380345    0.000805001   -0.000069616
  29   C   :    0.000402812    0.000273772    0.000057936
  30   C   :    0.000189538   -0.000003459   -0.000252284
  31   C   :   -0.000280660   -0.000333885    0.000127691
  32   C   :   -0.000267379    0.000017107   -0.000277388
  33   C   :    0.000106006    0.000242302    0.000050595
  34   C   :    0.000100396    0.000058238   -0.000066422
  35   C   :    0.000040669    0.000039577    0.000092415
  36   C   :    0.000055601   -0.000268606    0.000011589
  37   C   :    0.000199548   -0.000014171   -0.000031179
  38   C   :    0.000044365    0.000243385    0.000067619
  39   C   :   -0.000218718    0.000104308    0.000215518
  40   C   :   -0.000123908   -0.000149736    0.000095727
  41   C   :    0.000133905    0.000004398   -0.000079744
  42   C   :   -0.000184024    0.000001844   -0.000021159
  43   C   :   -0.000079383    0.000018685   -0.000154600
  44   C   :    0.000049845   -0.000013413   -0.000076791
  45   C   :   -0.000078093    0.000027870   -0.000018296
  46   C   :    0.000082873    0.000055357    0.000032766
  47   C   :   -0.000001698    0.000024154    0.000108633
  48   C   :   -0.000015126    0.000022867   -0.000052126
  49   C   :    0.000003881   -0.000009775   -0.000006376
  50   C   :    0.000012133   -0.000002544   -0.000016818
  51   C   :    0.000094094   -0.000109318   -0.000004030
  52   C   :   -0.000742184   -0.001718823   -0.000516193
  53   C   :   -0.002105363    0.005680676    0.002387921
  54   O   :    0.001960646   -0.008586782    0.000324234
  55   O   :    0.001535204   -0.000345733   -0.000624002
  56   H   :    0.010701377    0.023539925    0.012293514
  57   H   :    0.010217727   -0.003865330    0.008297256
  58   H   :   -0.006250762    0.000500923    0.006310308
  59   H   :   -0.000612823   -0.000794871   -0.000817650
  60   H   :    0.000151014    0.000179785   -0.000109405
  61   H   :    0.000294128   -0.000084392    0.000212018
  62   H   :    0.000609375    0.000974484   -0.000477637
  63   H   :    0.000596842    0.000558614   -0.000844662
  64   H   :    0.000106324    0.000167944    0.000015287
  65   H   :    0.000160154    0.000118920   -0.000102006
  66   H   :    0.000123332   -0.000016329   -0.000044093
  67   H   :    0.000014301    0.000038864    0.000017368
  68   H   :   -0.000033855   -0.000468725   -0.000503916
  69   H   :   -0.000571462   -0.000185885   -0.000347834
  70   H   :    0.000064790    0.000143428   -0.000058091
  71   H   :    0.000512460    0.000544768   -0.000444534
  72   H   :   -0.000070341   -0.000151946    0.000161310
  73   H   :   -0.000708613    0.000266166    0.000119230
  74   H   :    0.000141984   -0.000004748    0.000218271
  75   H   :   -0.000075353   -0.000077168    0.000118017
  76   H   :    0.000382376    0.000056798   -0.000029712
  77   H   :    0.000164186   -0.000092977   -0.000287064
  78   H   :   -0.000152502   -0.000163093    0.000245427
  79   H   :   -0.001262562    0.000555619   -0.000159453
  80   H   :    0.000036013    0.000042898   -0.000106579
  81   H   :    0.000959719    0.000444329    0.000198961
  82   H   :   -0.000073428   -0.000183161    0.000187255
  83   H   :    0.000096797   -0.000081678    0.000027973
  84   H   :   -0.000308277    0.000097261    0.000162906
  85   H   :   -0.000227259   -0.000036223   -0.000079128
  86   H   :    0.000065134   -0.000143757    0.000031171
  87   H   :    0.000560525    0.000342750    0.000146786
  88   H   :   -0.000068327    0.000005890   -0.000018824
  89   H   :   -0.000529914    0.000024537    0.000223468
  90   H   :    0.000204841   -0.000211038    0.000084105
  91   H   :   -0.000031615   -0.000060647   -0.000003197
  92   H   :    0.000226849    0.000009656    0.000174916
  93   H   :    0.000188464    0.000007955   -0.000049026
  94   H   :    0.000000513   -0.000200740   -0.000104249
  95   H   :   -0.000394167    0.000013886    0.000058404
  96   H   :   -0.000007934    0.000139380    0.000115867
  97   H   :    0.000254380   -0.000031354    0.000094892
  98   H   :    0.000040015   -0.000012908   -0.000039918
  99   H   :    0.000026323   -0.000019340   -0.000015562
 100   H   :   -0.000025623   -0.000069228    0.000125876
 101   H   :   -0.000041316   -0.000122898    0.000024923
 102   H   :   -0.000044693    0.000021380   -0.000037757
 103   H   :   -0.000095508   -0.000093324   -0.000191426
 104   H   :   -0.000003962   -0.000023730    0.000056690
 105   H   :    0.000104606    0.000054742   -0.000031414
 106   H   :    0.000081263   -0.000061368   -0.000026312
 107   H   :    0.000011487   -0.000008888    0.000014789
 108   H   :    0.000034353   -0.000044014   -0.000021046
 109   H   :   -0.000006225   -0.000033214   -0.000024140
 110   H   :    0.000003782    0.000010689   -0.000029042
 111   H   :    0.000077847    0.000075198   -0.000108544
 112   H   :   -0.000042634   -0.000040551    0.000105813
 113   H   :   -0.000161294    0.000067843   -0.000007843
 114   H   :    0.000062012    0.000009294    0.000069438
 115   H   :   -0.000022831   -0.000001948    0.000013613
 116   H   :    0.000062244   -0.000004780   -0.000008916
 117   H   :    0.000027555   -0.000066581   -0.000030822
 118   H   :   -0.000051646   -0.000022264    0.000060389
 119   H   :   -0.000141796    0.000102456   -0.000067045
 120   H   :   -0.000004797    0.000019511   -0.000035019
 121   H   :   -0.000033961   -0.000026678    0.000029464
 122   H   :   -0.000028831    0.000008938    0.000001036
 123   H   :    0.000024700    0.000007354    0.000024813
 124   H   :    0.000006416   -0.000012467   -0.000013739
 125   H   :   -0.000018441   -0.000020616    0.000000264
 126   H   :    0.000007210   -0.000008542    0.000009792
 127   H   :    0.000002498   -0.000000660    0.000000162
 128   H   :   -0.000001826    0.000007402    0.000003915
 129   H   :   -0.000005524   -0.000002489   -0.000013228
 130   H   :   -0.000006485    0.000005416    0.000001160
 131   H   :   -0.000000316    0.000011048   -0.000001972
 132   H   :    0.000070508   -0.000017272    0.000007141
 133   H   :    0.000002345   -0.000009918   -0.000000486
 134   H   :    0.000025756   -0.000000173   -0.000011951
 135   C   :   -0.000788401   -0.001204700    0.000915299
 136   H   :   -0.001003366    0.000026513    0.000624949
 137   H   :    0.000116409    0.000159430    0.000297245
 138   H   :   -0.000018877    0.000025266   -0.000512037

Difference to translation invariance:
           :    0.0000883856    0.0000782727    0.0000247110

Difference to rotation invariance:
           :    0.0007310290   -0.0029960832    0.0027517617

Norm of the cartesian gradient     ...    0.0528020128
RMS gradient                       ...    0.0025950774
MAX gradient                       ...    0.0306420567

-------
TIMINGS
-------

Total SCF gradient time            ...      234.001 sec

One electron gradient       ....       2.890 sec  (  1.2%)
RI-J Coulomb gradient       ....       9.811 sec  (  4.2%)
COSX gradient               ....     144.404 sec  ( 61.7%)
XC gradient                 ....      64.170 sec  ( 27.4%)
CPCM gradient               ....       6.571 sec  (  2.8%)
   A-Matrix (El+Nuc)        ....       1.428 sec  (  0.6%)
   Potential                ....       5.144 sec  (  2.2%)

Maximum memory used throughout the entire SCFGRAD-calculation: 308.5 MB
------------------------------------------------------------------------------
                         ORCA GEOMETRY RELAXATION STEP
------------------------------------------------------------------------------

Reading the OPT-File                    .... done
Getting information on internals        .... done
Copying old internal coords+grads       .... done
Making the new internal coordinates     .... (new redundants).... done
Validating the new internal coordinates .... (new redundants).... done
Calculating the B-matrix                .... done
Calculating the G,G- and P matrices     .... done
Transforming gradient to internals      .... done
Projecting the internal gradient        .... done
Number of atoms                         .... 138
Number of internal coordinates          .... 717
Current Energy                          .... -2256.068791212 Eh
Current gradient norm                   ....     0.052802013 Eh/bohr
Maximum allowed component of the step   ....  0.300
Current trust radius                    ....  0.300
Updating the Hessian (BFGS)             .... done
Forming the augmented Hessian           .... done
Diagonalizing the augmented Hessian     .... done
Last element of RFO vector              ....  0.915021810
Lowest eigenvalues of augmented Hessian:
 -0.008946352  0.009183465  0.009269141  0.009270318  0.009292842
Length of the computed step             ....  0.440868588
Warning: the length of the step is outside the trust region - taking restricted step instead
The input lambda is                     ....    -0.008946
   iter:   1  x=   -0.014884  g=   17.576462 f(x)=     0.104365
   iter:   2  x=   -0.019088  g=    7.989504 f(x)=     0.033587
   iter:   3  x=   -0.020371  g=    5.141907 f(x)=     0.006595
   iter:   4  x=   -0.020455  g=    4.558060 f(x)=     0.000385
   iter:   5  x=   -0.020455  g=    4.522930 f(x)=     0.000001
   iter:   6  x=   -0.020455  g=    4.522794 f(x)=     0.000000
   iter:   7  x=   -0.020455  g=    4.522794 f(x)=    -0.000000
The output lambda is                    ....    -0.020455 (7 iterations)
The final length of the internal step   ....  0.300000000
Converting the step to cartesian space:
 Initial RMS(Int)=    0.0112037053
Transforming coordinates:
 Iter   0:  RMS(Cart)=    0.3865382510 RMS(Int)=    0.2343070267
 Iter   1:  RMS(Cart)=    0.0341379902 RMS(Int)=    0.2345158362
 Iter   2:  RMS(Cart)=    0.0038812486 RMS(Int)=    0.0004313780
 Iter   3:  RMS(Cart)=    0.0006994064 RMS(Int)=    0.0001291987
 Iter   4:  RMS(Cart)=    0.0000849591 RMS(Int)=    0.0000155747
 Iter   5:  RMS(Cart)=    0.0000160657 RMS(Int)=    0.0000033558
 Iter   6:  RMS(Cart)=    0.0000020331 RMS(Int)=    0.0000005061
 Iter   7:  RMS(Cart)=    0.0000003864 RMS(Int)=    0.0000000885
 Iter   8:  RMS(Cart)=    0.0000000512 RMS(Int)=    0.0000000155
done
Storing new coordinates                 .... done

                                .--------------------.
          ----------------------|Geometry convergence|-------------------------
          Item                value                   Tolerance       Converged
          ---------------------------------------------------------------------
          Energy change      -0.0000645525            0.0000002000      NO
          RMS gradient        0.0015242662            0.0000080000      NO
          MAX gradient        0.0286231860            0.0000300000      NO
          RMS step            0.0112037053            0.0001000000      NO
          MAX step            0.1773732565            0.0002000000      NO
          ........................................................
          Max(Bonds)      0.0939      Max(Angles)    2.43
          Max(Dihed)        3.36      Max(Improp)    0.00
          ---------------------------------------------------------------------

The optimization has not yet converged - more geometry cycles are needed


    ---------------------------------------------------------------------------
                         Redundant Internal Coordinates
                            (Angstroem and degrees)

        Definition                    Value    dE/dq     Step     New-Value
    ----------------------------------------------------------------------------
     1. B(C   1,C   0)                1.5308  0.008480 -0.0188    1.5120   
     2. B(C   2,C   1)                1.4010 -0.003224  0.0068    1.4078   
     3. B(C   3,C   2)                1.5163  0.000431 -0.0004    1.5160   
     4. B(C   4,C   2)                1.4390  0.000495 -0.0008    1.4383   
     5. B(C   5,C   4)                1.4379  0.000260 -0.0006    1.4373   
     6. B(C   6,C   5)                1.5304  0.001209 -0.0030    1.5274   
     7. B(C   7,C   6)                1.5181  0.002374 -0.0069    1.5113   
     8. B(C   8,C   7)                1.3482  0.003953 -0.0065    1.3417   
     9. B(C   9,C   8)                1.5134 -0.000824  0.0026    1.5161   
    10. B(C  10,C   8)                1.5220  0.000562 -0.0016    1.5204   
    11. B(C  11,C  10)                1.5578  0.000597 -0.0014    1.5564   
    12. B(C  12,C  11)                1.5082  0.001174 -0.0030    1.5052   
    13. B(C  13,C  12)                1.3463  0.001520 -0.0023    1.3440   
    14. B(C  14,C  13)                1.5132  0.001429 -0.0038    1.5094   
    15. B(C  15,C  13)                1.5239 -0.000010 -0.0000    1.5238   
    16. B(C  16,C  15)                1.5575  0.000902 -0.0028    1.5547   
    17. B(C  17,C  16)                1.5060 -0.000895  0.0022    1.5082   
    18. B(C  18,C  17)                1.3446 -0.002112  0.0035    1.3481   
    19. B(C  19,C  18)                1.5102 -0.001734  0.0043    1.5145   
    20. B(C  20,C  18)                1.5233  0.000626 -0.0015    1.5219   
    21. B(C  21,C  20)                1.5567 -0.000444  0.0014    1.5582   
    22. B(C  22,C  21)                1.5079  0.000488 -0.0011    1.5068   
    23. B(C  23,C  22)                1.3461  0.000971 -0.0014    1.3447   
    24. B(C  24,C  23)                1.5128  0.001119 -0.0027    1.5101   
    25. B(C  25,C  23)                1.5232 -0.000200  0.0004    1.5235   
    26. B(C  26,C  25)                1.5578  0.000833 -0.0025    1.5552   
    27. B(C  27,C  26)                1.5069  0.000051 -0.0003    1.5066   
    28. B(C  28,C  27)                1.3453 -0.000422  0.0006    1.3459   
    29. B(C  29,C  28)                1.5112 -0.000464  0.0010    1.5122   
    30. B(C  30,C  28)                1.5234  0.000341 -0.0009    1.5225   
    31. B(C  31,C  30)                1.5566 -0.000091  0.0003    1.5569   
    32. B(C  32,C  31)                1.5068 -0.000154  0.0006    1.5074   
    33. B(C  33,C  32)                1.3455 -0.000172  0.0004    1.3458   
    34. B(C  34,C  33)                1.5115 -0.000170  0.0005    1.5121   
    35. B(C  35,C  33)                1.5232  0.000153 -0.0003    1.5229   
    36. B(C  36,C  35)                1.5571  0.000363 -0.0011    1.5561   
    37. B(C  37,C  36)                1.5075  0.000420 -0.0012    1.5062   
    38. B(C  38,C  37)                1.3459  0.000546 -0.0009    1.3450   
    39. B(C  39,C  38)                1.5121  0.000273 -0.0007    1.5114   
    40. B(C  40,C  38)                1.5228  0.000161 -0.0006    1.5222   
    41. B(C  41,C  40)                1.5574  0.000255 -0.0009    1.5565   
    42. B(C  42,C  41)                1.5075 -0.000027  0.0002    1.5078   
    43. B(C  43,C  42)                1.3458 -0.000174  0.0003    1.3461   
    44. B(C  44,C  43)                1.5209 -0.000047  0.0003    1.5212   
    45. B(C  45,C  44)                1.5549 -0.000129  0.0004    1.5553   
    46. B(C  46,C  45)                1.5067  0.000008 -0.0001    1.5066   
    47. B(C  47,C  46)                1.3448  0.000062 -0.0002    1.3446   
    48. B(C  48,C  47)                1.5109 -0.000001 -0.0000    1.5109   
    49. B(C  49,C  47)                1.5126  0.000019 -0.0001    1.5125   
    50. B(C  50,C  43)                1.5111 -0.000218  0.0005    1.5116   
    51. B(C  51,C   5)                1.4129 -0.004315  0.0101    1.4230   
    52. B(C  52,C  51)                1.4279 -0.002066  0.0096    1.4374   
    53. B(C  52,C   1)                1.4367 -0.000131  0.0148    1.4515   
    54. B(O  53,C  52)                1.3123 -0.001528  0.0135    1.3259   
    55. B(O  54,C   4)                1.3178 -0.001276  0.0073    1.3251   
    56. B(H  55,C   0)                1.0579 -0.028623  0.0399    1.0979   
    57. B(H  56,C   0)                1.1290  0.013705 -0.0411    1.0879   
    58. B(H  57,O  53)                2.1557 -0.004533  0.0939    2.2495   
    59. B(H  57,C   0)                1.0846 -0.008238 -0.0155    1.0691   
    60. B(H  58,C   3)                1.1055  0.001248 -0.0033    1.1022   
    61. B(H  59,C   3)                1.0943 -0.000213  0.0023    1.0966   
    62. B(H  60,C   3)                1.1016  0.000351 -0.0000    1.1015   
    63. B(H  61,C   6)                1.1022  0.000921 -0.0020    1.1002   
    64. B(H  62,C   6)                1.0919 -0.001151  0.0035    1.0954   
    65. B(H  63,C   7)                1.0934  0.000121 -0.0003    1.0931   
    66. B(H  64,C   9)                1.0965  0.000207 -0.0006    1.0960   
    67. B(H  65,C   9)                1.0989 -0.000126  0.0003    1.0992   
    68. B(H  66,C   9)                1.1007 -0.000041  0.0003    1.1009   
    69. B(H  67,C  10)                1.0976  0.000195 -0.0003    1.0974   
    70. B(H  68,C  10)                1.1002  0.000673 -0.0018    1.0984   
    71. B(H  69,C  11)                1.0999  0.000092 -0.0003    1.0997   
    72. B(H  70,C  11)                1.0957 -0.000805  0.0022    1.0979   
    73. B(H  71,C  12)                1.0923 -0.000219  0.0006    1.0929   
    74. B(H  72,C  14)                1.0927 -0.000649  0.0017    1.0944   
    75. B(H  73,C  14)                1.0978 -0.000217  0.0007    1.0985   
    76. B(H  74,C  14)                1.1000  0.000111 -0.0003    1.0997   
    77. B(H  75,C  15)                1.0980  0.000231 -0.0006    1.0974   
    78. B(H  76,C  15)                1.0981 -0.000316  0.0008    1.0990   
    79. B(H  77,C  16)                1.1000 -0.000294  0.0008    1.1008   
    80. B(H  78,C  16)                1.0968  0.001174 -0.0030    1.0938   
    81. B(H  79,C  17)                1.0922  0.000001  0.0000    1.0922   
    82. B(H  80,C  19)                1.0938  0.000867 -0.0022    1.0916   
    83. B(H  81,C  19)                1.0977  0.000215 -0.0006    1.0972   
    84. B(H  82,C  19)                1.0997 -0.000083  0.0002    1.0999   
    85. B(H  83,C  20)                1.0973 -0.000337  0.0009    1.0982   
    86. B(H  84,C  20)                1.0989  0.000225 -0.0005    1.0983   
    87. B(H  85,C  21)                1.1001  0.000100 -0.0003    1.0998   
    88. B(H  86,C  21)                1.0954 -0.000536  0.0013    1.0967   
    89. B(H  87,C  22)                1.0921 -0.000032  0.0001    1.0922   
    90. B(H  88,C  24)                1.0928 -0.000464  0.0011    1.0939   
    91. B(H  89,C  24)                1.0975 -0.000281  0.0008    1.0983   
    92. B(H  90,C  24)                1.0998  0.000052 -0.0001    1.0997   
    93. B(H  91,C  25)                1.0980  0.000271 -0.0007    1.0973   
    94. B(H  92,C  25)                1.0982 -0.000159  0.0004    1.0986   
    95. B(H  93,C  26)                1.1001 -0.000094  0.0003    1.1003   
    96. B(H  94,C  26)                1.0960  0.000228 -0.0005    1.0955   
    97. B(H  95,C  27)                1.0920 -0.000136  0.0004    1.0924   
    98. B(H  96,C  29)                1.0934  0.000214 -0.0005    1.0929   
    99. B(H  97,C  29)                1.0977 -0.000028  0.0001    1.0978   
   100. B(H  98,C  29)                1.0997 -0.000025  0.0001    1.0998   
   101. B(H  99,C  30)                1.0975 -0.000133  0.0003    1.0979   
   102. B(H 100,C  30)                1.0984 -0.000036  0.0001    1.0985   
   103. B(H 101,C  31)                1.1001 -0.000046  0.0001    1.1002   
   104. B(H 102,C  31)                1.0960  0.000214 -0.0006    1.0954   
   105. B(H 103,C  32)                1.0922  0.000053 -0.0001    1.0921   
   106. B(H 104,C  34)                1.0933  0.000099 -0.0003    1.0929   
   107. B(H 105,C  34)                1.0976 -0.000104  0.0003    1.0979   
   108. B(H 106,C  34)                1.0998 -0.000001  0.0000    1.0998   
   109. B(H 107,C  35)                1.0977  0.000038 -0.0001    1.0976   
   110. B(H 108,C  35)                1.0985  0.000031 -0.0001    1.0984   
   111. B(H 109,C  36)                1.1001 -0.000002  0.0000    1.1001   
   112. B(H 110,C  36)                1.0957 -0.000152  0.0004    1.0961   
   113. B(H 111,C  37)                1.0920 -0.000108  0.0003    1.0923   
   114. B(H 112,C  39)                1.0930 -0.000144  0.0004    1.0935   
   115. B(H 113,C  39)                1.0973 -0.000087  0.0003    1.0976   
   116. B(H 114,C  39)                1.0998  0.000020 -0.0000    1.0997   
   117. B(H 115,C  40)                1.0977  0.000033 -0.0001    1.0976   
   118. B(H 116,C  40)                1.0986 -0.000055  0.0001    1.0987   
   119. B(H 117,C  41)                1.0997 -0.000074  0.0002    1.1000   
   120. B(H 118,C  41)                1.0962  0.000172 -0.0005    1.0957   
   121. B(H 119,C  42)                1.0920 -0.000023  0.0001    1.0921   
   122. B(H 120,C  44)                1.0999  0.000044 -0.0001    1.0998   
   123. B(H 121,C  44)                1.0972 -0.000021  0.0001    1.0973   
   124. B(H 122,C  45)                1.1018 -0.000013  0.0000    1.1018   
   125. B(H 123,C  45)                1.0953  0.000011 -0.0000    1.0953   
   126. B(H 124,C  46)                1.0931  0.000017 -0.0000    1.0930   
   127. B(H 125,C  48)                1.0928  0.000014 -0.0000    1.0928   
   128. B(H 126,C  48)                1.0993 -0.000001 -0.0000    1.0993   
   129. B(H 127,C  48)                1.0996 -0.000007  0.0000    1.0996   
   130. B(H 128,C  49)                1.0953 -0.000001  0.0000    1.0953   
   131. B(H 129,C  49)                1.0998 -0.000003  0.0000    1.0998   
   132. B(H 130,C  49)                1.0997  0.000010 -0.0000    1.0997   
   133. B(H 131,C  50)                1.0933  0.000023 -0.0001    1.0932   
   134. B(H 132,C  50)                1.0995 -0.000001  0.0000    1.0996   
   135. B(H 133,C  50)                1.0972 -0.000004 -0.0000    1.0972   
   136. B(C 134,C  51)                1.5148 -0.001309  0.0040    1.5188   
   137. B(H 135,C 134)                1.0947  0.001021 -0.0011    1.0936   
   138. B(H 136,C 134)                1.1033  0.000260 -0.0005    1.1029   
   139. B(H 137,C 134)                1.1020  0.000510 -0.0012    1.1008   
   140. A(C   1,C   0,H  56)          113.12  0.000081    1.62    114.74   
   141. A(C   1,C   0,H  55)          113.21 -0.000393    1.83    115.04   
   142. A(H  55,C   0,H  57)          111.60  0.000471   -1.13    110.47   
   143. A(C   1,C   0,H  57)          103.90 -0.001127    1.20    105.09   
   144. A(H  55,C   0,H  56)          107.00  0.000359   -2.43    104.57   
   145. A(H  56,C   0,H  57)          107.97  0.000651   -0.94    107.03   
   146. A(C   2,C   1,C  52)          122.40 -0.000556   -0.20    122.20   
   147. A(C   0,C   1,C   2)          123.06  0.001530   -0.55    122.50   
   148. A(C   0,C   1,C  52)          114.55 -0.000974    0.76    115.31   
   149. A(C   1,C   2,C   3)          120.30 -0.000425   -0.34    119.96   
   150. A(C   3,C   2,C   4)          117.87  0.000603    0.02    117.90   
   151. A(C   1,C   2,C   4)          121.83 -0.000178    0.31    122.14   
   152. A(C   2,C   3,H  60)          112.72  0.000007   -0.07    112.65   
   153. A(H  59,C   3,H  60)          108.73  0.000015   -0.10    108.63   
   154. A(H  58,C   3,H  59)          107.45 -0.000101    0.22    107.67   
   155. A(H  58,C   3,H  60)          105.89  0.000060   -0.26    105.63   
   156. A(C   2,C   3,H  59)          108.58 -0.000323    0.40    108.98   
   157. A(C   2,C   3,H  58)          113.26  0.000339   -0.19    113.07   
   158. A(C   2,C   4,C   5)          115.76 -0.000024    0.09    115.85   
   159. A(C   2,C   4,O  54)          121.66 -0.001253    0.43    122.09   
   160. A(C   5,C   4,O  54)          122.57  0.001275   -0.52    122.05   
   161. A(C   6,C   5,C  51)          121.12 -0.006028    1.88    123.00   
   162. A(C   4,C   5,C  51)          122.11 -0.000471    0.35    122.45   
   163. A(C   4,C   5,C   6)          116.77  0.006499   -2.23    114.55   
   164. A(C   7,C   6,H  62)          110.00  0.000088   -0.16    109.84   
   165. A(H  61,C   6,H  62)          107.67  0.000461   -0.21    107.46   
   166. A(C   7,C   6,H  61)          107.78 -0.001147    0.53    108.31   
   167. A(C   5,C   6,H  61)          110.38 -0.001159    0.44    110.82   
   168. A(C   5,C   6,H  62)          106.88 -0.000317    0.15    107.04   
   169. A(C   5,C   6,C   7)          113.97  0.002031   -0.73    113.24   
   170. A(C   6,C   7,H  63)          114.20 -0.002843    1.27    115.47   
   171. A(C   6,C   7,C   8)          129.29  0.005467   -2.40    126.89   
   172. A(C   8,C   7,H  63)          116.48 -0.002610    1.15    117.63   
   173. A(C   7,C   8,C  10)          123.88  0.004653   -2.08    121.80   
   174. A(C   7,C   8,C   9)          120.23 -0.002653    1.13    121.36   
   175. A(C   9,C   8,C  10)          115.87 -0.001996    0.96    116.83   
   176. A(H  64,C   9,H  66)          107.91  0.000029   -0.01    107.90   
   177. A(H  65,C   9,H  66)          106.07  0.000018   -0.01    106.06   
   178. A(C   8,C   9,H  66)          111.06  0.000039   -0.02    111.04   
   179. A(H  64,C   9,H  65)          108.07  0.000041   -0.01    108.06   
   180. A(C   8,C   9,H  65)          111.61  0.000012   -0.00    111.61   
   181. A(C   8,C   9,H  64)          111.87 -0.000130    0.05    111.91   
   182. A(H  67,C  10,H  68)          107.41 -0.000307    0.11    107.52   
   183. A(C  11,C  10,H  67)          108.03  0.000699   -0.26    107.77   
   184. A(C   8,C  10,H  67)          108.85  0.000184   -0.25    108.60   
   185. A(C  11,C  10,H  68)          108.11  0.000467   -0.19    107.92   
   186. A(C   8,C  10,C  11)          115.09 -0.001363    0.57    115.66   
   187. A(C   8,C  10,H  68)          109.09  0.000371   -0.00    109.08   
   188. A(C  10,C  11,C  12)          115.18  0.001296   -0.30    114.88   
   189. A(C  12,C  11,H  69)          108.52 -0.000377    0.12    108.64   
   190. A(C  10,C  11,H  69)          107.64 -0.000588    0.04    107.69   
   191. A(C  12,C  11,H  70)          110.85 -0.000259    0.02    110.87   
   192. A(H  69,C  11,H  70)          106.39  0.000133   -0.06    106.32   
   193. A(C  10,C  11,H  70)          107.87 -0.000291    0.19    108.06   
   194. A(C  11,C  12,C  13)          129.46  0.003385   -1.58    127.87   
   195. A(C  11,C  12,H  71)          114.13 -0.001657    0.78    114.91   
   196. A(C  13,C  12,H  71)          116.41 -0.001727    0.81    117.22   
   197. A(C  14,C  13,C  15)          115.68  0.000269   -0.38    115.30   
   198. A(C  12,C  13,C  15)          119.17 -0.002999    1.46    120.62   
   199. A(C  12,C  13,C  14)          125.15  0.002728   -1.08    124.07   
   200. A(H  73,C  14,H  74)          106.16 -0.000144    0.05    106.22   
   201. A(H  72,C  14,H  74)          107.90 -0.000258    0.08    107.98   
   202. A(C  13,C  14,H  72)          113.38  0.000550   -0.21    113.18   
   203. A(C  13,C  14,H  73)          110.80  0.000055   -0.02    110.77   
   204. A(H  72,C  14,H  73)          107.96 -0.000278    0.10    108.06   
   205. A(C  13,C  14,H  74)          110.32  0.000018    0.02    110.34   
   206. A(C  16,C  15,H  76)          108.36 -0.000778    0.30    108.66   
   207. A(H  75,C  15,H  76)          106.85  0.000347   -0.17    106.68   
   208. A(C  16,C  15,H  75)          106.98 -0.000311    0.16    107.14   
   209. A(C  13,C  15,H  75)          109.22 -0.000841    0.36    109.58   
   210. A(C  13,C  15,H  76)          109.62 -0.000467    0.18    109.80   
   211. A(C  13,C  15,C  16)          115.44  0.001961   -0.78    114.66   
   212. A(C  15,C  16,H  78)          107.80  0.000006    0.00    107.80   
   213. A(C  15,C  16,H  77)          107.24 -0.000298    0.33    107.57   
   214. A(C  17,C  16,H  78)          110.71 -0.000955    0.48    111.19   
   215. A(H  77,C  16,H  78)          106.52  0.000286   -0.16    106.36   
   216. A(C  15,C  16,C  17)          115.55  0.001063   -0.77    114.78   
   217. A(C  17,C  16,H  77)          108.60 -0.000128    0.16    108.76   
   218. A(C  16,C  17,H  79)          114.86  0.002135   -0.85    114.02   
   219. A(C  18,C  17,H  79)          117.25  0.002193   -0.86    116.39   
   220. A(C  16,C  17,C  18)          127.88 -0.004327    1.71    129.59   
   221. A(C  19,C  18,C  20)          115.50 -0.000045    0.26    115.76   
   222. A(C  17,C  18,C  20)          120.43  0.004087   -1.61    118.82   
   223. A(C  17,C  18,C  19)          124.07 -0.004039    1.34    125.41   
   224. A(H  81,C  19,H  82)          106.22  0.000152   -0.06    106.17   
   225. A(C  18,C  19,H  82)          110.25  0.000064   -0.03    110.22   
   226. A(H  80,C  19,H  81)          108.02  0.000427   -0.13    107.89   
   227. A(C  18,C  19,H  81)          110.90 -0.000022    0.01    110.90   
   228. A(C  18,C  19,H  80)          113.19 -0.000889    0.29    113.48   
   229. A(H  80,C  19,H  82)          107.97  0.000345   -0.10    107.87   
   230. A(C  18,C  20,H  84)          109.60  0.000228   -0.04    109.57   
   231. A(C  21,C  20,H  83)          107.02  0.000252   -0.05    106.97   
   232. A(C  18,C  20,H  83)          109.31  0.000454   -0.09    109.22   
   233. A(C  18,C  20,C  21)          115.36 -0.000919    0.14    115.50   
   234. A(H  83,C  20,H  84)          106.84 -0.000130    0.01    106.86   
   235. A(C  21,C  20,H  84)          108.35  0.000158    0.02    108.37   
   236. A(C  20,C  21,C  22)          115.14 -0.001554    0.78    115.92   
   237. A(H  85,C  21,H  86)          106.39 -0.000322    0.14    106.53   
   238. A(C  20,C  21,H  86)          107.58  0.000393   -0.11    107.47   
   239. A(C  22,C  21,H  86)          110.95  0.000818   -0.39    110.56   
   240. A(C  22,C  21,H  85)          108.76  0.000293   -0.14    108.62   
   241. A(C  20,C  21,H  85)          107.61  0.000437   -0.32    107.29   
   242. A(C  21,C  22,C  23)          128.88  0.002707   -0.93    127.95   
   243. A(C  23,C  22,H  87)          116.63 -0.001408    0.48    117.11   
   244. A(C  21,C  22,H  87)          114.50 -0.001298    0.45    114.95   
   245. A(C  24,C  23,C  25)          115.70  0.000636   -0.29    115.41   
   246. A(C  22,C  23,C  25)          119.35 -0.002865    0.96    120.31   
   247. A(C  22,C  23,C  24)          124.95  0.002228   -0.67    124.28   
   248. A(H  89,C  24,H  90)          106.18 -0.000088    0.03    106.21   
   249. A(H  88,C  24,H  90)          107.96 -0.000182    0.05    108.01   
   250. A(H  88,C  24,H  89)          107.94 -0.000249    0.08    108.02   
   251. A(C  23,C  24,H  90)          110.25 -0.000053    0.03    110.28   
   252. A(C  23,C  24,H  89)          110.78  0.000062   -0.03    110.76   
   253. A(C  23,C  24,H  88)          113.42  0.000467   -0.14    113.28   
   254. A(C  23,C  25,C  26)          115.19  0.000443   -0.05    115.14   
   255. A(H  91,C  25,H  92)          106.83  0.000049   -0.02    106.81   
   256. A(C  26,C  25,H  92)          108.54 -0.000002   -0.06    108.48   
   257. A(C  23,C  25,H  92)          109.62 -0.000066    0.08    109.70   
   258. A(C  26,C  25,H  91)          106.99 -0.000117    0.05    107.04   
   259. A(C  23,C  25,H  91)          109.33 -0.000330    0.00    109.33   
   260. A(C  25,C  26,C  27)          115.67  0.001778   -0.87    114.81   
   261. A(C  27,C  26,H  94)          110.71 -0.000879    0.38    111.09   
   262. A(H  93,C  26,H  94)          106.54  0.000346   -0.18    106.35   
   263. A(C  25,C  26,H  94)          107.65 -0.000350    0.17    107.83   
   264. A(C  27,C  26,H  93)          108.60 -0.000343    0.20    108.81   
   265. A(C  25,C  26,H  93)          107.24 -0.000632    0.33    107.57   
   266. A(C  28,C  27,H  95)          116.93  0.000677   -0.16    116.77   
   267. A(C  26,C  27,H  95)          114.65  0.000595   -0.14    114.51   
   268. A(C  26,C  27,C  28)          128.42 -0.001272    0.30    128.72   
   269. A(C  29,C  28,C  30)          115.54 -0.000080    0.02    115.56   
   270. A(C  27,C  28,C  30)          119.90  0.001299   -0.31    119.59   
   271. A(C  27,C  28,C  29)          124.56 -0.001219    0.29    124.85   
   272. A(H  96,C  29,H  98)          107.96  0.000095   -0.02    107.93   
   273. A(H  97,C  29,H  98)          106.20  0.000044   -0.01    106.19   
   274. A(C  28,C  29,H  98)          110.24  0.000024   -0.01    110.23   
   275. A(H  96,C  29,H  97)          108.02  0.000113   -0.03    107.99   
   276. A(C  28,C  29,H  97)          110.79 -0.000018    0.01    110.80   
   277. A(C  28,C  29,H  96)          113.33 -0.000236    0.06    113.39   
   278. A(H  99,C  30,H 100)          106.87  0.000094   -0.08    106.79   
   279. A(C  28,C  30,H 100)          109.60 -0.000089    0.03    109.63   
   280. A(C  31,C  30,H 100)          108.35 -0.000274    0.17    108.52   
   281. A(C  31,C  30,H  99)          107.05 -0.000014    0.06    107.11   
   282. A(C  28,C  30,H  99)          109.30 -0.000104    0.17    109.47   
   283. A(C  28,C  30,C  31)          115.32  0.000373   -0.33    114.99   
   284. A(C  32,C  31,H 102)          110.90  0.000171   -0.06    110.83   
   285. A(C  32,C  31,H 101)          108.75  0.000174   -0.07    108.68   
   286. A(H 101,C  31,H 102)          106.45 -0.000111    0.06    106.50   
   287. A(C  30,C  31,H 102)          107.71  0.000279   -0.11    107.60   
   288. A(C  30,C  31,H 101)          107.47  0.000171   -0.07    107.41   
   289. A(C  30,C  31,C  32)          115.17 -0.000650    0.24    115.41   
   290. A(C  33,C  32,H 103)          116.92  0.000081   -0.13    116.79   
   291. A(C  31,C  32,H 103)          114.69  0.000149   -0.15    114.54   
   292. A(C  31,C  32,C  33)          128.39 -0.000230    0.27    128.67   
   293. A(C  34,C  33,C  35)          115.51  0.000269   -0.00    115.50   
   294. A(C  32,C  33,C  35)          119.87  0.000073   -0.20    119.67   
   295. A(C  32,C  33,C  34)          124.62 -0.000342    0.20    124.82   
   296. A(H 105,C  34,H 106)          106.20  0.000007   -0.00    106.20   
   297. A(H 104,C  34,H 106)          107.95  0.000048   -0.02    107.94   
   298. A(C  33,C  34,H 106)          110.25 -0.000014    0.00    110.25   
   299. A(H 104,C  34,H 105)          108.01  0.000034   -0.01    108.00   
   300. A(C  33,C  34,H 105)          110.76  0.000031   -0.01    110.75   
   301. A(C  33,C  34,H 104)          113.37 -0.000098    0.04    113.41   
   302. A(H 107,C  35,H 108)          106.84 -0.000011    0.01    106.85   
   303. A(C  36,C  35,H 108)          108.49  0.000020   -0.02    108.47   
   304. A(C  33,C  35,H 108)          109.61  0.000045    0.03    109.64   
   305. A(C  36,C  35,H 107)          107.07  0.000022   -0.01    107.06   
   306. A(C  33,C  35,H 107)          109.40 -0.000089   -0.03    109.37   
   307. A(C  33,C  35,C  36)          115.10  0.000011    0.02    115.12   
   308. A(C  37,C  36,H 110)          110.88 -0.000207    0.06    110.94   
   309. A(H 109,C  36,H 110)          106.48  0.000072   -0.04    106.44   
   310. A(C  35,C  36,H 110)          107.68 -0.000126    0.09    107.77   
   311. A(C  37,C  36,H 109)          108.62 -0.000111    0.06    108.69   
   312. A(C  35,C  36,H 109)          107.38 -0.000204    0.04    107.42   
   313. A(C  35,C  36,C  37)          115.38  0.000545   -0.21    115.18   
   314. A(C  38,C  37,H 111)          116.80 -0.000246    0.15    116.95   
   315. A(C  36,C  37,H 111)          114.53 -0.000222    0.13    114.66   
   316. A(C  36,C  37,C  38)          128.66  0.000469   -0.28    128.39   
   317. A(C  39,C  38,C  40)          115.54 -0.000134   -0.02    115.52   
   318. A(C  37,C  38,C  40)          119.71 -0.000285    0.19    119.91   
   319. A(C  37,C  38,C  39)          124.74  0.000418   -0.18    124.57   
   320. A(H 113,C  39,H 114)          106.21 -0.000029    0.01    106.22   
   321. A(H 112,C  39,H 114)          107.94 -0.000053    0.02    107.95   
   322. A(C  38,C  39,H 114)          110.22 -0.000014    0.01    110.23   
   323. A(H 112,C  39,H 113)          108.03 -0.000076    0.03    108.06   
   324. A(C  38,C  39,H 113)          110.77  0.000020   -0.01    110.76   
   325. A(C  38,C  39,H 112)          113.37  0.000139   -0.05    113.32   
   326. A(C  38,C  40,H 116)          109.54 -0.000135    0.08    109.62   
   327. A(C  41,C  40,H 116)          108.36 -0.000166    0.07    108.43   
   328. A(H 115,C  40,H 116)          106.87  0.000082   -0.05    106.82   
   329. A(C  41,C  40,H 115)          107.04 -0.000076    0.07    107.11   
   330. A(C  38,C  40,H 115)          109.33 -0.000157    0.09    109.42   
   331. A(C  38,C  40,C  41)          115.35  0.000433   -0.25    115.10   
   332. A(H 117,C  41,H 118)          106.45  0.000042   -0.03    106.41   
   333. A(C  42,C  41,H 118)          110.86 -0.000112    0.07    110.93   
   334. A(C  40,C  41,H 118)          107.59 -0.000001    0.02    107.61   
   335. A(C  42,C  41,H 117)          108.60 -0.000045    0.06    108.65   
   336. A(C  40,C  41,H 117)          107.47 -0.000062    0.06    107.54   
   337. A(C  40,C  41,C  42)          115.46  0.000173   -0.17    115.29   
   338. A(C  43,C  42,H 119)          116.94  0.000121   -0.07    116.87   
   339. A(C  41,C  42,H 119)          114.70  0.000118   -0.07    114.64   
   340. A(C  41,C  42,C  43)          128.36 -0.000240    0.14    128.50   
   341. A(C  44,C  43,C  50)          115.88  0.000059    0.01    115.89   
   342. A(C  42,C  43,C  50)          124.42 -0.000293    0.10    124.53   
   343. A(C  42,C  43,C  44)          119.70  0.000234   -0.11    119.59   
   344. A(H 120,C  44,H 121)          106.68 -0.000025    0.02    106.70   
   345. A(C  45,C  44,H 121)          107.22  0.000026   -0.02    107.20   
   346. A(C  43,C  44,H 121)          109.15  0.000017   -0.02    109.13   
   347. A(C  45,C  44,H 120)          108.59  0.000020   -0.03    108.56   
   348. A(C  43,C  44,H 120)          109.77  0.000047   -0.04    109.73   
   349. A(C  43,C  44,C  45)          115.09 -0.000082    0.08    115.17   
   350. A(H 122,C  45,H 123)          106.33 -0.000010    0.01    106.34   
   351. A(C  46,C  45,H 123)          111.57  0.000017   -0.01    111.56   
   352. A(C  44,C  45,H 123)          108.63  0.000029   -0.02    108.61   
   353. A(C  46,C  45,H 122)          108.22  0.000031   -0.02    108.20   
   354. A(C  44,C  45,H 122)          106.66 -0.000017    0.00    106.66   
   355. A(C  44,C  45,C  46)          114.98 -0.000049    0.03    115.01   
   356. A(C  47,C  46,H 124)          117.03  0.000035   -0.01    117.02   
   357. A(C  45,C  46,H 124)          114.07  0.000023   -0.01    114.06   
   358. A(C  45,C  46,C  47)          128.89 -0.000058    0.02    128.91   
   359. A(C  48,C  47,C  49)          114.27  0.000003    0.00    114.28   
   360. A(C  46,C  47,C  49)          120.70  0.000064   -0.03    120.68   
   361. A(C  46,C  47,C  48)          125.02 -0.000067    0.02    125.04   
   362. A(H 126,C  48,H 127)          106.26  0.000000    0.00    106.26   
   363. A(H 125,C  48,H 127)          107.94  0.000006   -0.00    107.94   
   364. A(C  47,C  48,H 127)          110.54 -0.000003    0.00    110.54   
   365. A(H 125,C  48,H 126)          107.98  0.000003   -0.00    107.97   
   366. A(C  47,C  48,H 126)          110.44  0.000004   -0.00    110.44   
   367. A(C  47,C  48,H 125)          113.38 -0.000010    0.00    113.39   
   368. A(H 129,C  49,H 130)          106.29 -0.000004    0.00    106.29   
   369. A(H 128,C  49,H 130)          108.20 -0.000004    0.00    108.21   
   370. A(C  47,C  49,H 130)          111.03  0.000002   -0.00    111.02   
   371. A(H 128,C  49,H 129)          108.15 -0.000014    0.01    108.16   
   372. A(C  47,C  49,H 129)          111.01  0.000008   -0.00    111.00   
   373. A(C  47,C  49,H 128)          111.94  0.000011   -0.01    111.94   
   374. A(H 132,C  50,H 133)          106.39  0.000019   -0.01    106.38   
   375. A(H 131,C  50,H 133)          108.28  0.000035   -0.01    108.27   
   376. A(C  43,C  50,H 133)          110.81  0.000003    0.00    110.81   
   377. A(H 131,C  50,H 132)          107.79  0.000040   -0.01    107.77   
   378. A(C  43,C  50,H 132)          110.13  0.000014   -0.01    110.13   
   379. A(C  43,C  50,H 131)          113.17 -0.000102    0.03    113.20   
   380. A(C  52,C  51,C 134)          115.73  0.003124   -0.57    115.17   
   381. A(C   5,C  51,C 134)          122.43 -0.003841    0.85    123.28   
   382. A(C   5,C  51,C  52)          121.82  0.000715   -0.27    121.55   
   383. A(C  51,C  52,O  53)          123.10  0.003028   -1.40    121.69   
   384. A(C   1,C  52,O  53)          120.89 -0.003515    1.60    122.49   
   385. A(C   1,C  52,C  51)          116.01  0.000483   -0.19    115.82   
   386. A(C  52,O  53,H  57)           84.68  0.003247   -2.35     82.33   
   387. A(C   0,H  57,O  53)          112.54  0.002091   -0.57    111.97   
   388. A(H 136,C 134,H 137)          104.79  0.000126    0.07    104.85   
   389. A(H 135,C 134,H 137)          107.72  0.000333   -0.14    107.58   
   390. A(C  51,C 134,H 137)          111.14  0.000102   -0.10    111.05   
   391. A(H 135,C 134,H 136)          107.45  0.000230   -0.17    107.28   
   392. A(C  51,C 134,H 136)          111.81  0.000216   -0.01    111.80   
   393. A(C  51,C 134,H 135)          113.45 -0.000917    0.33    113.78   
   394. D(C   2,C   1,C   0,H  57)    166.52 -0.000081   -0.27    166.25   
   395. D(C   2,C   1,C   0,H  55)     45.28  0.000295   -0.55     44.73   
   396. D(C  52,C   1,C   0,H  57)    -13.54 -0.000282    0.57    -12.97   
   397. D(C   2,C   1,C   0,H  56)    -76.66  0.000056    0.03    -76.63   
   398. D(C  52,C   1,C   0,H  55)   -134.78  0.000094    0.29   -134.49   
   399. D(C  52,C   1,C   0,H  56)    103.28 -0.000145    0.87    104.15   
   400. D(C   3,C   2,C   1,C   0)      2.37  0.000315   -0.03      2.34   
   401. D(C   4,C   2,C   1,C  52)      2.13  0.000376   -0.76      1.36   
   402. D(C   3,C   2,C   1,C  52)   -177.57  0.000532   -0.94   -178.51   
   403. D(C   4,C   2,C   1,C   0)   -177.94  0.000159    0.15   -177.79   
   404. D(H  59,C   3,C   2,C   4)     -7.26 -0.000023   -0.18     -7.44   
   405. D(H  60,C   3,C   2,C   4)   -127.79  0.000176   -0.29   -128.08   
   406. D(H  58,C   3,C   2,C   4)    112.00 -0.000157    0.25    112.25   
   407. D(H  59,C   3,C   2,C   1)    172.45 -0.000175   -0.01    172.44   
   408. D(H  60,C   3,C   2,C   1)     51.92  0.000023   -0.12     51.80   
   409. D(H  58,C   3,C   2,C   1)    -68.29 -0.000310    0.42    -67.87   
   410. D(C   5,C   4,C   2,C   1)     -0.05  0.000095   -0.40     -0.45   
   411. D(O  54,C   4,C   2,C   3)      0.38  0.000078    0.09      0.47   
   412. D(C   5,C   4,C   2,C   3)    179.65 -0.000061   -0.22    179.43   
   413. D(O  54,C   4,C   2,C   1)   -179.32  0.000234   -0.08   -179.40   
   414. D(C  51,C   5,C   4,O  54)    178.57 -0.000432    0.41    178.97   
   415. D(C   6,C   5,C   4,C   2)    179.18 -0.000047    0.74    179.92   
   416. D(C   6,C   5,C   4,O  54)     -1.56 -0.000208    0.44     -1.12   
   417. D(C  51,C   5,C   4,C   2)     -0.69 -0.000271    0.71      0.01   
   418. D(H  61,C   6,C   5,C  51)    -41.33  0.000123   -0.49    -41.82   
   419. D(H  62,C   6,C   5,C  51)   -158.14  0.000367   -0.56   -158.69   
   420. D(H  61,C   6,C   5,C   4)    138.80 -0.000106   -0.54    138.25   
   421. D(C   7,C   6,C   5,C  51)     80.12 -0.000802    0.02     80.14   
   422. D(H  62,C   6,C   5,C   4)     21.99  0.000138   -0.61     21.38   
   423. D(C   7,C   6,C   5,C   4)    -99.75 -0.001032   -0.03    -99.79   
   424. D(C   8,C   7,C   6,C   5)    107.62  0.001061    0.47    108.09   
   425. D(C   8,C   7,C   6,H  62)    -12.38  0.000030    0.91    -11.47   
   426. D(H  63,C   7,C   6,H  61)     52.62 -0.000300    0.51     53.13   
   427. D(C   8,C   7,C   6,H  61)   -129.50  0.000088    0.95   -128.56   
   428. D(H  63,C   7,C   6,C   5)    -70.25  0.000672    0.04    -70.22   
   429. D(H  63,C   7,C   6,H  62)    169.75 -0.000359    0.47    170.22   
   430. D(C  10,C   8,C   7,C   6)      0.89 -0.000178   -0.24      0.66   
   431. D(C   9,C   8,C   7,H  63)      0.55  0.000075   -0.12      0.42   
   432. D(C  10,C   8,C   7,H  63)    178.73  0.000218    0.20    178.93   
   433. D(C   9,C   8,C   7,C   6)   -177.29 -0.000322   -0.57   -177.85   
   434. D(H  66,C   9,C   8,C   7)    117.91  0.000118    0.12    118.04   
   435. D(H  66,C   9,C   8,C  10)    -60.41 -0.000134   -0.14    -60.54   
   436. D(H  65,C   9,C   8,C  10)     57.73 -0.000079   -0.16     57.57   
   437. D(H  65,C   9,C   8,C   7)   -123.95  0.000173    0.10   -123.85   
   438. D(H  64,C   9,C   8,C  10)    178.96 -0.000109   -0.14    178.82   
   439. D(H  64,C   9,C   8,C   7)     -2.72  0.000143    0.12     -2.60   
   440. D(C  11,C  10,C   8,C   9)    -96.82 -0.000107   -0.82    -97.64   
   441. D(H  68,C  10,C   8,C   9)     24.85 -0.000163   -0.67     24.18   
   442. D(H  68,C  10,C   8,C   7)   -153.40 -0.000283   -0.99   -154.39   
   443. D(H  67,C  10,C   8,C   9)    141.78 -0.000220   -0.68    141.09   
   444. D(H  67,C  10,C   8,C   7)    -36.48 -0.000340   -1.00    -37.48   
   445. D(C  11,C  10,C   8,C   7)     84.92 -0.000227   -1.13     83.79   
   446. D(H  70,C  11,C  10,H  67)    -53.02  0.000175   -0.69    -53.70   
   447. D(H  69,C  11,C  10,H  68)    177.36  0.000140   -0.75    176.61   
   448. D(H  70,C  11,C  10,H  68)     62.93  0.000422   -0.79     62.14   
   449. D(H  69,C  11,C  10,H  67)     61.41 -0.000108   -0.64     60.77   
   450. D(H  69,C  11,C  10,C   8)    -60.43  0.000047   -0.51    -60.94   
   451. D(H  70,C  11,C  10,C   8)   -174.86  0.000329   -0.55   -175.41   
   452. D(C  12,C  11,C  10,H  68)    -61.46  0.000070   -0.75    -62.21   
   453. D(C  12,C  11,C  10,H  67)   -177.40 -0.000178   -0.64   -178.05   
   454. D(C  12,C  11,C  10,C   8)     60.75 -0.000023   -0.51     60.24   
   455. D(C  13,C  12,C  11,H  69)   -129.55  0.000274    0.20   -129.35   
   456. D(C  13,C  12,C  11,C  10)    109.75  0.000447    0.24    109.99   
   457. D(C  13,C  12,C  11,H  70)    -13.06  0.000065    0.21    -12.86   
   458. D(H  71,C  12,C  11,H  70)    167.31 -0.000094   -0.17    167.13   
   459. D(H  71,C  12,C  11,H  69)     50.82  0.000115   -0.18     50.64   
   460. D(H  71,C  12,C  11,C  10)    -69.88  0.000288   -0.14    -70.02   
   461. D(C  15,C  13,C  12,H  71)      0.90  0.000126   -0.25      0.64   
   462. D(C  15,C  13,C  12,C  11)   -178.73 -0.000036   -0.64   -179.37   
   463. D(C  14,C  13,C  12,H  71)   -178.46  0.000310    0.05   -178.42   
   464. D(C  14,C  13,C  12,C  11)      1.91  0.000147   -0.34      1.57   
   465. D(H  73,C  14,C  13,C  15)     54.69  0.000016    0.18     54.86   
   466. D(H  74,C  14,C  13,C  12)    116.79 -0.000049   -0.16    116.64   
   467. D(H  74,C  14,C  13,C  15)    -62.58  0.000149    0.11    -62.47   
   468. D(H  73,C  14,C  13,C  12)   -125.94 -0.000181   -0.09   -126.03   
   469. D(H  72,C  14,C  13,C  15)    176.26  0.000086    0.14    176.40   
   470. D(H  72,C  14,C  13,C  12)     -4.36 -0.000111   -0.13     -4.49   
   471. D(H  76,C  15,C  13,C  14)     26.23  0.000190   -0.12     26.11   
   472. D(H  76,C  15,C  13,C  12)   -153.19  0.000338    0.16   -153.03   
   473. D(H  75,C  15,C  13,C  14)    142.99 -0.000141   -0.02    142.97   
   474. D(H  75,C  15,C  13,C  12)    -36.43  0.000007    0.26    -36.17   
   475. D(C  16,C  15,C  13,C  14)    -96.45  0.000162   -0.08    -96.53   
   476. D(C  16,C  15,C  13,C  12)     84.13  0.000310    0.20     84.33   
   477. D(H  78,C  16,C  15,H  76)     60.21 -0.000272    0.53     60.75   
   478. D(H  78,C  16,C  15,C  13)   -176.44 -0.000105    0.44   -176.00   
   479. D(H  77,C  16,C  15,H  76)    174.57 -0.000085    0.51    175.07   
   480. D(H  77,C  16,C  15,H  75)     59.69  0.000050    0.48     60.17   
   481. D(H  77,C  16,C  15,C  13)    -62.09  0.000082    0.41    -61.67   
   482. D(C  17,C  16,C  15,H  76)    -64.20  0.000222    0.45    -63.75   
   483. D(H  78,C  16,C  15,H  75)    -54.67 -0.000136    0.51    -54.16   
   484. D(C  17,C  16,C  15,H  75)   -179.08  0.000358    0.42   -178.66   
   485. D(C  17,C  16,C  15,C  13)     59.15  0.000389    0.35     59.50   
   486. D(H  79,C  17,C  16,H  78)    167.90 -0.000078    0.19    168.09   
   487. D(H  79,C  17,C  16,H  77)     51.28  0.000193    0.03     51.31   
   488. D(H  79,C  17,C  16,C  15)    -69.21 -0.000040    0.01    -69.21   
   489. D(C  18,C  17,C  16,H  78)    -11.61 -0.000244    0.22    -11.39   
   490. D(C  18,C  17,C  16,H  77)   -128.22  0.000026    0.06   -128.17   
   491. D(C  18,C  17,C  16,C  15)    111.28 -0.000206    0.03    111.31   
   492. D(C  20,C  18,C  17,H  79)      0.82  0.000255   -0.14      0.68   
   493. D(C  20,C  18,C  17,C  16)   -179.69  0.000424   -0.16   -179.85   
   494. D(C  19,C  18,C  17,H  79)   -178.14  0.000047   -0.06   -178.20   
   495. D(C  19,C  18,C  17,C  16)      1.36  0.000216   -0.09      1.27   
   496. D(H  82,C  19,C  18,C  20)    -62.18 -0.000204    0.07    -62.10   
   497. D(H  82,C  19,C  18,C  17)    116.83  0.000037   -0.02    116.81   
   498. D(H  81,C  19,C  18,C  20)     55.19  0.000009   -0.01     55.17   
   499. D(H  81,C  19,C  18,C  17)   -125.81  0.000250   -0.10   -125.91   
   500. D(H  80,C  19,C  18,C  20)    176.77 -0.000083    0.03    176.80   
   501. D(H  80,C  19,C  18,C  17)     -4.23  0.000158   -0.06     -4.29   
   502. D(H  84,C  20,C  18,C  19)     29.47 -0.000083    0.03     29.49   
   503. D(H  84,C  20,C  18,C  17)   -149.58 -0.000228    0.08   -149.50   
   504. D(H  83,C  20,C  18,C  19)    146.26  0.000153   -0.03    146.23   
   505. D(H  83,C  20,C  18,C  17)    -32.79  0.000007    0.02    -32.76   
   506. D(C  21,C  20,C  18,C  19)    -93.12  0.000193   -0.07    -93.19   
   507. D(C  21,C  20,C  18,C  17)     87.83  0.000048   -0.01     87.82   
   508. D(H  86,C  21,C  20,H  83)    -52.64  0.000042   -0.39    -53.03   
   509. D(H  86,C  21,C  20,C  18)   -174.50 -0.000128   -0.33   -174.82   
   510. D(H  85,C  21,C  20,H  84)    176.52  0.000132   -0.44    176.08   
   511. D(H  85,C  21,C  20,H  83)     61.64  0.000077   -0.44     61.20   
   512. D(H  85,C  21,C  20,C  18)    -60.22 -0.000094   -0.37    -60.60   
   513. D(C  22,C  21,C  20,H  84)    -62.03 -0.000190   -0.34    -62.36   
   514. D(H  86,C  21,C  20,H  84)     62.25  0.000097   -0.39     61.86   
   515. D(C  22,C  21,C  20,H  83)   -176.91 -0.000245   -0.34   -177.25   
   516. D(C  22,C  21,C  20,C  18)     61.23 -0.000415   -0.27     60.96   
   517. D(H  87,C  22,C  21,C  20)    -72.86  0.000102   -0.30    -73.16   
   518. D(C  23,C  22,C  21,H  86)    -15.07  0.000109   -0.55    -15.62   
   519. D(C  23,C  22,C  21,H  85)   -131.76 -0.000144   -0.41   -132.17   
   520. D(C  23,C  22,C  21,C  20)    107.42  0.000120   -0.42    107.00   
   521. D(H  87,C  22,C  21,H  86)    164.65  0.000091   -0.43    164.23   
   522. D(H  87,C  22,C  21,H  85)     47.96 -0.000162   -0.29     47.68   
   523. D(C  25,C  23,C  22,H  87)      0.82 -0.000063   -0.17      0.64   
   524. D(C  25,C  23,C  22,C  21)   -179.47 -0.000081   -0.05   -179.52   
   525. D(C  24,C  23,C  22,H  87)   -178.40  0.000021   -0.24   -178.64   
   526. D(C  24,C  23,C  22,C  21)      1.31  0.000004   -0.12      1.20   
   527. D(H  90,C  24,C  23,C  25)    -62.40  0.000087   -0.05    -62.45   
   528. D(H  90,C  24,C  23,C  22)    116.84 -0.000020    0.02    116.87   
   529. D(H  89,C  24,C  23,C  25)     54.84 -0.000017   -0.01     54.83   
   530. D(H  89,C  24,C  23,C  22)   -125.91 -0.000124    0.06   -125.85   
   531. D(H  88,C  24,C  23,C  25)    176.41  0.000037   -0.03    176.37   
   532. D(H  88,C  24,C  23,C  22)     -4.35 -0.000070    0.04     -4.31   
   533. D(H  92,C  25,C  23,C  24)     26.95  0.000094   -0.42     26.53   
   534. D(H  92,C  25,C  23,C  22)   -152.34  0.000155   -0.48   -152.82   
   535. D(H  91,C  25,C  23,C  24)    143.74 -0.000074   -0.39    143.35   
   536. D(H  91,C  25,C  23,C  22)    -35.55 -0.000013   -0.45    -36.00   
   537. D(C  26,C  25,C  23,C  24)    -95.78 -0.000172   -0.37    -96.15   
   538. D(C  26,C  25,C  23,C  22)     84.93 -0.000111   -0.43     84.50   
   539. D(H  94,C  26,C  25,H  92)     61.02  0.000002    0.06     61.08   
   540. D(H  94,C  26,C  25,H  91)    -53.92  0.000007    0.08    -53.84   
   541. D(H  94,C  26,C  25,C  23)   -175.67  0.000228    0.08   -175.59   
   542. D(H  93,C  26,C  25,H  92)    175.32 -0.000076    0.09    175.41   
   543. D(H  93,C  26,C  25,H  91)     60.37 -0.000072    0.11     60.49   
   544. D(H  93,C  26,C  25,C  23)    -61.38  0.000149    0.11    -61.26   
   545. D(C  27,C  26,C  25,H  92)    -63.37  0.000172    0.04    -63.33   
   546. D(C  27,C  26,C  25,H  91)   -178.31  0.000176    0.06   -178.25   
   547. D(C  27,C  26,C  25,C  23)     59.94  0.000398    0.06     60.00   
   548. D(H  95,C  27,C  26,H  94)    167.40 -0.000088    0.19    167.59   
   549. D(H  95,C  27,C  26,H  93)     50.76  0.000195    0.08     50.84   
   550. D(H  95,C  27,C  26,C  25)    -69.82  0.000075    0.08    -69.74   
   551. D(C  28,C  27,C  26,H  94)    -12.19 -0.000087    0.45    -11.74   
   552. D(C  28,C  27,C  26,H  93)   -128.83  0.000196    0.34   -128.49   
   553. D(C  28,C  27,C  26,C  25)    110.59  0.000076    0.34    110.93   
   554. D(C  30,C  28,C  27,H  95)      0.98  0.000213   -0.08      0.89   
   555. D(C  30,C  28,C  27,C  26)   -179.44  0.000211   -0.35   -179.79   
   556. D(C  29,C  28,C  27,H  95)   -178.16  0.000175    0.13   -178.03   
   557. D(C  29,C  28,C  27,C  26)      1.43  0.000173   -0.14      1.29   
   558. D(H  98,C  29,C  28,C  30)    -63.01 -0.000049    0.12    -62.90   
   559. D(H  98,C  29,C  28,C  27)    116.16 -0.000001   -0.09    116.06   
   560. D(H  97,C  29,C  28,C  30)     54.25  0.000009    0.10     54.35   
   561. D(H  97,C  29,C  28,C  27)   -126.58  0.000056   -0.11   -126.69   
   562. D(H  96,C  29,C  28,C  30)    175.86 -0.000026    0.11    175.97   
   563. D(H  96,C  29,C  28,C  27)     -4.97  0.000022   -0.10     -5.07   
   564. D(H 100,C  30,C  28,C  29)     27.69  0.000022    0.14     27.83   
   565. D(H 100,C  30,C  28,C  27)   -151.52 -0.000001    0.33   -151.19   
   566. D(H  99,C  30,C  28,C  29)    144.50  0.000025    0.16    144.67   
   567. D(H  99,C  30,C  28,C  27)    -34.71  0.000002    0.35    -34.35   
   568. D(C  31,C  30,C  28,C  29)    -94.87  0.000185    0.14    -94.74   
   569. D(C  31,C  30,C  28,C  27)     85.92  0.000161    0.33     86.24   
   570. D(H 102,C  31,C  30,H 100)     61.41 -0.000048    0.04     61.45   
   571. D(H 102,C  31,C  30,H  99)    -53.52 -0.000016    0.02    -53.51   
   572. D(H 102,C  31,C  30,C  28)   -175.36 -0.000116   -0.02   -175.38   
   573. D(H 101,C  31,C  30,H 100)    175.75  0.000044    0.01    175.76   
   574. D(H 101,C  31,C  30,H  99)     60.81  0.000076   -0.01     60.80   
   575. D(H 101,C  31,C  30,C  28)    -61.02 -0.000024   -0.05    -61.07   
   576. D(C  32,C  31,C  30,H 100)    -62.91 -0.000032    0.04    -62.87   
   577. D(C  32,C  31,C  30,H  99)   -177.84  0.000000    0.02   -177.82   
   578. D(C  32,C  31,C  30,C  28)     60.32 -0.000100   -0.02     60.30   
   579. D(H 103,C  32,C  31,H 102)    166.36  0.000022   -0.18    166.18   
   580. D(H 103,C  32,C  31,H 101)     49.64 -0.000045   -0.17     49.47   
   581. D(H 103,C  32,C  31,C  30)    -71.01  0.000042   -0.20    -71.21   
   582. D(C  33,C  32,C  31,H 102)    -13.33  0.000012   -0.36    -13.69   
   583. D(C  33,C  32,C  31,H 101)   -130.05 -0.000055   -0.35   -130.40   
   584. D(C  33,C  32,C  31,C  30)    109.30  0.000032   -0.38    108.92   
   585. D(C  35,C  33,C  32,H 103)      0.86  0.000006   -0.12      0.75   
   586. D(C  35,C  33,C  32,C  31)   -179.45  0.000016    0.07   -179.38   
   587. D(C  34,C  33,C  32,H 103)   -178.36  0.000012   -0.22   -178.58   
   588. D(C  34,C  33,C  32,C  31)      1.32  0.000022   -0.04      1.28   
   589. D(H 106,C  34,C  33,C  35)    -63.09 -0.000013   -0.04    -63.13   
   590. D(H 106,C  34,C  33,C  32)    116.17 -0.000019    0.06    116.23   
   591. D(H 105,C  34,C  33,C  35)     54.16  0.000006   -0.06     54.11   
   592. D(H 105,C  34,C  33,C  32)   -126.58  0.000000    0.05   -126.54   
   593. D(H 104,C  34,C  33,C  35)    175.76  0.000004   -0.05    175.71   
   594. D(H 104,C  34,C  33,C  32)     -4.98 -0.000002    0.05     -4.93   
   595. D(H 108,C  35,C  33,C  34)     27.17  0.000027   -0.23     26.94   
   596. D(H 108,C  35,C  33,C  32)   -152.12  0.000036   -0.33   -152.45   
   597. D(H 107,C  35,C  33,C  34)    144.01 -0.000012   -0.22    143.79   
   598. D(H 107,C  35,C  33,C  32)    -35.28 -0.000003   -0.32    -35.61   
   599. D(C  36,C  35,C  33,C  34)    -95.42 -0.000043   -0.24    -95.66   
   600. D(C  36,C  35,C  33,C  32)     85.28 -0.000034   -0.34     84.94   
   601. D(H 110,C  36,C  35,H 108)     60.90  0.000056   -0.16     60.74   
   602. D(H 110,C  36,C  35,H 107)    -54.08  0.000047   -0.15    -54.23   
   603. D(H 110,C  36,C  35,C  33)   -175.91  0.000138   -0.12   -176.03   
   604. D(H 109,C  36,C  35,H 108)    175.21 -0.000023   -0.15    175.07   
   605. D(H 109,C  36,C  35,H 107)     60.24 -0.000031   -0.14     60.10   
   606. D(H 109,C  36,C  35,C  33)    -61.59  0.000060   -0.11    -61.70   
   607. D(C  37,C  36,C  35,H 108)    -63.53  0.000040   -0.17    -63.69   
   608. D(C  37,C  36,C  35,H 107)   -178.50  0.000031   -0.16   -178.66   
   609. D(C  37,C  36,C  35,C  33)     59.67  0.000122   -0.13     59.54   
   610. D(H 111,C  37,C  36,H 110)    166.66 -0.000024   -0.06    166.60   
   611. D(H 111,C  37,C  36,H 109)     49.99  0.000072   -0.08     49.91   
   612. D(H 111,C  37,C  36,C  35)    -70.60  0.000053   -0.04    -70.64   
   613. D(C  38,C  37,C  36,H 110)    -12.94 -0.000000    0.06    -12.87   
   614. D(C  38,C  37,C  36,H 109)   -129.61  0.000096    0.05   -129.57   
   615. D(C  38,C  37,C  36,C  35)    109.80  0.000077    0.08    109.88   
   616. D(C  40,C  38,C  37,H 111)      0.84  0.000087   -0.10      0.74   
   617. D(C  40,C  38,C  37,C  36)   -179.57  0.000063   -0.22   -179.79   
   618. D(C  39,C  38,C  37,H 111)   -178.26  0.000109   -0.00   -178.26   
   619. D(C  39,C  38,C  37,C  36)      1.33  0.000085   -0.13      1.20   
   620. D(H 114,C  39,C  38,C  40)    -62.81  0.000031    0.03    -62.78   
   621. D(H 114,C  39,C  38,C  37)    116.33  0.000009   -0.06    116.26   
   622. D(H 113,C  39,C  38,C  40)     54.45 -0.000001    0.04     54.48   
   623. D(H 113,C  39,C  38,C  37)   -126.42 -0.000023   -0.05   -126.47   
   624. D(H 112,C  39,C  38,C  40)    176.08  0.000014    0.03    176.11   
   625. D(H 112,C  39,C  38,C  37)     -4.79 -0.000009   -0.06     -4.84   
   626. D(H 116,C  40,C  38,C  39)     29.60  0.000045   -0.07     29.53   
   627. D(H 116,C  40,C  38,C  37)   -149.58  0.000060    0.01   -149.56   
   628. D(H 115,C  40,C  38,C  39)    146.40 -0.000024   -0.04    146.36   
   629. D(H 115,C  40,C  38,C  37)    -32.78 -0.000009    0.04    -32.73   
   630. D(C  41,C  40,C  38,C  39)    -92.94  0.000057   -0.05    -92.99   
   631. D(C  41,C  40,C  38,C  37)     87.88  0.000072    0.03     87.91   
   632. D(H 118,C  41,C  40,H 115)    -54.13  0.000008    0.03    -54.10   
   633. D(H 118,C  41,C  40,C  38)   -176.02 -0.000018    0.02   -176.00   
   634. D(H 117,C  41,C  40,H 116)    175.08  0.000000    0.04    175.12   
   635. D(H 117,C  41,C  40,H 115)     60.15  0.000025    0.03     60.18   
   636. D(H 117,C  41,C  40,C  38)    -61.74 -0.000001    0.03    -61.72   
   637. D(C  42,C  41,C  40,H 116)    -63.58  0.000009    0.05    -63.53   
   638. D(C  42,C  41,C  40,H 115)   -178.51  0.000034    0.04   -178.47   
   639. D(H 118,C  41,C  40,H 116)     60.80 -0.000017    0.04     60.84   
   640. D(C  42,C  41,C  40,C  38)     59.59  0.000008    0.04     59.63   
   641. D(H 119,C  42,C  41,H 118)    163.16 -0.000011   -0.02    163.14   
   642. D(H 119,C  42,C  41,H 117)     46.56  0.000029   -0.05     46.50   
   643. D(H 119,C  42,C  41,C  40)    -74.18  0.000027   -0.06    -74.24   
   644. D(C  43,C  42,C  41,H 118)    -16.57 -0.000030   -0.01    -16.59   
   645. D(C  43,C  42,C  41,H 117)   -133.18  0.000010   -0.05   -133.23   
   646. D(C  43,C  42,C  41,C  40)    106.09  0.000008   -0.06    106.03   
   647. D(C  44,C  43,C  42,H 119)     -1.25  0.000059   -0.07     -1.31   
   648. D(C  44,C  43,C  42,C  41)    178.48  0.000078   -0.07    178.41   
   649. D(C  50,C  43,C  42,H 119)    178.38  0.000045   -0.05    178.34   
   650. D(C  50,C  43,C  42,C  41)     -1.89  0.000064   -0.05     -1.94   
   651. D(H 121,C  44,C  43,C  50)   -153.09  0.000001   -0.03   -153.12   
   652. D(H 121,C  44,C  43,C  42)     26.57 -0.000013   -0.01     26.56   
   653. D(H 120,C  44,C  43,C  50)    -36.50  0.000007   -0.04    -36.53   
   654. D(H 120,C  44,C  43,C  42)    143.16 -0.000007   -0.02    143.15   
   655. D(C  45,C  44,C  43,C  50)     86.35  0.000011   -0.05     86.30   
   656. D(C  45,C  44,C  43,C  42)    -93.99 -0.000004   -0.03    -94.02   
   657. D(H 123,C  45,C  44,H 121)    -65.63  0.000000    0.01    -65.62   
   658. D(H 123,C  45,C  44,H 120)    179.45  0.000007    0.01    179.46   
   659. D(H 123,C  45,C  44,C  43)     55.98 -0.000012    0.02     56.00   
   660. D(H 122,C  45,C  44,H 121)     48.61 -0.000006    0.01     48.62   
   661. D(H 122,C  45,C  44,H 120)    -66.30  0.000000    0.01    -66.29   
   662. D(H 122,C  45,C  44,C  43)    170.23 -0.000018    0.02    170.25   
   663. D(C  46,C  45,C  44,H 121)    168.57 -0.000009    0.01    168.58   
   664. D(C  46,C  45,C  44,H 120)     53.65 -0.000003    0.01     53.67   
   665. D(C  46,C  45,C  44,C  43)    -69.82 -0.000021    0.03    -69.79   
   666. D(H 124,C  46,C  45,H 123)    179.99 -0.000007    0.00    180.00   
   667. D(H 124,C  46,C  45,H 122)     63.35 -0.000024    0.01     63.36   
   668. D(H 124,C  46,C  45,C  44)    -55.74  0.000007   -0.01    -55.75   
   669. D(C  47,C  46,C  45,H 123)      1.31  0.000006   -0.02      1.29   
   670. D(C  47,C  46,C  45,H 122)   -115.34 -0.000011   -0.01   -115.35   
   671. D(C  47,C  46,C  45,C  44)    125.57  0.000020   -0.03    125.55   
   672. D(C  49,C  47,C  46,H 124)     -0.17  0.000008   -0.01     -0.18   
   673. D(C  49,C  47,C  46,C  45)    178.49 -0.000006    0.01    178.50   
   674. D(C  48,C  47,C  46,H 124)   -179.83  0.000010   -0.02   -179.85   
   675. D(C  48,C  47,C  46,C  45)     -1.18 -0.000003    0.00     -1.18   
   676. D(H 127,C  48,C  47,C  49)    -60.42  0.000003   -0.01    -60.43   
   677. D(H 127,C  48,C  47,C  46)    119.26  0.000001   -0.00    119.26   
   678. D(H 126,C  48,C  47,C  49)     56.88  0.000004   -0.01     56.88   
   679. D(H 126,C  48,C  47,C  46)   -123.43  0.000002   -0.00   -123.43   
   680. D(H 125,C  48,C  47,C  49)    178.22  0.000004   -0.01    178.21   
   681. D(H 125,C  48,C  47,C  46)     -2.10  0.000002   -0.00     -2.10   
   682. D(H 130,C  49,C  47,C  48)    -59.04 -0.000003    0.01    -59.03   
   683. D(H 130,C  49,C  47,C  46)    121.26 -0.000001   -0.00    121.26   
   684. D(H 129,C  49,C  47,C  48)     58.96 -0.000002    0.01     58.97   
   685. D(H 129,C  49,C  47,C  46)   -120.74  0.000001    0.00   -120.74   
   686. D(H 128,C  49,C  47,C  48)    179.92 -0.000006    0.01    179.93   
   687. D(H 128,C  49,C  47,C  46)      0.22 -0.000004    0.00      0.22   
   688. D(H 133,C  50,C  43,C  44)    -56.75 -0.000035    0.03    -56.73   
   689. D(H 133,C  50,C  43,C  42)    123.60 -0.000022    0.01    123.61   
   690. D(H 132,C  50,C  43,C  44)     60.69 -0.000002    0.02     60.70   
   691. D(H 132,C  50,C  43,C  42)   -118.96  0.000011   -0.00   -118.96   
   692. D(H 131,C  50,C  43,C  44)   -178.60 -0.000010    0.02   -178.58   
   693. D(H 131,C  50,C  43,C  42)      1.76  0.000003   -0.00      1.76   
   694. D(C 134,C  51,C   5,C   6)      0.90 -0.000239   -0.30      0.60   
   695. D(C 134,C  51,C   5,C   4)   -179.23  0.000011   -0.23   -179.46   
   696. D(C  52,C  51,C   5,C   6)    179.53 -0.000314    0.04    179.57   
   697. D(C  52,C  51,C   5,C   4)     -0.60 -0.000064    0.11     -0.49   
   698. D(O  53,C  52,C  51,C 134)      0.17  0.000063   -0.43     -0.26   
   699. D(O  53,C  52,C  51,C   5)   -178.55  0.000222   -0.77   -179.32   
   700. D(C   1,C  52,C  51,C 134)   -178.77  0.000389   -0.89   -179.65   
   701. D(C   1,C  52,C  51,C   5)      2.51  0.000548   -1.23      1.28   
   702. D(O  53,C  52,C   1,C   2)    177.75 -0.000453    1.14    178.89   
   703. D(O  53,C  52,C   1,C   0)     -2.18 -0.000255    0.30     -1.88   
   704. D(C  51,C  52,C   1,C   2)     -3.28 -0.000698    1.56     -1.72   
   705. D(C  51,C  52,C   1,C   0)    176.78 -0.000500    0.72    177.50   
   706. D(H  57,O  53,C  52,C  51)   -170.19  0.000372   -1.57   -171.76   
   707. D(H  57,O  53,C  52,C   1)      8.70  0.000076   -1.11      7.59   
   708. D(C   0,H  57,O  53,C  52)    -18.91 -0.001685    1.85    -17.05   
   709. D(O  53,H  57,C   0,H  56)   -102.80  0.000901   -3.36   -106.16   
   710. D(O  53,H  57,C   0,H  55)    139.88 -0.000204    0.99    140.87   
   711. D(O  53,H  57,C   0,C   1)     17.56  0.000718   -1.33     16.23   
   712. D(H 137,C 134,C  51,C  52)     53.71  0.000140   -0.08     53.64   
   713. D(H 137,C 134,C  51,C   5)   -127.58  0.000045    0.25   -127.33   
   714. D(H 136,C 134,C  51,C  52)    -63.00 -0.000220   -0.09    -63.09   
   715. D(H 136,C 134,C  51,C   5)    115.71 -0.000315    0.23    115.95   
   716. D(H 135,C 134,C  51,C  52)    175.29 -0.000009   -0.10    175.19   
   717. D(H 135,C 134,C  51,C   5)     -6.00 -0.000104    0.22     -5.78   
    ----------------------------------------------------------------------------

         *************************************************************
         *                GEOMETRY OPTIMIZATION CYCLE  10            *
         *************************************************************
---------------------------------
CARTESIAN COORDINATES (ANGSTROEM)
---------------------------------
  C     16.100622   -2.973312   -2.709809
  C     15.174721   -2.012276   -1.996715
  C     14.098683   -2.451159   -1.201971
  C     13.866611   -3.934883   -0.994950
  C     13.194175   -1.533239   -0.563279
  C     13.462194   -0.137657   -0.777933
  C     12.483250    0.810050   -0.087555
  C     11.418889    1.347950   -1.015837
  C     10.118367    1.018302   -1.026725
  C      9.164810    1.602904   -2.050148
  C      9.536816    0.019166   -0.039268
  C      9.145619    0.596438    1.352117
  C      8.102680    1.681247    1.317189
  C      6.829514    1.615815    1.742718
  C      6.214673    0.396648    2.386120
  C      5.905126    2.820398    1.613896
  C      5.212947    2.961717    0.229008
  C      4.349130    1.790935   -0.168330
  C      3.009152    1.715874   -0.295243
  C      2.041643    2.860685   -0.078302
  C      2.384782    0.392324   -0.712936
  C      2.051421   -0.588881    0.450690
  C      1.063083   -0.088079    1.471888
  C     -0.215288   -0.469207    1.641652
  C     -0.903250   -1.530308    0.816310
  C     -1.068462    0.165823    2.732526
  C     -1.748927    1.508508    2.341422
  C     -2.688745    1.422440    1.167004
  C     -4.029272    1.542064    1.151016
  C     -4.885958    1.825578    2.364473
  C     -4.779921    1.412854   -0.167273
  C     -5.150426   -0.043808   -0.573160
  C     -6.040483   -0.778930    0.396252
  C     -7.333268   -1.125138    0.254290
  C     -8.170343   -0.851824   -0.974936
  C     -8.044971   -1.860701    1.381947
  C     -8.639455   -0.948715    2.493778
  C     -9.662404    0.051686    2.023105
  C    -10.987060    0.064253    2.255998
  C    -11.720320   -0.958685    3.092781
  C    -11.849072    1.176984    1.676446
  C    -12.392881    0.912070    0.242247
  C    -13.258786   -0.313820    0.097971
  C    -14.594170   -0.382920   -0.056869
  C    -15.262115   -1.739795   -0.220379
  C    -15.483714   -2.195033   -1.690969
  C    -16.526672   -1.415419   -2.448817
  C    -16.412577   -0.774120   -3.625157
  C    -15.147045   -0.685500   -4.445743
  C    -17.602358   -0.070290   -4.239017
  C    -15.517606    0.813725   -0.075299
  C     14.551973    0.317158   -1.571780
  C     15.459866   -0.602809   -2.200727
  O     16.483494   -0.181386   -2.930033
  O     12.188852   -1.947751    0.193969
  H     15.600464   -3.802200   -3.227578
  H     16.835701   -3.455841   -2.069238
  H     16.643269   -2.372679   -3.407939
  H     13.550820   -4.455033   -1.913911
  H     13.076317   -4.071288   -0.247016
  H     14.770908   -4.461868   -0.651551
  H     13.014602    1.662962    0.360339
  H     12.015424    0.249023    0.728668
  H     11.767530    2.060288   -1.768124
  H      9.662040    2.326694   -2.705938
  H      8.314208    2.106697   -1.569529
  H      8.732629    0.813242   -2.683960
  H     10.271327   -0.779638    0.123939
  H      8.640921   -0.440051   -0.478548
  H     10.057790    1.000521    1.814684
  H      8.820983   -0.237901    1.987591
  H      8.439200    2.629747    0.891198
  H      6.887587   -0.466232    2.404613
  H      5.295899    0.100869    1.861665
  H      5.919123    0.618990    3.421750
  H      6.475629    3.741912    1.785848
  H      5.129915    2.779533    2.391768
  H      6.003533    3.090595   -0.526055
  H      4.638619    3.892580    0.235571
  H      4.909509    0.879925   -0.389554
  H      2.522206    3.775568    0.273310
  H      1.267058    2.586132    0.648608
  H      1.513925    3.094943   -1.014451
  H      3.071626   -0.133929   -1.389209
  H      1.463456    0.582845   -1.279674
  H      2.996613   -0.822862    0.961972
  H      1.699758   -1.525400    0.001224
  H      1.449035    0.675607    2.150582
  H     -0.280775   -1.917551    0.004402
  H     -1.831197   -1.140646    0.376713
  H     -1.197168   -2.377382    1.452963
  H     -0.443533    0.366308    3.611879
  H     -1.847971   -0.539847    3.050889
  H     -0.951229    2.228739    2.105401
  H     -2.261354    1.895737    3.228829
  H     -2.198704    1.249248    0.206146
  H     -4.321227    1.842167    3.299985
  H     -5.682768    1.076857    2.462601
  H     -5.389783    2.797139    2.255770
  H     -4.168362    1.828585   -0.978755
  H     -5.701695    2.009091   -0.127068
  H     -4.210000   -0.604246   -0.682738
  H     -5.606850   -0.004413   -1.568106
  H     -5.554918   -1.062458    1.332484
  H     -7.650265   -0.258673   -1.731358
  H     -9.094790   -0.323888   -0.706447
  H     -8.481744   -1.797821   -1.441470
  H     -7.340938   -2.546673    1.870369
  H     -8.854324   -2.476965    0.967726
  H     -7.802308   -0.405537    2.956883
  H     -9.056092   -1.598322    3.272138
  H     -9.257420    0.869783    1.423203
  H    -11.080734   -1.777090    3.434608
  H    -12.557442   -1.392947    2.531152
  H    -12.160776   -0.479653    3.979323
  H    -11.266010    2.105936    1.634309
  H    -12.702419    1.367195    2.341835
  H    -11.526169    0.811352   -0.427497
  H    -12.930289    1.810978   -0.079867
  H    -12.714874   -1.260535    0.120097
  H    -16.232939   -1.740478    0.296383
  H    -14.645078   -2.505304    0.266689
  H    -15.803441   -3.248679   -1.650725
  H    -14.518738   -2.185375   -2.208991
  H    -17.507647   -1.398413   -1.967101
  H    -14.289498   -1.171901   -3.974416
  H    -14.881930    0.365294   -4.630223
  H    -15.295371   -1.143811   -5.434230
  H    -18.497634   -0.159552   -3.614346
  H    -17.834840   -0.482115   -5.231957
  H    -17.393734    0.998832   -4.389661
  H    -14.990007    1.766382    0.020724
  H    -16.241115    0.746042    0.749916
  H    -16.105675    0.838069   -1.001247
  C     14.859380    1.786649   -1.801496
  H     14.109578    2.464601   -1.384067
  H     15.834502    2.072918   -1.373140
  H     14.947030    2.008928   -2.876034

----------------------------
CARTESIAN COORDINATES (A.U.)
----------------------------
  NO LB      ZA    FRAG     MASS         X           Y           Z
   0 C     6.0000    0    12.011   30.425766   -5.618745   -5.120797
   1 C     6.0000    0    12.011   28.676066   -3.802651   -3.773244
   2 C     6.0000    0    12.011   26.642649   -4.632019   -2.271395
   3 C     6.0000    0    12.011   26.204097   -7.435851   -1.880183
   4 C     6.0000    0    12.011   24.933377   -2.897402   -1.064443
   5 C     6.0000    0    12.011   25.439860   -0.260135   -1.470080
   6 C     6.0000    0    12.011   23.589924    1.530773   -0.165454
   7 C     6.0000    0    12.011   21.578573    2.547256   -1.919654
   8 C     6.0000    0    12.011   19.120943    1.924312   -1.940229
   9 C     6.0000    0    12.011   17.318981    3.029049   -3.874219
  10 C     6.0000    0    12.011   18.021970    0.036218   -0.074206
  11 C     6.0000    0    12.011   17.282716    1.127105    2.555131
  12 C     6.0000    0    12.011   15.311846    3.177096    2.489127
  13 C     6.0000    0    12.011   12.905912    3.053448    3.293260
  14 C     6.0000    0    12.011   11.744030    0.749557    4.509113
  15 C     6.0000    0    12.011   11.159072    5.329780    3.049822
  16 C     6.0000    0    12.011    9.851042    5.596834    0.432762
  17 C     6.0000    0    12.011    8.218665    3.384376   -0.318098
  18 C     6.0000    0    12.011    5.686473    3.242532   -0.557929
  19 C     6.0000    0    12.011    3.858146    5.405912   -0.147970
  20 C     6.0000    0    12.011    4.506584    0.741385   -1.347255
  21 C     6.0000    0    12.011    3.876624   -1.112823    0.851682
  22 C     6.0000    0    12.011    2.008936   -0.166445    2.781465
  23 C     6.0000    0    12.011   -0.406835   -0.886673    3.102272
  24 C     6.0000    0    12.011   -1.706894   -2.891864    1.542603
  25 C     6.0000    0    12.011   -2.019101    0.313359    5.163726
  26 C     6.0000    0    12.011   -3.304994    2.850667    4.424646
  27 C     6.0000    0    12.011   -5.080993    2.688021    2.205319
  28 C     6.0000    0    12.011   -7.614220    2.914079    2.175105
  29 C     6.0000    0    12.011   -9.233122    3.449843    4.468206
  30 C     6.0000    0    12.011   -9.032741    2.669907   -0.316100
  31 C     6.0000    0    12.011   -9.732895   -0.082785   -1.083115
  32 C     6.0000    0    12.011  -11.414859   -1.471964    0.748808
  33 C     6.0000    0    12.011  -13.857868   -2.126203    0.480539
  34 C     6.0000    0    12.011  -15.439711   -1.609714   -1.842363
  35 C     6.0000    0    12.011  -15.202792   -3.516216    2.611501
  36 C     6.0000    0    12.011  -16.326204   -1.792811    4.712557
  37 C     6.0000    0    12.011  -18.259297    0.097672    3.823114
  38 C     6.0000    0    12.011  -20.762535    0.121421    4.263218
  39 C     6.0000    0    12.011  -22.148195   -1.811652    5.844509
  40 C     6.0000    0    12.011  -22.391501    2.224177    3.168024
  41 C     6.0000    0    12.011  -23.419151    1.723563    0.457781
  42 C     6.0000    0    12.011  -25.055474   -0.593034    0.185139
  43 C     6.0000    0    12.011  -27.578985   -0.723614   -0.107466
  44 C     6.0000    0    12.011  -28.841217   -3.287736   -0.416457
  45 C     6.0000    0    12.011  -29.259979   -4.148012   -3.195468
  46 C     6.0000    0    12.011  -31.230883   -2.674755   -4.627594
  47 C     6.0000    0    12.011  -31.015275   -1.462876   -6.850553
  48 C     6.0000    0    12.011  -28.623767   -1.295407   -8.401236
  49 C     6.0000    0    12.011  -33.263636   -0.132828   -8.010581
  50 C     6.0000    0    12.011  -29.324025    1.537717   -0.142294
  51 C     6.0000    0    12.011   27.499243    0.599341   -2.970233
  52 C     6.0000    0    12.011   29.214913   -1.139144   -4.158771
  53 O     8.0000    0    15.999   31.149290   -0.342770   -5.536959
  54 O     8.0000    0    15.999   23.033591   -3.680716    0.366548
  55 H     1.0000    0     1.008   29.480604   -7.185117   -6.099238
  56 H     1.0000    0     1.008   31.814865   -6.530593   -3.910294
  57 H     1.0000    0     1.008   31.451221   -4.483713   -6.440072
  58 H     1.0000    0     1.008   25.607339   -8.418791   -3.616768
  59 H     1.0000    0     1.008   24.710659   -7.693619   -0.466792
  60 H     1.0000    0     1.008   27.912970   -8.431708   -1.231254
  61 H     1.0000    0     1.008   24.594033    3.142543    0.680942
  62 H     1.0000    0     1.008   22.705860    0.470585    1.376984
  63 H     1.0000    0     1.008   22.237409    3.893380   -3.341270
  64 H     1.0000    0     1.008   18.258610    4.396814   -5.113482
  65 H     1.0000    0     1.008   15.711577    3.981080   -2.965979
  66 H     1.0000    0     1.008   16.502276    1.536805   -5.071950
  67 H     1.0000    0     1.008   19.409995   -1.473303    0.234212
  68 H     1.0000    0     1.008   16.328975   -0.831576   -0.904324
  69 H     1.0000    0     1.008   19.006469    1.890711    3.429257
  70 H     1.0000    0     1.008   16.669243   -0.449568    3.756003
  71 H     1.0000    0     1.008   15.947777    4.969502    1.684121
  72 H     1.0000    0     1.008   13.015653   -0.881051    4.544060
  73 H     1.0000    0     1.008   10.007798    0.190615    3.518037
  74 H     1.0000    0     1.008   11.185522    1.169721    6.466170
  75 H     1.0000    0     1.008   12.237165    7.071189    3.374763
  76 H     1.0000    0     1.008    9.694135    5.252555    4.519787
  77 H     1.0000    0     1.008   11.345034    5.840379   -0.994100
  78 H     1.0000    0     1.008    8.765720    7.355911    0.445164
  79 H     1.0000    0     1.008    9.277627    1.662818   -0.736150
  80 H     1.0000    0     1.008    4.766279    7.134790    0.516482
  81 H     1.0000    0     1.008    2.394393    4.887081    1.225691
  82 H     1.0000    0     1.008    2.860904    5.848595   -1.917034
  83 H     1.0000    0     1.008    5.804532   -0.253089   -2.625225
  84 H     1.0000    0     1.008    2.765531    1.101417   -2.418233
  85 H     1.0000    0     1.008    5.662778   -1.554983    1.817864
  86 H     1.0000    0     1.008    3.212078   -2.882589    0.002313
  87 H     1.0000    0     1.008    2.738279    1.276711    4.064010
  88 H     1.0000    0     1.008   -0.530587   -3.623646    0.008319
  89 H     1.0000    0     1.008   -3.460461   -2.155508    0.711884
  90 H     1.0000    0     1.008   -2.262320   -4.492601    2.745702
  91 H     1.0000    0     1.008   -0.838155    0.692222    6.825462
  92 H     1.0000    0     1.008   -3.492160   -1.020162    5.765345
  93 H     1.0000    0     1.008   -1.797562    4.211705    3.978631
  94 H     1.0000    0     1.008   -4.273340    3.582425    6.101603
  95 H     1.0000    0     1.008   -4.154948    2.360736    0.389559
  96 H     1.0000    0     1.008   -8.165936    3.481191    6.236068
  97 H     1.0000    0     1.008  -10.738876    2.034966    4.653642
  98 H     1.0000    0     1.008  -10.185214    5.285827    4.262787
  99 H     1.0000    0     1.008   -7.877062    3.455526   -1.849579
 100 H     1.0000    0     1.008  -10.774642    3.796633   -0.240123
 101 H     1.0000    0     1.008   -7.955747   -1.141860   -1.290188
 102 H     1.0000    0     1.008  -10.595411   -0.008339   -2.963291
 103 H     1.0000    0     1.008  -10.497274   -2.007755    2.518030
 104 H     1.0000    0     1.008  -14.456905   -0.488821   -3.271793
 105 H     1.0000    0     1.008  -17.186663   -0.612059   -1.334992
 106 H     1.0000    0     1.008  -16.028172   -3.397389   -2.723984
 107 H     1.0000    0     1.008  -13.872363   -4.812515    3.534486
 108 H     1.0000    0     1.008  -16.732248   -4.680785    1.828737
 109 H     1.0000    0     1.008  -14.744226   -0.766355    5.587698
 110 H     1.0000    0     1.008  -17.113534   -3.020391    6.183445
 111 H     1.0000    0     1.008  -17.493988    1.643652    2.689463
 112 H     1.0000    0     1.008  -20.939553   -3.358213    6.490469
 113 H     1.0000    0     1.008  -23.730127   -2.632287    4.783183
 114 H     1.0000    0     1.008  -22.980536   -0.906413    7.519831
 115 H     1.0000    0     1.008  -21.289674    3.979643    3.088396
 116 H     1.0000    0     1.008  -24.004093    2.583625    4.425427
 117 H     1.0000    0     1.008  -21.781304    1.533232   -0.807852
 118 H     1.0000    0     1.008  -24.434704    3.422252   -0.150926
 119 H     1.0000    0     1.008  -24.027630   -2.382066    0.226951
 120 H     1.0000    0     1.008  -30.675809   -3.289026    0.560082
 121 H     1.0000    0     1.008  -27.675186   -4.734338    0.503968
 122 H     1.0000    0     1.008  -29.864176   -6.139114   -3.119418
 123 H     1.0000    0     1.008  -27.436438   -4.129759   -4.174388
 124 H     1.0000    0     1.008  -33.084658   -2.642618   -3.717282
 125 H     1.0000    0     1.008  -27.003238   -2.214572   -7.510557
 126 H     1.0000    0     1.008  -28.122773    0.690305   -8.749854
 127 H     1.0000    0     1.008  -28.904063   -2.161489  -10.269207
 128 H     1.0000    0     1.008  -34.955462   -0.301509   -6.830123
 129 H     1.0000    0     1.008  -33.702963   -0.911066   -9.886965
 130 H     1.0000    0     1.008  -32.869394    1.887520   -8.295258
 131 H     1.0000    0     1.008  -28.327008    3.337978    0.039162
 132 H     1.0000    0     1.008  -30.691259    1.409815    1.417136
 133 H     1.0000    0     1.008  -30.435315    1.583722   -1.892082
 134 C     6.0000    0    12.011   28.080158    3.376277   -3.404334
 135 H     1.0000    0     1.008   26.663237    4.657420   -2.615508
 136 H     1.0000    0     1.008   29.922873    3.917247   -2.594858
 137 H     1.0000    0     1.008   28.245793    3.796324   -5.434917

--------------------------------
INTERNAL COORDINATES (ANGSTROEM)
--------------------------------
 C      0   0   0     0.000000000000     0.00000000     0.00000000
 C      1   0   0     1.513071509605     0.00000000     0.00000000
 C      2   1   0     1.407868364041   122.39457176     0.00000000
 C      3   2   1     1.515965486544   119.94690384     2.30454127
 C      3   2   1     1.438276189399   122.16655698   182.16639465
 C      5   3   2     1.437205324400   115.85675040   359.54727970
 C      6   5   3     1.527449548619   114.54807165   179.94746955
 C      7   6   5     1.511260780008   113.24023056   260.21222260
 C      8   7   6     1.341694348932   126.88491170   108.09669403
 C      9   8   7     1.516055840335   121.35958969   182.14690158
 C      9   8   7     1.520376607207   121.80014744     0.65545841
 C     11   9   8     1.556352282721   115.66017498    83.78497137
 C     12  11   9     1.505241246785   114.88035241    60.24395327
 C     13  12  11     1.343989267666   127.87397215   109.99087220
 C     14  13  12     1.509424392751   124.06631826     1.57365512
 C     14  13  12     1.523846482010   120.62372724   180.63345736
 C     16  14  13     1.554670224227   114.66052559    84.33166816
 C     17  16  14     1.508240038865   114.77829267    59.49931521
 C     18  17  16     1.348066238943   129.59221279   111.30879303
 C     19  18  17     1.514506558718   125.40985944     1.26928048
 C     19  18  17     1.521871174775   118.82046792   180.15189945
 C     21  19  18     1.558178129152   115.49689492    87.81895055
 C     22  21  19     1.506804323071   115.92233195    60.95404596
 C     23  22  21     1.344734094533   127.94512606   106.99673811
 C     24  23  22     1.510104587507   124.28042277     1.19741049
 C     24  23  22     1.523540941957   120.30588320   180.48406919
 C     26  24  23     1.555248923681   115.13793858    84.50391115
 C     27  26  24     1.506626233359   114.81128849    59.99827315
 C     28  27  26     1.345947983911   128.71592371   110.93174555
 C     29  28  27     1.512206940020   124.84530041     1.28758602
 C     29  28  27     1.522515703675   119.58991651   180.20953888
 C     31  29  28     1.556882460738   114.99056338    86.24266836
 C     32  31  29     1.507436641055   115.41229101    60.29985212
 C     33  32  31     1.345847643252   128.66594256   108.91921395
 C     34  33  32     1.512082410147   124.82115290     1.28399191
 C     34  33  32     1.522886734740   119.67341844   180.61629424
 C     36  34  33     1.556052515669   115.12173531    84.94432150
 C     37  36  34     1.506239407607   115.17929094    59.53633902
 C     38  37  36     1.345032174576   128.38567844   109.88406057
 C     39  38  37     1.511383105913   124.56563624     1.20247706
 C     39  38  37     1.522207023914   119.90866057   180.20890109
 C     41  39  38     1.556545584751   115.10248281    87.91286244
 C     42  41  39     1.507784329663   115.28867829    59.63351136
 C     43  42  41     1.346106445963   128.49584496   106.02982544
 C     44  43  42     1.521181932358   119.58743739   178.41108245
 C     45  44  43     1.555307659797   115.16845032   265.98191054
 C     46  45  44     1.506616216836   115.01055775   290.20935009
 C     47  46  45     1.344639950098   128.91065390   125.54516103
 C     48  47  46     1.510888717007   125.04242965   358.82167999
 C     48  47  46     1.512541556457   120.67940879   178.49917501
 C     44  43  42     1.511631944068   124.52644243   358.06199803
 C      6   5   3     1.422907974332   122.44793395     0.00000000
 C     52   6   5     1.437422682268   121.55256794   359.51616953
 O     53  52   6     1.325631280816   121.66689088   180.66851088
 O      5   3   2     1.325110916735   122.08944108   180.60320421
 H      1   2   3     1.097860607400   115.02601213    44.68604764
 H      1   2   3     1.087891059060   114.68922012   283.41601257
 H      1   2   3     1.068930690198   105.16272219   166.27677541
 H      4   3   2     1.102165658116   113.07266020   292.12177987
 H      4   3   2     1.096620233222   108.97788862   172.43102269
 H      4   3   2     1.101539427803   112.65189431    51.79304000
 H      7   6   5     1.100183053945   110.82248302   138.25734122
 H      7   6   5     1.095368875589   107.02206366    21.38027461
 H      8   7   6     1.093120133723   115.47007619   289.78750757
 H     10   9   8     1.095979200755   111.91481093   357.39741143
 H     10   9   8     1.099238681888   111.60946214   236.14676740
 H     10   9   8     1.100937885787   111.03619382   118.03536393
 H     11   9   8     1.097374721350   108.59855983   322.51970931
 H     11   9   8     1.098395885271   109.08597078   205.60981093
 H     12  11   9     1.099684889958   107.68895019   299.06133626
 H     12  11   9     1.097879079402   108.05399511   184.59041946
 H     13  12  11     1.092871013658   114.90889244   289.98088680
 H     15  14  13     1.094403009674   113.17731785   355.51054317
 H     15  14  13     1.098491833798   110.77303376   233.96912759
 H     15  14  13     1.099688716860   110.34026307   116.63538933
 H     16  14  13     1.097373729697   109.58442424   323.83125885
 H     16  14  13     1.098957463270   109.79630713   206.96790974
 H     17  16  14     1.100798112644   107.57170504   298.32641007
 H     17  16  14     1.093801423033   107.80576286   183.99998177
 H     18  17  16     1.092200697314   114.01569686   290.79200479
 H     20  19  18     1.091596628919   113.48012188   355.70990428
 H     20  19  18     1.097159840658   110.90098812   234.08692976
 H     20  19  18     1.099880214294   110.21738261   116.80945072
 H     21  19  18     1.098199598303   109.21851701   327.23776771
 H     21  19  18     1.098330773206   109.56702082   210.50375233
 H     22  21  19     1.099792520600   107.29410920   299.40494831
 H     22  21  19     1.096702271129   107.47446383   185.17953397
 H     23  22  21     1.092153626890   114.94612793   286.83907689
 H     25  24  23     1.093904193932   113.27584648   355.69006401
 H     25  24  23     1.098257130684   110.75564314   234.14884007
 H     25  24  23     1.099658673699   110.28008020   116.86758758
 H     26  24  23     1.097266174068   109.33171100   324.00088616
 H     26  24  23     1.098616543044   109.70017110   207.18141168
 H     27  26  24     1.100345887336   107.56827709   298.73690618
 H     27  26  24     1.095453802754   107.82589298   184.40804703
 H     28  27  26     1.092421945596   114.51046480   290.26337727
 H     30  29  28     1.092876173509   113.39099326   354.93482226
 H     30  29  28     1.097779251217   110.79688747   233.31334551
 H     30  29  28     1.099812214778   110.23245116   116.06438392
 H     31  29  28     1.097879915784   109.46413688   325.64917065
 H     31  29  28     1.098536920841   109.63021655   208.81495502
 H     32  31  29     1.100226631587   107.40624670   298.92709247
 H     32  31  29     1.095350463115   107.59704859   184.61561427
 H     33  32  31     1.092104350386   114.54362110   288.79046260
 H     35  34  33     1.092924375887   113.40991801   355.06604933
 H     35  34  33     1.097909580634   110.74709249   233.46369723
 H     35  34  33     1.099788405006   110.25015159   116.22580310
 H     36  34  33     1.097623142505   109.36584693   324.39492945
 H     36  34  33     1.098367766969   109.64053249   207.54856789
 H     37  36  34     1.100146519190   107.42352025   298.29735412
 H     37  36  34     1.096093279798   107.77417635   183.96649974
 H     38  37  36     1.092327075063   114.66113101   289.35889008
 H     40  39  38     1.093481703956   113.31976843   355.15538486
 H     40  39  38     1.097626596285   110.76267448   233.52941981
 H     40  39  38     1.099740892169   110.23166663   116.26257186
 H     41  39  38     1.097583388145   109.41927785   327.26797408
 H     41  39  38     1.098691369402   109.62185011   210.43637631
 H     42  41  39     1.099950161587   107.53709411   298.28501560
 H     42  41  39     1.095718102487   107.61365226   184.00083201
 H     43  42  41     1.092061560002   114.63661338   285.75879335
 H     45  44  43     1.099792480665   109.73391076   143.14695170
 H     45  44  43     1.097257318308   109.12701235    26.55890022
 H     46  45  44     1.101823463139   106.66114903   170.25093926
 H     46  45  44     1.095271485216   108.60783061    56.00458231
 H     47  46  45     1.093001738880   114.05786075   304.25210548
 H     49  48  47     1.092759037681   113.38781441   357.90206068
 H     49  48  47     1.099311797908   110.43895654   236.57099690
 H     49  48  47     1.099616882107   110.53601387   119.26297194
 H     50  48  47     1.095308752600   111.93606697     0.21963027
 H     50  48  47     1.099807808610   111.00465220   239.25802428
 H     50  48  47     1.099654228492   111.02490608   121.25944766
 H     51  44  43     1.093223345614   113.20037631     1.75642829
 H     51  44  43     1.099557067674   110.12598915   241.03899151
 H     51  44  43     1.097176986454   110.81058492   123.60971808
 C     52   6   5     1.518773744718   123.27564388   180.53036229
 H    135  52   6     1.093648944447   113.78374126   354.22459403
 H    135  52   6     1.102861538379   111.79956006   115.95138117
 H    135  52   6     1.100782645397   111.04723556   232.67669907

---------------------------
INTERNAL COORDINATES (A.U.)
---------------------------
 C      0   0   0     0.000000000000     0.00000000     0.00000000
 C      1   0   0     2.859290774193     0.00000000     0.00000000
 C      2   1   0     2.660485640649   122.39457176     0.00000000
 C      3   2   1     2.864759598045   119.94690384     2.30454127
 C      3   2   1     2.717948102905   122.16655698   182.16639465
 C      5   3   2     2.715924461329   115.85675040   359.54727970
 C      6   5   3     2.886461330272   114.54807165   179.94746955
 C      7   6   5     2.855868991152   113.24023056   260.21222260
 C      8   7   6     2.535434874911   126.88491170   108.09669403
 C      9   8   7     2.864930341966   121.35958969   182.14690158
 C      9   8   7     2.873095408041   121.80014744     0.65545841
 C     11   9   8     2.941079582246   115.66017498    83.78497137
 C     12  11   9     2.844493721906   114.88035241    60.24395327
 C     13  12  11     2.539771642818   127.87397215   109.99087220
 C     14  13  12     2.852398722160   124.06631826     1.57365512
 C     14  13  12     2.879652521139   120.62372724   180.63345736
 C     16  14  13     2.937900952351   114.66052559    84.33166816
 C     17  16  14     2.850160617670   114.77829267    59.49931521
 C     18  17  16     2.547476001987   129.59221279   111.30879303
 C     19  18  17     2.862002624004   125.40985944     1.26928048
 C     19  18  17     2.875919731434   118.82046792   180.15189945
 C     21  19  18     2.944529931962   115.49689492    87.81895055
 C     22  21  19     2.847447508012   115.92233195    60.95404596
 C     23  22  21     2.541179161614   127.94512606   106.99673811
 C     24  23  22     2.853684103966   124.28042277     1.19741049
 C     24  23  22     2.879075134114   120.30588320   180.48406919
 C     26  24  23     2.938994535833   115.13793858    84.50391115
 C     27  26  24     2.847110967229   114.81128849    59.99827315
 C     28  27  26     2.543473080095   128.71592371   110.93174555
 C     29  28  27     2.857656974453   124.84530041     1.28758602
 C     29  28  27     2.877137714541   119.58991651   180.20953888
 C     31  29  28     2.942081473501   114.99056338    86.24266836
 C     32  31  29     2.848642415833   115.41229101    60.29985212
 C     33  32  31     2.543283463730   128.66594256   108.91921395
 C     34  33  32     2.857421647097   124.82115290     1.28399191
 C     34  33  32     2.877838861640   119.67341844   180.61629424
 C     36  34  33     2.940513104613   115.12173531    84.94432150
 C     37  36  34     2.846379972496   115.17929094    59.53633902
 C     38  37  36     2.541742451261   128.38567844   109.88406057
 C     39  38  37     2.856100153610   124.56563624     1.20247706
 C     39  38  37     2.876554394329   119.90866057   180.20890109
 C     41  39  38     2.941444870144   115.10248281    87.91286244
 C     42  41  39     2.849299452081   115.28867829    59.63351136
 C     43  42  41     2.543772529975   128.49584496   106.02982544
 C     44  43  42     2.874617252025   119.58743739   178.41108245
 C     45  44  43     2.939105531007   115.16845032   265.98191054
 C     46  45  44     2.847092038745   115.01055775   290.20935009
 C     47  46  45     2.541001254415   128.91065390   125.54516103
 C     48  47  46     2.855165893975   125.04242965   358.82167999
 C     48  47  46     2.858289307879   120.67940879   178.49917501
 C     44  43  42     2.856570389575   124.52644243   358.06199803
 C      6   5   3     2.688906385260   122.44793395     0.00000000
 C     52   6   5     2.716335208173   121.55256794   359.51616953
 O     53  52   6     2.505080075301   121.66689088   180.66851088
 O      5   3   2     2.504096729698   122.08944108   180.60320421
 H      1   2   3     2.074655881207   115.02601213    44.68604764
 H      1   2   3     2.055816165166   114.68922012   283.41601257
 H      1   2   3     2.019986260618   105.16272219   166.27677541
 H      4   3   2     2.082791248052   113.07266020   292.12177987
 H      4   3   2     2.072311913707   108.97788862   172.43102269
 H      4   3   2     2.081607844265   112.65189431    51.79304000
 H      7   6   5     2.079044669137   110.82248302   138.25734122
 H      7   6   5     2.069947190484   107.02206366    21.38027461
 H      8   7   6     2.065697684212   115.47007619   289.78750757
 H     10   9   8     2.071100537901   111.91481093   357.39741143
 H     10   9   8     2.077260064581   111.60946214   236.14676740
 H     10   9   8     2.080471094595   111.03619382   118.03536393
 H     11   9   8     2.073737689640   108.59855983   322.51970931
 H     11   9   8     2.075667409788   109.08597078   205.60981093
 H     12  11   9     2.078103275632   107.68895019   299.06133626
 H     12  11   9     2.074690788231   108.05399511   184.59041946
 H     13  12  11     2.065226915514   114.90889244   289.98088680
 H     15  14  13     2.068121968423   113.17731785   355.51054317
 H     15  14  13     2.075848726228   110.77303376   233.96912759
 H     15  14  13     2.078110507429   110.34026307   116.63538933
 H     16  14  13     2.073735815687   109.58442424   323.83125885
 H     16  14  13     2.076728638410   109.79630713   206.96790974
 H     17  16  14     2.080206961635   107.57170504   298.32641007
 H     17  16  14     2.066985134426   107.80576286   183.99998177
 H     18  17  16     2.063960201201   114.01569686   290.79200479
 H     20  19  18     2.062818677368   113.48012188   355.70990428
 H     20  19  18     2.073331623980   110.90098812   234.08692976
 H     20  19  18     2.078472385135   110.21738261   116.80945072
 H     21  19  18     2.075296481174   109.21851701   327.23776771
 H     21  19  18     2.075544365817   109.56702082   210.50375233
 H     22  21  19     2.078306668068   107.29410920   299.40494831
 H     22  21  19     2.072466942883   107.47446383   185.17953397
 H     23  22  21     2.063871250990   114.94612793   286.83907689
 H     25  24  23     2.067179343280   113.27584648   355.69006401
 H     25  24  23     2.075405201619   110.75564314   234.14884007
 H     25  24  23     2.078053734082   110.28008020   116.86758758
 H     26  24  23     2.073532565003   109.33171100   324.00088616
 H     26  24  23     2.076084392548   109.70017110   207.18141168
 H     27  26  24     2.079352379652   107.56827709   298.73690618
 H     27  26  24     2.070107679568   107.82589298   184.40804703
 H     28  27  26     2.064378299861   114.51046480   290.26337727
 H     30  29  28     2.065236666220   113.39099326   354.93482226
 H     30  29  28     2.074502140301   110.79688747   233.31334551
 H     30  29  28     2.078343884671   110.23245116   116.06438392
 H     31  29  28     2.074692368764   109.46413688   325.64917065
 H     31  29  28     2.075933928391   109.63021655   208.81495502
 H     32  31  29     2.079127018945   107.40624670   298.92709247
 H     32  31  29     2.069912395952   107.59704859   184.61561427
 H     33  32  31     2.063778131894   114.54362110   288.79046260
 H     35  34  33     2.065327755513   113.40991801   355.06604933
 H     35  34  33     2.074748427207   110.74709249   233.46369723
 H     35  34  33     2.078298890724   110.25015159   116.22580310
 H     36  34  33     2.074207137589   109.36584693   324.39492945
 H     36  34  33     2.075614273898   109.64053249   207.54856789
 H     37  36  34     2.078975628456   107.42352025   298.29735412
 H     37  36  34     2.071316116050   107.77417635   183.96649974
 H     38  37  36     2.064199020536   114.66113101   289.35889008
 H     40  39  38     2.066380952931   113.31976843   355.15538486
 H     40  39  38     2.074213664287   110.76267448   233.52941981
 H     40  39  38     2.078209104473   110.23166663   116.26257186
 H     41  39  38     2.074132012735   109.41927785   327.26797408
 H     41  39  38     2.076225793873   109.62185011   210.43637631
 H     42  41  39     2.078604566361   107.53709411   298.28501560
 H     42  41  39     2.070607133680   107.61365226   184.00083201
 H     43  42  41     2.063697269786   114.63661338   285.75879335
 H     45  44  43     2.078306592603   109.73391076   143.14695170
 H     45  44  43     2.073515830044   109.12701235    26.55890022
 H     46  45  44     2.082144593262   106.66114903   170.25093926
 H     46  45  44     2.069763149352   108.60783061    56.00458231
 H     47  46  45     2.065473950383   114.05786075   304.25210548
 H     49  48  47     2.065015311584   113.38781441   357.90206068
 H     49  48  47     2.077398233835   110.43895654   236.57099690
 H     49  48  47     2.077974759419   110.53601387   119.26297194
 H     50  48  47     2.069833574500   111.93606697     0.21963027
 H     50  48  47     2.078335558221   111.00465220   239.25802428
 H     50  48  47     2.078045333859   111.02490608   121.25944766
 H     51  44  43     2.065892726420   113.20037631     1.75642829
 H     51  44  43     2.077861726520   110.12598915   241.03899151
 H     51  44  43     2.073364024839   110.81058492   123.60971808
 C     52   6   5     2.870066436908   123.27564388   180.53036229
 H    135  52   6     2.066696991658   113.78374126   354.22459403
 H    135  52   6     2.084106271172   111.79956006   115.95138117
 H    135  52   6     2.080177732775   111.04723556   232.67669907


           ************************************************************
           *        Program running with 4 parallel MPI-processes     *
           *              working on a common directory               *
           ************************************************************
------------------------------------------------------------------------------
                   ___                                                        
                  /   \      - P O W E R E D   B Y -                         
                 /     \                                                     
                 |  |  |   _    _      __       _____    __    __             
                 |  |  |  | |  | |    /  \     |  _  \  |  |  /  |          
                  \  \/   | |  | |   /    \    | | | |  |  | /  /          
                 / \  \   | |__| |  /  /\  \   | |_| |  |  |/  /          
                |  |  |   |  __  | /  /__\  \  |    /   |      \           
                |  |  |   | |  | | |   __   |  |    \   |  |\   \          
                \     /   | |  | | |  |  |  |  | |\  \  |  | \   \       
                 \___/    |_|  |_| |__|  |__|  |_| \__\ |__|  \__/        
                                                                              
                      - O R C A' S   B I G   F R I E N D -                    
                                      &                                       
                       - I N T E G R A L  F E E D E R -                       
                                                                              
 v1 FN, 2020, v2 2021                                                         
------------------------------------------------------------------------------


Reading SHARK input file mPQ9_2e_0H_B3LYP_631Gd_opt.SHARKINP.tmp ... ok
----------------------
SHARK INTEGRAL PACKAGE
----------------------

Number of atoms                             ...    138
Number of basis functions                   ...    948
Number of shells                            ...    500
Maximum angular momentum                    ...      2
Integral batch strategy                     ... SHARK/LIBINT Hybrid
RI-J (if used) integral strategy            ... SPLIT-RIJ (Revised 2003 algorithm where possible)
Printlevel                                  ...      1
Contraction scheme used                     ... SEGMENTED contraction
Coulomb Range Separation                    ... NOT USED
Exchange Range Separation                   ... NOT USED
Finite Nucleus Model                        ... NOT USED
Auxiliary Coulomb fitting basis             ... AVAILABLE
   # of basis functions in Aux-J            ...   3646
   # of shells in Aux-J                     ...   1250
   Maximum angular momentum in Aux-J        ...      4
Auxiliary J/K fitting basis                 ... NOT available
Auxiliary Correlation fitting basis         ... NOT available
Auxiliary 'external' fitting basis          ... NOT available
Integral threshold                          ...     2.500000e-11
Primitive cut-off                           ...     2.500000e-12
Primitive pair pre-selection threshold      ...     2.500000e-12

Calculating pre-screening integrals         ... done (  0.1 sec) Dimension = 500
Organizing shell pair data                  ... done (  0.2 sec)
Shell pair information
Total number of shell pairs                 ...    125250
Shell pairs after pre-screening             ...     35935
Total number of primitive shell pairs       ...    684118
Primitive shell pairs kept                  ...    103900
          la=0 lb=0:  15407 shell pairs
          la=1 lb=0:  11656 shell pairs
          la=1 lb=1:   2271 shell pairs
          la=2 lb=0:   4475 shell pairs
          la=2 lb=1:   1794 shell pairs
          la=2 lb=2:    332 shell pairs

Calculating one electron integrals          ... done (  0.2 sec)
Calculating RI/J V-Matrix + Cholesky decomp.... done (  0.8 sec)
Calculating Nuclear repulsion               ... done (  0.0 sec) ENN=   6378.275517382962 Eh

SHARK setup successfully completed in   1.6 seconds

Maximum memory used throughout the entire GTOINT-calculation: 130.6 MB


           ************************************************************
           *        Program running with 4 parallel MPI-processes     *
           *              working on a common directory               *
           ************************************************************

Diagonalization of the overlap matrix:
Smallest eigenvalue                        ... 4.327e-04
Time for diagonalization                   ...    0.136 sec
Threshold for overlap eigenvalues          ... 1.000e-08
Number of eigenvalues below threshold      ... 0
Time for construction of square roots      ...    0.081 sec
Total time needed                          ...    0.221 sec

-------------------
DFT GRID GENERATION
-------------------

General Integration Accuracy     IntAcc      ... 4.959
Radial Grid Type                 RadialGrid  ... OptM3 with GC (2021)
Angular Grid (max. ang.)         AngularGrid ... 6 (Lebedev-590)
Angular grid pruning method      GridPruning ... 4 (adaptive)
Weight generation scheme         WeightScheme... Becke
Basis function cutoff            BFCut       ... 1.0000e-11
Integration weight cutoff        WCut        ... 1.0000e-14
Angular grids for H and He will be reduced by one unit
Partially contracted basis set               ... off
Rotationally invariant grid construction     ... off

Total number of grid points                  ...  1480402
Total number of batches                      ...    23198
Average number of points per batch           ...       63
Average number of grid points per atom       ...    10728
Time for grid setup =   25.445 sec

--------------------
COSX GRID GENERATION
--------------------

GRIDX 1
-------
General Integration Accuracy     IntAcc      ... 4.020
Radial Grid Type                 RadialGrid  ... OptM3 with GC (2021)
Angular Grid (max. ang.)         AngularGrid ... 2 (Lebedev-110)
Angular grid pruning method      GridPruning ... 4 (adaptive)
Weight generation scheme         WeightScheme... Becke
Basis function cutoff            BFCut       ... 1.0000e-11
Integration weight cutoff        WCut        ... 1.0000e-14
Angular grids for H and He will be reduced by one unit
Partially contracted basis set               ... on
Rotationally invariant grid construction     ... off

Total number of grid points                  ...   156102
Total number of batches                      ...     2510
Average number of points per batch           ...       62
Average number of grid points per atom       ...     1131
UseSFitting                                  ... on

GRIDX 2
-------
General Integration Accuracy     IntAcc      ... 4.338
Radial Grid Type                 RadialGrid  ... OptM3 with GC (2021)
Angular Grid (max. ang.)         AngularGrid ... 3 (Lebedev-194)
Angular grid pruning method      GridPruning ... 4 (adaptive)
Weight generation scheme         WeightScheme... Becke
Basis function cutoff            BFCut       ... 1.0000e-11
Integration weight cutoff        WCut        ... 1.0000e-14
Angular grids for H and He will be reduced by one unit
Partially contracted basis set               ... on
Rotationally invariant grid construction     ... off

Total number of grid points                  ...   337711
Total number of batches                      ...     5345
Average number of points per batch           ...       63
Average number of grid points per atom       ...     2447
UseSFitting                                  ... on

GRIDX 3
-------
General Integration Accuracy     IntAcc      ... 4.871
Radial Grid Type                 RadialGrid  ... OptM3 with GC (2021)
Angular Grid (max. ang.)         AngularGrid ... 4 (Lebedev-302)
Angular grid pruning method      GridPruning ... 4 (adaptive)
Weight generation scheme         WeightScheme... Becke
Basis function cutoff            BFCut       ... 1.0000e-11
Integration weight cutoff        WCut        ... 1.0000e-14
Angular grids for H and He will be reduced by one unit
Partially contracted basis set               ... on
Rotationally invariant grid construction     ... off

Total number of grid points                  ...   651989
Total number of batches                      ...    10254
Average number of points per batch           ...       63
Average number of grid points per atom       ...     4725
UseSFitting                                  ... on

Time for X-Grid setup             =   17.548 sec


--------------------
CPCM SOLVATION MODEL
--------------------
CPCM parameters:
  Epsilon                                         ...      80.4000
  Refrac                                          ...       1.3300
  Rsolv                                           ...       1.3000
  Surface type                                    ... GAUSSIAN VDW
  Epsilon function type                           ...         CPCM
Radii:
 Radius for C  used is    3.8550 Bohr (=   2.0400 Ang.)
 Radius for O  used is    3.4469 Bohr (=   1.8240 Ang.)
 Radius for H  used is    2.4944 Bohr (=   1.3200 Ang.)
Calculating surface                               ...        done! (  0.0s)
GEPOL surface points                              ...         7255
GEPOL Volume                                      ...    7277.9248
GEPOL Surface-area                                ...    3693.5765
Calculating surface distance matrix               ...        done! (  0.3s)
Performing Cholesky decomposition & store         ...        done! (  2.6s)
Overall time for CPCM initialization              ...                 2.9s
--------------
SCF ITERATIONS
--------------
ITER       Energy         Delta-E        Max-DP      RMS-DP      [F,P]     Damp
               ***  Starting incremental Fock matrix formation  ***
  0  -2255.9268054314   0.000000000000 0.01372762  0.00014892  0.0802445 0.7000
  1  -2255.9643453207  -0.037539889288 0.01259886  0.00014271  0.0628279 0.7000
                               ***Turning on DIIS***
  2  -2255.9938363810  -0.029491060343 0.03230213  0.00038394  0.0467934 0.0000
  3  -2256.0686999481  -0.074863567090 0.00424510  0.00005949  0.0054763 0.0000
                      *** Initiating the SOSCF procedure ***
                           *** Shutting down DIIS ***
                      *** Re-Reading the Fockian *** 
                      *** Removing any level shift *** 
ITER      Energy       Delta-E        Grad      Rot      Max-DP    RMS-DP
  4  -2256.06962012  -0.0009201755  0.000953  0.000953  0.001699  0.000025
               *** Restarting incremental Fock matrix formation ***
  5  -2256.06973887  -0.0001187471  0.000538  0.001973  0.001984  0.000020
  6  -2256.06975548  -0.0000166092  0.000544  0.001386  0.001434  0.000012
  7  -2256.06976899  -0.0000135111  0.000214  0.000559  0.000476  0.000006
  8  -2256.06977095  -0.0000019583  0.000089  0.000231  0.000341  0.000003
  9  -2256.06977131  -0.0000003653  0.000070  0.000154  0.000156  0.000002
 10  -2256.06977166  -0.0000003451  0.000014  0.000043  0.000060  0.000000
 11  -2256.06977165   0.0000000074  0.000017  0.000027  0.000033  0.000000
 12  -2256.06977169  -0.0000000392  0.000003  0.000010  0.000013  0.000000
 13  -2256.06977171  -0.0000000143  0.000004  0.000006  0.000008  0.000000
                  ***Gradient check signals convergence***
              ***Rediagonalizing the Fockian in SOSCF/NRSCF***

               *****************************************************
               *                     SUCCESS                       *
               *           SCF CONVERGED AFTER  14 CYCLES          *
               *****************************************************

Old exchange energy                            =    -65.258332877 Eh
New exchange energy                            =    -65.258326018 Eh
Exchange energy change after final integration =      0.000006858 Eh
Total energy after final integration           =  -2256.069764831 Eh
Final COS-X integration done in                =   108.289 sec
Total Energy       :        -2256.06976483 Eh          -61390.77935 eV
  Last Energy change         ...    1.6684e-08  Tolerance :   1.0000e-08
  Last MAX-Density change    ...    6.6613e-15  Tolerance :   1.0000e-07
             **** THE GBW FILE WAS UPDATED (mPQ9_2e_0H_B3LYP_631Gd_opt.gbw) ****
             **** DENSITY mPQ9_2e_0H_B3LYP_631Gd_opt.scfp WAS UPDATED ****
             **** ENERGY FILE WAS UPDATED (mPQ9_2e_0H_B3LYP_631Gd_opt.en.tmp) ****
             **** THE GBW FILE WAS UPDATED (mPQ9_2e_0H_B3LYP_631Gd_opt.gbw) ****
             **** DENSITY mPQ9_2e_0H_B3LYP_631Gd_opt.scfp WAS UPDATED ****
Total SCF time: 0 days 0 hours 13 min 34 sec 

Maximum memory used throughout the entire SCF-calculation: 1126.0 MB

-------------------------   --------------------
FINAL SINGLE POINT ENERGY     -2256.069764830946
-------------------------   --------------------


           ************************************************************
           *        Program running with 4 parallel MPI-processes     *
           *              working on a common directory               *
           ************************************************************
------------------------------------------------------------------------------
                         ORCA SCF GRADIENT CALCULATION
------------------------------------------------------------------------------

 ... reading COSX grid (gridx3)
Gradient of the Kohn-Sham DFT energy:
Kohn-Sham wavefunction type      ... RKS
Hartree-Fock exchange scaling    ...    0.200
Number of operators              ...    1
Number of atoms                  ...  138
Basis set dimensions             ...  948
Integral neglect threshold       ... 2.5e-11
Integral primitive cutoff        ... 2.5e-12
SHARK Integral package           ... ON

Nuc. rep. gradient       (SHARK) ... done (  0.0 sec)
HCore & Overlap gradient (SHARK) ... done (  2.9 sec)
RI-J gradient            (SHARK) ... done (  9.8 sec)
COSX-gradient                    ... done (144.9 sec)
Exchange-correlation gradient    ... done

------------------
CARTESIAN GRADIENT
------------------

   1   C   :    0.011763584    0.004162750   -0.006347984
   2   C   :   -0.001143719   -0.009859344    0.001294491
   3   C   :    0.000177499   -0.000032585   -0.000195990
   4   C   :    0.000459901    0.000106398   -0.001462892
   5   C   :    0.001201110    0.002620574   -0.001917576
   6   C   :   -0.003430803   -0.001200059    0.001566801
   7   C   :   -0.002624494   -0.002114081    0.000084583
   8   C   :   -0.001151568   -0.002586411    0.000153651
   9   C   :    0.004048938   -0.000061386   -0.000242995
  10   C   :   -0.000740371    0.001184693   -0.000850154
  11   C   :    0.002339782    0.000877469    0.000042240
  12   C   :   -0.001218022   -0.000195336    0.000815858
  13   C   :   -0.000074321   -0.000776152   -0.000411131
  14   C   :    0.001340396   -0.000632098   -0.001505946
  15   C   :    0.000833840    0.001697073   -0.000423423
  16   C   :   -0.001407981    0.000104915    0.000537030
  17   C   :    0.001776238    0.000606190    0.000083805
  18   C   :    0.001299324   -0.000847010    0.000738532
  19   C   :   -0.002695956   -0.000564719   -0.000437199
  20   C   :   -0.001238782    0.001497708    0.000690283
  21   C   :    0.001559306    0.000314820   -0.000138103
  22   C   :   -0.000957248    0.000395538    0.000413280
  23   C   :   -0.000188740   -0.001065261    0.000318573
  24   C   :    0.001205496    0.000246736   -0.000203382
  25   C   :    0.000520948    0.000716809    0.000816014
  26   C   :   -0.001180839   -0.000143837   -0.000549547
  27   C   :    0.000293640    0.000215507    0.000442023
  28   C   :    0.000526354   -0.001030164    0.000116439
  29   C   :   -0.000636937   -0.000550540   -0.000041369
  30   C   :   -0.000125167    0.000107493    0.000262479
  31   C   :    0.000390059    0.000362901   -0.000191011
  32   C   :    0.000351810    0.000021508    0.000258328
  33   C   :    0.000040705   -0.000340280   -0.000054593
  34   C   :   -0.000257848   -0.000291723    0.000114466
  35   C   :   -0.000151813    0.000138021   -0.000209973
  36   C   :   -0.000034212    0.000360639   -0.000116915
  37   C   :   -0.000338736    0.000106932   -0.000025803
  38   C   :   -0.000219918   -0.000358730   -0.000059647
  39   C   :    0.000429578   -0.000241978   -0.000380748
  40   C   :    0.000190033    0.000332601   -0.000111475
  41   C   :   -0.000149073   -0.000012664    0.000102233
  42   C   :    0.000240454    0.000024267    0.000044021
  43   C   :    0.000141584    0.000015299    0.000206728
  44   C   :   -0.000150804   -0.000015191    0.000083764
  45   C   :    0.000084728   -0.000032902    0.000003650
  46   C   :   -0.000071181   -0.000067612   -0.000038474
  47   C   :   -0.000012446    0.000030890   -0.000114468
  48   C   :   -0.000014369   -0.000048832    0.000077284
  49   C   :    0.000002719    0.000015194   -0.000001446
  50   C   :    0.000024804   -0.000004700    0.000020407
  51   C   :   -0.000138106    0.000150994    0.000008181
  52   C   :    0.001640729    0.004328782   -0.002439088
  53   C   :   -0.003689525    0.003514545    0.003293276
  54   O   :    0.010576493    0.003708354   -0.007050754
  55   O   :   -0.005668968    0.000866770    0.003682467
  56   H   :    0.003786862   -0.001025344    0.001620552
  57   H   :   -0.006538915    0.003308529   -0.008778194
  58   H   :   -0.011051929   -0.006568336    0.014345487
  59   H   :    0.000357424    0.000283086    0.000578829
  60   H   :   -0.001071695   -0.000553983    0.001006266
  61   H   :    0.000307748   -0.000102119   -0.000134088
  62   H   :   -0.001034674   -0.001343382    0.000120571
  63   H   :   -0.001832291   -0.000691091    0.002065068
  64   H   :   -0.000320831    0.000151818    0.000189599
  65   H   :   -0.000267820   -0.000163741    0.000116201
  66   H   :   -0.000143816    0.000032552   -0.000219998
  67   H   :   -0.000041211   -0.000129688   -0.000082700
  68   H   :    0.000114550    0.000234856    0.000373951
  69   H   :    0.001133136    0.000298484    0.000239270
  70   H   :   -0.000055100   -0.000041028   -0.000167045
  71   H   :   -0.000667841   -0.000914078    0.000974354
  72   H   :    0.000099770    0.000316798    0.000093873
  73   H   :    0.001284321   -0.000544173   -0.000217400
  74   H   :   -0.000242306    0.000086219   -0.000360931
  75   H   :    0.000112934    0.000119884   -0.000176865
  76   H   :   -0.000458105   -0.000225214    0.000024423
  77   H   :   -0.000254715    0.000324166    0.000425889
  78   H   :    0.000250222    0.000404507   -0.000292655
  79   H   :    0.001600931   -0.001218567    0.000103862
  80   H   :    0.000026962   -0.000043597    0.000087245
  81   H   :   -0.001328154   -0.000900930   -0.000375061
  82   H   :    0.000067440    0.000360619   -0.000229680
  83   H   :   -0.000159119    0.000143471   -0.000036542
  84   H   :    0.000442923   -0.000119027   -0.000338327
  85   H   :    0.000306068    0.000120002    0.000206317
  86   H   :   -0.000103208    0.000276656   -0.000020203
  87   H   :   -0.000696750   -0.000520380   -0.000217905
  88   H   :    0.000002971    0.000024028   -0.000048972
  89   H   :    0.000754637   -0.000027934   -0.000358379
  90   H   :   -0.000239071    0.000198529   -0.000066084
  91   H   :    0.000076813    0.000112278    0.000033056
  92   H   :   -0.000242248    0.000044769   -0.000382324
  93   H   :   -0.000242160   -0.000041035    0.000198493
  94   H   :    0.000001691    0.000218774    0.000188786
  95   H   :    0.000425628    0.000086704   -0.000120711
  96   H   :    0.000065913    0.000064085   -0.000203511
  97   H   :   -0.000263815    0.000015346   -0.000181922
  98   H   :   -0.000099161   -0.000054191    0.000041554
  99   H   :   -0.000054940    0.000031290    0.000040837
 100   H   :   -0.000028989    0.000166383   -0.000176031
 101   H   :    0.000050211    0.000129629    0.000012928
 102   H   :    0.000095449   -0.000037335    0.000034686
 103   H   :    0.000204056    0.000133636    0.000390259
 104   H   :   -0.000029551    0.000157935   -0.000012124
 105   H   :   -0.000228473   -0.000138249    0.000111785
 106   H   :   -0.000105307    0.000038450   -0.000041013
 107   H   :    0.000003982   -0.000000791   -0.000017062
 108   H   :    0.000006949    0.000115426    0.000022932
 109   H   :    0.000019420    0.000009295    0.000029970
 110   H   :   -0.000004378   -0.000038091    0.000001239
 111   H   :   -0.000129133   -0.000100961    0.000221274
 112   H   :    0.000061530    0.000125632   -0.000028441
 113   H   :    0.000286327   -0.000133332    0.000047035
 114   H   :   -0.000100566   -0.000007175   -0.000134275
 115   H   :    0.000017213    0.000011422   -0.000029815
 116   H   :   -0.000108949   -0.000002852    0.000017630
 117   H   :   -0.000039963    0.000094230    0.000032168
 118   H   :    0.000072506    0.000056225   -0.000089501
 119   H   :    0.000207737   -0.000155026    0.000097063
 120   H   :    0.000019850   -0.000044940    0.000047091
 121   H   :    0.000042573    0.000049051   -0.000045692
 122   H   :    0.000036837   -0.000022569    0.000000400
 123   H   :   -0.000021672   -0.000017465   -0.000018853
 124   H   :   -0.000009967    0.000005382    0.000019423
 125   H   :    0.000025170    0.000018630   -0.000020300
 126   H   :   -0.000011031    0.000026206   -0.000018992
 127   H   :    0.000004940    0.000002289   -0.000001104
 128   H   :   -0.000001550   -0.000002193   -0.000009337
 129   H   :    0.000008663   -0.000010509    0.000016245
 130   H   :    0.000004228   -0.000002488   -0.000004227
 131   H   :    0.000002909   -0.000010587    0.000002745
 132   H   :   -0.000101152   -0.000036717   -0.000009483
 133   H   :   -0.000017945    0.000016581   -0.000000409
 134   H   :   -0.000009443    0.000014644    0.000008584
 135   C   :    0.001104530    0.001058715   -0.000534244
 136   H   :    0.001070246    0.000205977   -0.000902359
 137   H   :    0.000167151    0.000346204    0.000261469
 138   H   :   -0.000134244    0.000218202   -0.000166503

Difference to translation invariance:
           :   -0.0000126610    0.0000272467   -0.0000710516

Difference to rotation invariance:
           :    0.0014508100   -0.0024451000   -0.0021244546

Norm of the cartesian gradient     ...    0.0355065501
RMS gradient                       ...    0.0017450517
MAX gradient                       ...    0.0143454865

-------
TIMINGS
-------

Total SCF gradient time            ...      235.644 sec

One electron gradient       ....       2.899 sec  (  1.2%)
RI-J Coulomb gradient       ....       9.789 sec  (  4.2%)
COSX gradient               ....     144.889 sec  ( 61.5%)
XC gradient                 ....      65.284 sec  ( 27.7%)
CPCM gradient               ....       6.587 sec  (  2.8%)
   A-Matrix (El+Nuc)        ....       1.421 sec  (  0.6%)
   Potential                ....       5.166 sec  (  2.2%)

Maximum memory used throughout the entire SCFGRAD-calculation: 303.5 MB
------------------------------------------------------------------------------
                         ORCA GEOMETRY RELAXATION STEP
------------------------------------------------------------------------------

Reading the OPT-File                    .... done
Getting information on internals        .... done
Copying old internal coords+grads       .... done
Making the new internal coordinates     .... (new redundants).... done
Validating the new internal coordinates .... (new redundants).... done
Calculating the B-matrix                .... done
Calculating the G,G- and P matrices     .... done
Transforming gradient to internals      .... done
Projecting the internal gradient        .... done
Number of atoms                         .... 138
Number of internal coordinates          .... 717
Current Energy                          .... -2256.069764831 Eh
Current gradient norm                   ....     0.035506550 Eh/bohr
Maximum allowed component of the step   ....  0.300
Current trust radius                    ....  0.300
Updating the Hessian (BFGS)             .... done
Forming the augmented Hessian           .... done
Diagonalizing the augmented Hessian     .... done
Last element of RFO vector              ....  0.906394934
Lowest eigenvalues of augmented Hessian:
 -0.010602201  0.009267384  0.009269557  0.009289476  0.009293770
Length of the computed step             ....  0.466056582
Warning: the length of the step is outside the trust region - taking restricted step instead
The input lambda is                     ....    -0.010602
   iter:   1  x=   -0.018645  g=   15.817145 f(x)=     0.127209
   iter:   2  x=   -0.025030  g=    6.791524 f(x)=     0.043367
   iter:   3  x=   -0.027414  g=    4.074329 f(x)=     0.009713
   iter:   4  x=   -0.027638  g=    3.450712 f(x)=     0.000772
   iter:   5  x=   -0.027640  g=    3.399252 f(x)=     0.000006
   iter:   6  x=   -0.027640  g=    3.398865 f(x)=     0.000000
   iter:   7  x=   -0.027640  g=    3.398865 f(x)=     0.000000
The output lambda is                    ....    -0.027640 (7 iterations)
The final length of the internal step   ....  0.300000000
Converting the step to cartesian space:
 Initial RMS(Int)=    0.0112037053
Transforming coordinates:
 Iter   0:  RMS(Cart)=    0.6674106160 RMS(Int)=    0.3322369729
 Iter   1:  RMS(Cart)=    0.0914763054 RMS(Int)=    0.3317559099
 Iter   2:  RMS(Cart)=    0.0236013539 RMS(Int)=    0.2344728712
 Iter   3:  RMS(Cart)=    0.0053418933 RMS(Int)=    0.2346128534
 Iter   4:  RMS(Cart)=    0.0017759638 RMS(Int)=    0.0003505532
 Iter   5:  RMS(Cart)=    0.0003983005 RMS(Int)=    0.0000599172
 Iter   6:  RMS(Cart)=    0.0001344162 RMS(Int)=    0.0000329016
 Iter   7:  RMS(Cart)=    0.0000321668 RMS(Int)=    0.0000042969
 Iter   8:  RMS(Cart)=    0.0000102257 RMS(Int)=    0.0000028619
 Iter   9:  RMS(Cart)=    0.0000026634 RMS(Int)=    0.0000004019
 Iter  10:  RMS(Cart)=    0.0000007778 RMS(Int)=    0.0000002342
 Iter  11:  RMS(Cart)=    0.0000002206 RMS(Int)=    0.0000000428
 Iter  12:  RMS(Cart)=    0.0000000595 RMS(Int)=    0.0000000182
done
Storing new coordinates                 .... done

                                .--------------------.
          ----------------------|Geometry convergence|-------------------------
          Item                value                   Tolerance       Converged
          ---------------------------------------------------------------------
          Energy change      -0.0009736185            0.0000002000      NO
          RMS gradient        0.0016590263            0.0000080000      NO
          MAX gradient        0.0158418645            0.0000300000      NO
          RMS step            0.0112037053            0.0001000000      NO
          MAX step            0.1119275132            0.0002000000      NO
          ........................................................
          Max(Bonds)      0.0592      Max(Angles)    3.12
          Max(Dihed)        2.40      Max(Improp)    0.00
          ---------------------------------------------------------------------

The optimization has not yet converged - more geometry cycles are needed


    ---------------------------------------------------------------------------
                         Redundant Internal Coordinates
                            (Angstroem and degrees)

        Definition                    Value    dE/dq     Step     New-Value
    ----------------------------------------------------------------------------
     1. B(C   1,C   0)                1.5131  0.000301  0.0207    1.5338   
     2. B(C   2,C   1)                1.4079  0.001230 -0.0058    1.4021   
     3. B(C   3,C   2)                1.5160  0.000252 -0.0005    1.5155   
     4. B(C   4,C   2)                1.4383  0.001920 -0.0001    1.4381   
     5. B(C   5,C   4)                1.4372 -0.001883 -0.0006    1.4366   
     6. B(C   6,C   5)                1.5274 -0.002387  0.0045    1.5320   
     7. B(C   7,C   6)                1.5113 -0.004388  0.0083    1.5195   
     8. B(C   8,C   7)                1.3417 -0.007153  0.0071    1.3488   
     9. B(C   9,C   8)                1.5161  0.001809 -0.0030    1.5130   
    10. B(C  10,C   8)                1.5204 -0.001225  0.0016    1.5220   
    11. B(C  11,C  10)                1.5564 -0.000297  0.0010    1.5573   
    12. B(C  12,C  11)                1.5052 -0.001701  0.0031    1.5084   
    13. B(C  13,C  12)                1.3440 -0.002762  0.0025    1.3465   
    14. B(C  14,C  13)                1.5094 -0.002418  0.0041    1.5135   
    15. B(C  15,C  13)                1.5238  0.000167 -0.0001    1.5238   
    16. B(C  16,C  15)                1.5547 -0.001254  0.0027    1.5574   
    17. B(C  17,C  16)                1.5082  0.001259 -0.0024    1.5059   
    18. B(C  18,C  17)                1.3481  0.003554 -0.0034    1.3447   
    19. B(C  19,C  18)                1.5145  0.002537 -0.0043    1.5102   
    20. B(C  20,C  18)                1.5219 -0.000945  0.0012    1.5231   
    21. B(C  21,C  20)                1.5582  0.000712 -0.0017    1.5565   
    22. B(C  22,C  21)                1.5068 -0.000569  0.0011    1.5079   
    23. B(C  23,C  22)                1.3447 -0.001487  0.0014    1.3461   
    24. B(C  24,C  23)                1.5101 -0.001447  0.0026    1.5127   
    25. B(C  25,C  23)                1.5235  0.000286 -0.0002    1.5233   
    26. B(C  26,C  25)                1.5552 -0.000836  0.0024    1.5577   
    27. B(C  27,C  26)                1.5066 -0.000099  0.0002    1.5068   
    28. B(C  28,C  27)                1.3459  0.000591 -0.0005    1.3454   
    29. B(C  29,C  28)                1.5122  0.000456 -0.0009    1.5113   
    30. B(C  30,C  28)                1.5225 -0.000472  0.0008    1.5233   
    31. B(C  31,C  30)                1.5569 -0.000017 -0.0006    1.5563   
    32. B(C  32,C  31)                1.5074  0.000313 -0.0007    1.5067   
    33. B(C  33,C  32)                1.3458  0.000506 -0.0004    1.3454   
    34. B(C  34,C  33)                1.5121  0.000394 -0.0006    1.5115   
    35. B(C  35,C  33)                1.5229 -0.000246  0.0002    1.5231   
    36. B(C  36,C  35)                1.5561 -0.000302  0.0011    1.5572   
    37. B(C  37,C  36)                1.5062 -0.000627  0.0014    1.5076   
    38. B(C  38,C  37)                1.3450 -0.000897  0.0010    1.3460   
    39. B(C  39,C  38)                1.5114 -0.000455  0.0007    1.5121   
    40. B(C  40,C  38)                1.5222 -0.000241  0.0007    1.5229   
    41. B(C  41,C  40)                1.5565 -0.000397  0.0008    1.5573   
    42. B(C  42,C  41)                1.5078  0.000099 -0.0004    1.5074   
    43. B(C  43,C  42)                1.3461  0.000319 -0.0003    1.3458   
    44. B(C  44,C  43)                1.5212  0.000085 -0.0004    1.5207   
    45. B(C  45,C  44)                1.5553  0.000100 -0.0003    1.5550   
    46. B(C  46,C  45)                1.5066 -0.000025  0.0001    1.5067   
    47. B(C  47,C  46)                1.3446 -0.000122  0.0002    1.3448   
    48. B(C  48,C  47)                1.5109  0.000009  0.0000    1.5109   
    49. B(C  49,C  47)                1.5125 -0.000070  0.0001    1.5127   
    50. B(C  50,C  43)                1.5116  0.000274 -0.0005    1.5111   
    51. B(C  51,C   5)                1.4229  0.008660 -0.0119    1.4110   
    52. B(C  52,C  51)                1.4374  0.003320 -0.0100    1.4274   
    53. B(C  52,C   1)                1.4524  0.008987 -0.0124    1.4400   
    54. B(O  53,C  52)                1.3256  0.010123 -0.0161    1.3095   
    55. B(O  54,C   4)                1.3251  0.006134 -0.0101    1.3150   
    56. B(H  55,C   0)                1.0979 -0.001715  0.0560    1.1539   
    57. B(H  56,C   0)                1.0879 -0.011053 -0.0552    1.0327   
    58. B(H  57,O  53)                2.2485  0.000160  0.0449    2.2934   
    59. B(H  57,C   0)                1.0689 -0.015842  0.0592    1.1282   
    60. B(H  58,C   3)                1.1022 -0.000721  0.0020    1.1042   
    61. B(H  59,C   3)                1.0966  0.001529 -0.0039    1.0927   
    62. B(H  60,C   3)                1.1015  0.000261 -0.0010    1.1005   
    63. B(H  61,C   6)                1.1002 -0.001492  0.0019    1.1021   
    64. B(H  62,C   6)                1.0954  0.002674 -0.0040    1.0914   
    65. B(H  63,C   7)                1.0931 -0.000133  0.0003    1.0934   
    66. B(H  64,C   9)                1.0960 -0.000299  0.0006    1.0965   
    67. B(H  65,C   9)                1.0992  0.000029 -0.0002    1.0991   
    68. B(H  66,C   9)                1.1009  0.000158 -0.0004    1.1006   
    69. B(H  67,C  10)                1.0974 -0.000039 -0.0001    1.0973   
    70. B(H  68,C  10)                1.0984 -0.001145  0.0019    1.1003   
    71. B(H  69,C  11)                1.0997 -0.000131  0.0003    1.1000   
    72. B(H  70,C  11)                1.0979  0.001455 -0.0024    1.0954   
    73. B(H  71,C  12)                1.0929  0.000271 -0.0006    1.0923   
    74. B(H  72,C  14)                1.0944  0.001214 -0.0019    1.0925   
    75. B(H  73,C  14)                1.0985  0.000351 -0.0007    1.0978   
    76. B(H  74,C  14)                1.0997 -0.000173  0.0003    1.0999   
    77. B(H  75,C  15)                1.0974 -0.000422  0.0006    1.0980   
    78. B(H  76,C  15)                1.0990  0.000468 -0.0008    1.0981   
    79. B(H  77,C  16)                1.1008  0.000429 -0.0007    1.1001   
    80. B(H  78,C  16)                1.0938 -0.001877  0.0029    1.0967   
    81. B(H  79,C  17)                1.0922  0.000033 -0.0000    1.0922   
    82. B(H  80,C  19)                1.0916 -0.001461  0.0022    1.0938   
    83. B(H  81,C  19)                1.0972 -0.000291  0.0006    1.0978   
    84. B(H  82,C  19)                1.0999  0.000140 -0.0002    1.0997   
    85. B(H  83,C  20)                1.0982  0.000543 -0.0009    1.0973   
    86. B(H  84,C  20)                1.0983 -0.000343  0.0005    1.0989   
    87. B(H  85,C  21)                1.0998 -0.000157  0.0003    1.1001   
    88. B(H  86,C  21)                1.0967  0.000756 -0.0013    1.0954   
    89. B(H  87,C  22)                1.0922 -0.000011 -0.0001    1.0921   
    90. B(H  88,C  24)                1.0939  0.000704 -0.0011    1.0928   
    91. B(H  89,C  24)                1.0983  0.000298 -0.0007    1.0975   
    92. B(H  90,C  24)                1.0997 -0.000087  0.0001    1.0998   
    93. B(H  91,C  25)                1.0973 -0.000435  0.0007    1.0980   
    94. B(H  92,C  25)                1.0986  0.000254 -0.0004    1.0983   
    95. B(H  93,C  26)                1.1003  0.000105 -0.0003    1.1001   
    96. B(H  94,C  26)                1.0955 -0.000266  0.0004    1.0959   
    97. B(H  95,C  27)                1.0924  0.000199 -0.0004    1.0921   
    98. B(H  96,C  29)                1.0929 -0.000292  0.0004    1.0933   
    99. B(H  97,C  29)                1.0978  0.000112 -0.0001    1.0977   
   100. B(H  98,C  29)                1.0998  0.000050 -0.0001    1.0997   
   101. B(H  99,C  30)                1.0979  0.000177 -0.0003    1.0976   
   102. B(H 100,C  30)                1.0985  0.000028 -0.0001    1.0984   
   103. B(H 101,C  31)                1.1002  0.000098 -0.0001    1.1001   
   104. B(H 102,C  31)                1.0954 -0.000436  0.0007    1.0960   
   105. B(H 103,C  32)                1.0921 -0.000063  0.0001    1.0922   
   106. B(H 104,C  34)                1.0929 -0.000263  0.0004    1.0933   
   107. B(H 105,C  34)                1.0979  0.000097 -0.0002    1.0977   
   108. B(H 106,C  34)                1.0998  0.000007 -0.0000    1.0998   
   109. B(H 107,C  35)                1.0976 -0.000056  0.0001    1.0977   
   110. B(H 108,C  35)                1.0984 -0.000032  0.0001    1.0984   
   111. B(H 109,C  36)                1.1001 -0.000020  0.0000    1.1002   
   112. B(H 110,C  36)                1.0961  0.000267 -0.0004    1.0956   
   113. B(H 111,C  37)                1.0923  0.000133 -0.0003    1.0920   
   114. B(H 112,C  39)                1.0935  0.000282 -0.0005    1.0930   
   115. B(H 113,C  39)                1.0976  0.000146 -0.0003    1.0973   
   116. B(H 114,C  39)                1.0997 -0.000024  0.0000    1.0998   
   117. B(H 115,C  40)                1.0976 -0.000061  0.0001    1.0977   
   118. B(H 116,C  40)                1.0987  0.000067 -0.0001    1.0986   
   119. B(H 117,C  41)                1.1000  0.000106 -0.0002    1.0998   
   120. B(H 118,C  41)                1.0957 -0.000259  0.0004    1.0962   
   121. B(H 119,C  42)                1.0921  0.000051 -0.0001    1.0920   
   122. B(H 120,C  44)                1.0998 -0.000058  0.0001    1.0999   
   123. B(H 121,C  44)                1.0973  0.000039 -0.0001    1.0972   
   124. B(H 122,C  45)                1.1018  0.000025 -0.0000    1.1018   
   125. B(H 123,C  45)                1.0953 -0.000019  0.0000    1.0953   
   126. B(H 124,C  46)                1.0930 -0.000030  0.0001    1.0931   
   127. B(H 125,C  48)                1.0928 -0.000026  0.0000    1.0928   
   128. B(H 126,C  48)                1.0993 -0.000001  0.0000    1.0993   
   129. B(H 127,C  48)                1.0996  0.000010 -0.0000    1.0996   
   130. B(H 128,C  49)                1.0953  0.000005  0.0000    1.0953   
   131. B(H 129,C  49)                1.0998  0.000004 -0.0000    1.0998   
   132. B(H 130,C  49)                1.0997 -0.000015  0.0000    1.0997   
   133. B(H 131,C  50)                1.0932 -0.000083  0.0001    1.0933   
   134. B(H 132,C  50)                1.0996  0.000011 -0.0000    1.0995   
   135. B(H 133,C  50)                1.0972 -0.000003 -0.0000    1.0972   
   136. B(C 134,C  51)                1.5188  0.002419 -0.0046    1.5142   
   137. B(H 135,C 134)                1.0936 -0.000951 -0.0000    1.0936   
   138. B(H 136,C 134)                1.1029  0.000338 -0.0005    1.1024   
   139. B(H 137,C 134)                1.1008  0.000198  0.0000    1.1008   
   140. A(C   1,C   0,H  56)          114.69  0.002643   -1.66    113.03   
   141. A(C   1,C   0,H  55)          115.03  0.001957   -1.58    113.45   
   142. A(H  55,C   0,H  57)          110.33 -0.000093   -0.03    110.30   
   143. A(C   1,C   0,H  57)          105.16 -0.000210    0.31    105.48   
   144. A(H  55,C   0,H  56)          104.52 -0.002761    2.44    106.95   
   145. A(H  56,C   0,H  57)          106.90 -0.001793    0.55    107.45   
   146. A(C   2,C   1,C  52)          122.13  0.000171    0.09    122.22   
   147. A(C   0,C   1,C   2)          122.39  0.002433   -1.34    121.06   
   148. A(C   0,C   1,C  52)          115.47 -0.002610    1.25    116.72   
   149. A(C   1,C   2,C   3)          119.95 -0.000566    0.16    120.10   
   150. A(C   3,C   2,C   4)          117.89  0.000795   -0.27    117.61   
   151. A(C   1,C   2,C   4)          122.17 -0.000229    0.12    122.29   
   152. A(C   2,C   3,H  60)          112.65 -0.000250    0.08    112.73   
   153. A(H  59,C   3,H  60)          108.63 -0.000079    0.06    108.69   
   154. A(H  58,C   3,H  59)          107.67 -0.000152   -0.15    107.52   
   155. A(H  58,C   3,H  60)          105.63 -0.000109    0.18    105.80   
   156. A(C   2,C   3,H  59)          108.98  0.000633   -0.30    108.68   
   157. A(C   2,C   3,H  58)          113.07 -0.000068    0.13    113.20   
   158. A(C   2,C   4,C   5)          115.86  0.000914   -0.33    115.52   
   159. A(C   2,C   4,O  54)          122.09  0.003229   -0.59    121.50   
   160. A(C   5,C   4,O  54)          122.05 -0.004137    0.92    122.97   
   161. A(C   6,C   5,C  51)          123.00  0.008816   -2.31    120.69   
   162. A(C   4,C   5,C  51)          122.45  0.002769   -0.54    121.91   
   163. A(C   4,C   5,C   6)          114.55 -0.011585    2.85    117.40   
   164. A(C   7,C   6,H  62)          109.83 -0.000761    0.13    109.96   
   165. A(H  61,C   6,H  62)          107.46 -0.000687    0.25    107.71   
   166. A(C   7,C   6,H  61)          108.32  0.001985   -0.86    107.46   
   167. A(C   5,C   6,H  61)          110.82  0.001967   -0.69    110.14   
   168. A(C   5,C   6,H  62)          107.02  0.000771   -0.27    106.75   
   169. A(C   5,C   6,C   7)          113.24 -0.003229    1.39    114.63   
   170. A(C   6,C   7,H  63)          115.47  0.005385   -1.63    113.84   
   171. A(C   6,C   7,C   8)          126.88 -0.010238    3.12    130.01   
   172. A(C   8,C   7,H  63)          117.62  0.004841   -1.51    116.11   
   173. A(C   7,C   8,C  10)          121.80 -0.009905    2.71    124.51   
   174. A(C   7,C   8,C   9)          121.36  0.004978   -1.44    119.92   
   175. A(C   9,C   8,C  10)          116.82  0.004921   -1.28    115.55   
   176. A(H  64,C   9,H  66)          107.90 -0.000063    0.01    107.90   
   177. A(H  65,C   9,H  66)          106.06 -0.000132    0.01    106.07   
   178. A(C   8,C   9,H  66)          111.04 -0.000159    0.04    111.08   
   179. A(H  64,C   9,H  65)          108.06 -0.000202    0.01    108.07   
   180. A(C   8,C   9,H  65)          111.61  0.000361   -0.02    111.58   
   181. A(C   8,C   9,H  64)          111.91  0.000167   -0.04    111.88   
   182. A(H  67,C  10,H  68)          107.52  0.000224   -0.12    107.41   
   183. A(C  11,C  10,H  67)          107.77 -0.000716    0.16    107.94   
   184. A(C   8,C  10,H  67)          108.60 -0.000713    0.43    109.03   
   185. A(C  11,C  10,H  68)          107.91 -0.000170    0.29    108.21   
   186. A(C   8,C  10,C  11)          115.66  0.001502   -0.64    115.02   
   187. A(C   8,C  10,H  68)          109.09 -0.000190   -0.10    108.98   
   188. A(C  10,C  11,C  12)          114.88 -0.000544    0.58    115.46   
   189. A(C  12,C  11,H  69)          108.64  0.000609   -0.34    108.30   
   190. A(C  10,C  11,H  69)          107.69 -0.000057   -0.10    107.59   
   191. A(C  12,C  11,H  70)          110.87 -0.000458    0.01    110.88   
   192. A(H  69,C  11,H  70)          106.32 -0.000030    0.13    106.45   
   193. A(C  10,C  11,H  70)          108.05  0.000521   -0.32    107.74   
   194. A(C  11,C  12,C  13)          127.87 -0.006052    2.15    130.02   
   195. A(C  11,C  12,H  71)          114.91  0.003076   -1.07    113.84   
   196. A(C  13,C  12,H  71)          117.22  0.002976   -1.09    116.13   
   197. A(C  14,C  13,C  15)          115.30 -0.000456    0.55    115.86   
   198. A(C  12,C  13,C  15)          120.62  0.005283   -1.97    118.65   
   199. A(C  12,C  13,C  14)          124.07 -0.004826    1.42    125.49   
   200. A(H  73,C  14,H  74)          106.22  0.000243   -0.05    106.17   
   201. A(H  72,C  14,H  74)          107.98  0.000418   -0.09    107.89   
   202. A(C  13,C  14,H  72)          113.18 -0.000961    0.24    113.42   
   203. A(C  13,C  14,H  73)          110.77 -0.000135    0.02    110.79   
   204. A(H  72,C  14,H  73)          108.06  0.000531   -0.11    107.95   
   205. A(C  13,C  14,H  74)          110.34 -0.000000   -0.03    110.31   
   206. A(C  16,C  15,H  76)          108.65  0.000641   -0.41    108.24   
   207. A(H  75,C  15,H  76)          106.68 -0.000513    0.24    106.92   
   208. A(C  16,C  15,H  75)          107.14  0.000885   -0.33    106.81   
   209. A(C  13,C  15,H  75)          109.58  0.001128   -0.58    109.00   
   210. A(C  13,C  15,H  76)          109.80  0.000728   -0.24    109.56   
   211. A(C  13,C  15,C  16)          114.66 -0.002741    1.26    115.92   
   212. A(C  15,C  16,H  78)          107.81  0.000390   -0.13    107.67   
   213. A(C  15,C  16,H  77)          107.57  0.000978   -0.45    107.12   
   214. A(C  17,C  16,H  78)          111.19  0.001628   -0.62    110.57   
   215. A(H  77,C  16,H  78)          106.35 -0.000573    0.19    106.55   
   216. A(C  15,C  16,C  17)          114.78 -0.002960    1.16    115.94   
   217. A(C  17,C  16,H  77)          108.75  0.000666   -0.21    108.54   
   218. A(C  16,C  17,H  79)          114.02 -0.002927    1.11    115.13   
   219. A(C  18,C  17,H  79)          116.39 -0.002885    1.15    117.54   
   220. A(C  16,C  17,C  18)          129.59  0.005813   -2.26    127.33   
   221. A(C  19,C  18,C  20)          115.76  0.000407   -0.60    115.16   
   222. A(C  17,C  18,C  20)          118.82 -0.005745    2.20    121.02   
   223. A(C  17,C  18,C  19)          125.41  0.005338   -1.60    123.81   
   224. A(H  81,C  19,H  82)          106.17 -0.000255    0.04    106.21   
   225. A(C  18,C  19,H  82)          110.22 -0.000032    0.04    110.25   
   226. A(H  80,C  19,H  81)          107.89 -0.000589    0.13    108.01   
   227. A(C  18,C  19,H  81)          110.90  0.000204   -0.01    110.89   
   228. A(C  18,C  19,H  80)          113.48  0.001006   -0.28    113.20   
   229. A(H  80,C  19,H  82)          107.87 -0.000440    0.10    107.97   
   230. A(C  18,C  20,H  84)          109.57  0.000021   -0.09    109.48   
   231. A(C  21,C  20,H  83)          106.97 -0.000102   -0.00    106.97   
   232. A(C  18,C  20,H  83)          109.22 -0.000286    0.14    109.36   
   233. A(C  18,C  20,C  21)          115.50  0.000057    0.01    115.51   
   234. A(H  83,C  20,H  84)          106.86  0.000044   -0.02    106.84   
   235. A(C  21,C  20,H  84)          108.37  0.000266   -0.04    108.33   
   236. A(C  20,C  21,C  22)          115.92  0.002217   -0.90    115.02   
   237. A(H  85,C  21,H  86)          106.52  0.000452   -0.17    106.35   
   238. A(C  20,C  21,H  86)          107.47 -0.000247    0.02    107.49   
   239. A(C  22,C  21,H  86)          110.56 -0.001130    0.51    111.07   
   240. A(C  22,C  21,H  85)          108.62 -0.000428    0.10    108.73   
   241. A(C  20,C  21,H  85)          107.29 -0.000968    0.49    107.79   
   242. A(C  21,C  22,C  23)          127.95 -0.002847    1.28    129.23   
   243. A(C  23,C  22,H  87)          117.11  0.001448   -0.66    116.44   
   244. A(C  21,C  22,H  87)          114.95  0.001399   -0.62    114.32   
   245. A(C  24,C  23,C  25)          115.41 -0.000298    0.42    115.83   
   246. A(C  22,C  23,C  25)          120.31  0.002926   -1.29    119.02   
   247. A(C  22,C  23,C  24)          124.28 -0.002628    0.86    125.14   
   248. A(H  89,C  24,H  90)          106.21  0.000114   -0.02    106.19   
   249. A(H  88,C  24,H  90)          108.01  0.000256   -0.05    107.95   
   250. A(H  88,C  24,H  89)          108.02  0.000313   -0.08    107.94   
   251. A(C  23,C  24,H  90)          110.28 -0.000028   -0.03    110.25   
   252. A(C  23,C  24,H  89)          110.76  0.000010    0.02    110.77   
   253. A(C  23,C  24,H  88)          113.28 -0.000609    0.16    113.44   
   254. A(C  23,C  25,C  26)          115.14 -0.000024    0.13    115.27   
   255. A(H  91,C  25,H  92)          106.81  0.000008    0.04    106.85   
   256. A(C  26,C  25,H  92)          108.48 -0.000360    0.11    108.59   
   257. A(C  23,C  25,H  92)          109.70  0.000195   -0.13    109.57   
   258. A(C  26,C  25,H  91)          107.04  0.000197   -0.16    106.88   
   259. A(C  23,C  25,H  91)          109.33 -0.000016    0.00    109.33   
   260. A(C  25,C  26,C  27)          114.81 -0.002478    1.32    116.13   
   261. A(C  27,C  26,H  94)          111.09  0.000906   -0.51    110.58   
   262. A(H  93,C  26,H  94)          106.35 -0.000484    0.25    106.60   
   263. A(C  25,C  26,H  94)          107.83  0.000554   -0.27    107.55   
   264. A(C  27,C  26,H  93)          108.81  0.000735   -0.34    108.47   
   265. A(C  25,C  26,H  93)          107.57  0.000890   -0.52    107.05   
   266. A(C  28,C  27,H  95)          116.77 -0.000361    0.22    117.00   
   267. A(C  26,C  27,H  95)          114.51 -0.000290    0.19    114.70   
   268. A(C  26,C  27,C  28)          128.72  0.000652   -0.42    128.30   
   269. A(C  29,C  28,C  30)          115.56 -0.000207   -0.09    115.47   
   270. A(C  27,C  28,C  30)          119.59 -0.000768    0.42    120.01   
   271. A(C  27,C  28,C  29)          124.85  0.000977   -0.33    124.51   
   272. A(H  96,C  29,H  98)          107.93 -0.000092    0.02    107.95   
   273. A(H  97,C  29,H  98)          106.19 -0.000056    0.01    106.20   
   274. A(C  28,C  29,H  98)          110.23  0.000035    0.01    110.24   
   275. A(H  96,C  29,H  97)          107.99 -0.000091    0.03    108.02   
   276. A(C  28,C  29,H  97)          110.80  0.000009   -0.01    110.79   
   277. A(C  28,C  29,H  96)          113.39  0.000176   -0.05    113.34   
   278. A(H  99,C  30,H 100)          106.79 -0.000262    0.10    106.90   
   279. A(C  28,C  30,H 100)          109.63  0.000280   -0.10    109.53   
   280. A(C  31,C  30,H 100)          108.52  0.000638   -0.29    108.23   
   281. A(C  31,C  30,H  99)          107.11  0.000326   -0.11    107.00   
   282. A(C  28,C  30,H  99)          109.46  0.000576   -0.28    109.19   
   283. A(C  28,C  30,C  31)          114.99 -0.001488    0.63    115.62   
   284. A(C  32,C  31,H 102)          110.83  0.000106    0.08    110.91   
   285. A(C  32,C  31,H 101)          108.68 -0.000151    0.10    108.79   
   286. A(H 101,C  31,H 102)          106.50  0.000065   -0.08    106.42   
   287. A(C  30,C  31,H 102)          107.60 -0.000092    0.05    107.65   
   288. A(C  30,C  31,H 101)          107.41 -0.000158    0.18    107.59   
   289. A(C  30,C  31,C  32)          115.41  0.000214   -0.32    115.10   
   290. A(C  33,C  32,H 103)          116.79 -0.000665    0.19    116.98   
   291. A(C  31,C  32,H 103)          114.54 -0.000757    0.22    114.76   
   292. A(C  31,C  32,C  33)          128.67  0.001421   -0.41    128.25   
   293. A(C  34,C  33,C  35)          115.50  0.000064   -0.06    115.44   
   294. A(C  32,C  33,C  35)          119.67 -0.001145    0.32    120.00   
   295. A(C  32,C  33,C  34)          124.82  0.001081   -0.26    124.56   
   296. A(H 105,C  34,H 106)          106.20 -0.000038    0.01    106.20   
   297. A(H 104,C  34,H 106)          107.94 -0.000068    0.02    107.96   
   298. A(C  33,C  34,H 106)          110.25 -0.000043    0.00    110.25   
   299. A(H 104,C  34,H 105)          108.00 -0.000099    0.01    108.01   
   300. A(C  33,C  34,H 105)          110.75  0.000065    0.01    110.75   
   301. A(C  33,C  34,H 104)          113.41  0.000166   -0.04    113.37   
   302. A(H 107,C  35,H 108)          106.85  0.000033   -0.01    106.84   
   303. A(C  36,C  35,H 108)          108.47 -0.000075    0.07    108.54   
   304. A(C  33,C  35,H 108)          109.64  0.000112   -0.10    109.54   
   305. A(C  36,C  35,H 107)          107.06  0.000004   -0.05    107.01   
   306. A(C  33,C  35,H 107)          109.37 -0.000113    0.09    109.46   
   307. A(C  33,C  35,C  36)          115.12  0.000037   -0.00    115.12   
   308. A(C  37,C  36,H 110)          110.94  0.000028   -0.06    110.88   
   309. A(H 109,C  36,H 110)          106.44 -0.000085    0.08    106.51   
   310. A(C  35,C  36,H 110)          107.77  0.000264   -0.17    107.61   
   311. A(C  37,C  36,H 109)          108.69  0.000280   -0.17    108.51   
   312. A(C  35,C  36,H 109)          107.42  0.000105   -0.08    107.34   
   313. A(C  35,C  36,C  37)          115.18 -0.000561    0.39    115.57   
   314. A(C  38,C  37,H 111)          116.95  0.000590   -0.21    116.74   
   315. A(C  36,C  37,H 111)          114.66  0.000581   -0.20    114.46   
   316. A(C  36,C  37,C  38)          128.39 -0.001170    0.41    128.80   
   317. A(C  39,C  38,C  40)          115.52 -0.000027    0.06    115.58   
   318. A(C  37,C  38,C  40)          119.91  0.000813   -0.30    119.61   
   319. A(C  37,C  38,C  39)          124.57 -0.000786    0.24    124.80   
   320. A(H 113,C  39,H 114)          106.22  0.000048   -0.01    106.21   
   321. A(H 112,C  39,H 114)          107.95  0.000077   -0.02    107.94   
   322. A(C  38,C  39,H 114)          110.23  0.000012   -0.01    110.22   
   323. A(H 112,C  39,H 113)          108.06  0.000132   -0.03    108.02   
   324. A(C  38,C  39,H 113)          110.76 -0.000061    0.01    110.78   
   325. A(C  38,C  39,H 112)          113.32 -0.000188    0.05    113.37   
   326. A(C  38,C  40,H 116)          109.62  0.000297   -0.12    109.50   
   327. A(C  41,C  40,H 116)          108.43  0.000230   -0.11    108.32   
   328. A(H 115,C  40,H 116)          106.82 -0.000169    0.08    106.89   
   329. A(C  41,C  40,H 115)          107.11  0.000321   -0.14    106.97   
   330. A(C  38,C  40,H 115)          109.42  0.000358   -0.16    109.26   
   331. A(C  38,C  40,C  41)          115.10 -0.000991    0.43    115.54   
   332. A(H 117,C  41,H 118)          106.41 -0.000124    0.04    106.46   
   333. A(C  42,C  41,H 118)          110.93  0.000329   -0.11    110.82   
   334. A(C  40,C  41,H 118)          107.61  0.000173   -0.08    107.54   
   335. A(C  42,C  41,H 117)          108.65  0.000201   -0.07    108.58   
   336. A(C  40,C  41,H 117)          107.54  0.000214   -0.08    107.45   
   337. A(C  40,C  41,C  42)          115.29 -0.000757    0.29    115.58   
   338. A(C  43,C  42,H 119)          116.87 -0.000288    0.12    116.99   
   339. A(C  41,C  42,H 119)          114.64 -0.000288    0.11    114.75   
   340. A(C  41,C  42,C  43)          128.50  0.000576   -0.24    128.26   
   341. A(C  44,C  43,C  50)          115.89 -0.000009   -0.04    115.85   
   342. A(C  42,C  43,C  50)          124.53  0.000449   -0.14    124.39   
   343. A(C  42,C  43,C  44)          119.59 -0.000440    0.17    119.76   
   344. A(H 120,C  44,H 121)          106.70  0.000056   -0.03    106.67   
   345. A(C  45,C  44,H 121)          107.20 -0.000101    0.05    107.25   
   346. A(C  43,C  44,H 121)          109.13 -0.000083    0.05    109.17   
   347. A(C  45,C  44,H 120)          108.56 -0.000065    0.04    108.60   
   348. A(C  43,C  44,H 120)          109.73 -0.000112    0.05    109.79   
   349. A(C  43,C  44,C  45)          115.17  0.000292   -0.15    115.01   
   350. A(H 122,C  45,H 123)          106.34  0.000015   -0.01    106.33   
   351. A(C  46,C  45,H 123)          111.56 -0.000013    0.01    111.57   
   352. A(C  44,C  45,H 123)          108.61 -0.000041    0.02    108.63   
   353. A(C  46,C  45,H 122)          108.20 -0.000049    0.03    108.23   
   354. A(C  44,C  45,H 122)          106.66 -0.000014    0.02    106.68   
   355. A(C  44,C  45,C  46)          115.01  0.000097   -0.07    114.94   
   356. A(C  47,C  46,H 124)          117.02 -0.000049    0.01    117.03   
   357. A(C  45,C  46,H 124)          114.06 -0.000022    0.01    114.06   
   358. A(C  45,C  46,C  47)          128.91  0.000071   -0.02    128.89   
   359. A(C  48,C  47,C  49)          114.28 -0.000001   -0.00    114.27   
   360. A(C  46,C  47,C  49)          120.68 -0.000104    0.03    120.71   
   361. A(C  46,C  47,C  48)          125.04  0.000105   -0.02    125.02   
   362. A(H 126,C  48,H 127)          106.26  0.000001   -0.00    106.26   
   363. A(H 125,C  48,H 127)          107.94 -0.000004    0.00    107.94   
   364. A(C  47,C  48,H 127)          110.54 -0.000005   -0.00    110.54   
   365. A(H 125,C  48,H 126)          107.97 -0.000012    0.00    107.98   
   366. A(C  47,C  48,H 126)          110.44  0.000003    0.00    110.44   
   367. A(C  47,C  48,H 125)          113.39  0.000017   -0.00    113.38   
   368. A(H 129,C  49,H 130)          106.29  0.000008   -0.00    106.29   
   369. A(H 128,C  49,H 130)          108.21  0.000016   -0.01    108.20   
   370. A(C  47,C  49,H 130)          111.02  0.000001   -0.00    111.02   
   371. A(H 128,C  49,H 129)          108.16  0.000015   -0.01    108.15   
   372. A(C  47,C  49,H 129)          111.00 -0.000004    0.00    111.01   
   373. A(C  47,C  49,H 128)          111.94 -0.000033    0.01    111.95   
   374. A(H 132,C  50,H 133)          106.38 -0.000023    0.00    106.39   
   375. A(H 131,C  50,H 133)          108.27 -0.000044    0.01    108.28   
   376. A(C  43,C  50,H 133)          110.81  0.000001    0.00    110.81   
   377. A(H 131,C  50,H 132)          107.77 -0.000046    0.01    107.78   
   378. A(C  43,C  50,H 132)          110.13  0.000006    0.01    110.13   
   379. A(C  43,C  50,H 131)          113.20  0.000096   -0.03    113.17   
   380. A(C  52,C  51,C 134)          115.16 -0.001739    0.20    115.36   
   381. A(C   5,C  51,C 134)          123.28  0.005566   -1.17    122.10   
   382. A(C   5,C  51,C  52)          121.55 -0.003829    0.98    122.53   
   383. A(C  51,C  52,O  53)          121.67  0.001981   -0.06    121.61   
   384. A(C   1,C  52,O  53)          122.51 -0.002181    0.38    122.88   
   385. A(C   1,C  52,C  51)          115.82  0.000196   -0.32    115.51   
   386. A(C  52,O  53,H  57)           82.07 -0.003676    1.10     83.16   
   387. A(C   0,H  57,O  53)          111.88  0.008753   -2.83    109.05   
   388. A(H 136,C 134,H 137)          104.85 -0.000039   -0.15    104.71   
   389. A(H 135,C 134,H 137)          107.58 -0.000735    0.18    107.76   
   390. A(C  51,C 134,H 137)          111.05 -0.000137    0.11    111.15   
   391. A(H 135,C 134,H 136)          107.28 -0.000647    0.14    107.42   
   392. A(C  51,C 134,H 136)          111.80  0.000063    0.04    111.84   
   393. A(C  51,C 134,H 135)          113.78  0.001345   -0.31    113.48   
   394. D(C   2,C   1,C   0,H  57)    166.28  0.000387   -0.22    166.06   
   395. D(C   2,C   1,C   0,H  55)     44.69 -0.000530    0.47     45.15   
   396. D(C  52,C   1,C   0,H  57)    -12.97  0.000856   -0.32    -13.29   
   397. D(C   2,C   1,C   0,H  56)    -76.58 -0.000521   -0.22    -76.80   
   398. D(C  52,C   1,C   0,H  55)   -134.56 -0.000061    0.36   -134.19   
   399. D(C  52,C   1,C   0,H  56)    104.17 -0.000052   -0.32    103.85   
   400. D(C   3,C   2,C   1,C   0)      2.30  0.000459   -0.44      1.86   
   401. D(C   4,C   2,C   1,C  52)      1.36  0.000084   -0.15      1.21   
   402. D(C   3,C   2,C   1,C  52)   -178.50 -0.000060   -0.33   -178.84   
   403. D(C   4,C   2,C   1,C   0)   -177.83  0.000603   -0.26   -178.09   
   404. D(H  59,C   3,C   2,C   4)     -7.44 -0.000096    0.10     -7.33   
   405. D(H  60,C   3,C   2,C   4)   -128.07 -0.000271    0.18   -127.89   
   406. D(H  58,C   3,C   2,C   4)    112.25  0.000103   -0.21    112.05   
   407. D(H  59,C   3,C   2,C   1)    172.43  0.000041    0.28    172.71   
   408. D(H  60,C   3,C   2,C   1)     51.79 -0.000134    0.36     52.15   
   409. D(H  58,C   3,C   2,C   1)    -67.88  0.000240   -0.03    -67.91   
   410. D(C   5,C   4,C   2,C   1)     -0.45  0.000101    0.14     -0.32   
   411. D(O  54,C   4,C   2,C   3)      0.47 -0.000117    0.03      0.50   
   412. D(C   5,C   4,C   2,C   3)    179.41  0.000241    0.31    179.72   
   413. D(O  54,C   4,C   2,C   1)   -179.40 -0.000257   -0.14   -179.53   
   414. D(C  51,C   5,C   4,O  54)    178.97  0.000414    0.11    179.08   
   415. D(C   6,C   5,C   4,C   2)    179.95 -0.000343   -0.30    179.65   
   416. D(C   6,C   5,C   4,O  54)     -1.11  0.000100   -0.05     -1.16   
   417. D(C  51,C   5,C   4,C   2)      0.02 -0.000029   -0.14     -0.12   
   418. D(H  61,C   6,C   5,C  51)    -41.82  0.000155    0.18    -41.64   
   419. D(H  62,C   6,C   5,C  51)   -158.69 -0.000526    0.38   -158.31   
   420. D(H  61,C   6,C   5,C   4)    138.26  0.000476    0.37    138.62   
   421. D(C   7,C   6,C   5,C  51)     80.14  0.001891   -0.49     79.64   
   422. D(H  62,C   6,C   5,C   4)     21.38 -0.000205    0.57     21.95   
   423. D(C   7,C   6,C   5,C   4)    -99.79  0.002211   -0.31   -100.09   
   424. D(C   8,C   7,C   6,C   5)    108.10 -0.002103    0.17    108.27   
   425. D(C   8,C   7,C   6,H  62)    -11.48 -0.000427   -0.55    -12.02   
   426. D(H  63,C   7,C   6,H  61)     53.13  0.000064    0.03     53.17   
   427. D(C   8,C   7,C   6,H  61)   -128.56 -0.000319   -0.43   -128.99   
   428. D(H  63,C   7,C   6,C   5)    -70.21 -0.001720    0.64    -69.57   
   429. D(H  63,C   7,C   6,H  62)    170.22 -0.000044   -0.08    170.13   
   430. D(C  10,C   8,C   7,C   6)      0.66 -0.000365    0.47      1.12   
   431. D(C   9,C   8,C   7,H  63)      0.42 -0.000501    0.22      0.64   
   432. D(C  10,C   8,C   7,H  63)    178.93 -0.000754   -0.01    178.92   
   433. D(C   9,C   8,C   7,C   6)   -177.85 -0.000112    0.69   -177.16   
   434. D(H  66,C   9,C   8,C   7)    118.04 -0.000264   -0.07    117.96   
   435. D(H  66,C   9,C   8,C  10)    -60.54  0.000191    0.08    -60.47   
   436. D(H  65,C   9,C   8,C  10)     57.57  0.000154    0.10     57.67   
   437. D(H  65,C   9,C   8,C   7)   -123.85 -0.000300   -0.05   -123.90   
   438. D(H  64,C   9,C   8,C  10)    178.82  0.000268    0.06    178.88   
   439. D(H  64,C   9,C   8,C   7)     -2.60 -0.000186   -0.09     -2.69   
   440. D(C  11,C  10,C   8,C   9)    -97.64 -0.000311    0.69    -96.95   
   441. D(H  68,C  10,C   8,C   9)     24.18  0.000377    0.55     24.74   
   442. D(H  68,C  10,C   8,C   7)   -154.39  0.000605    0.78   -153.61   
   443. D(H  67,C  10,C   8,C   9)    141.09  0.000141    0.60    141.69   
   444. D(H  67,C  10,C   8,C   7)    -37.48  0.000369    0.82    -36.66   
   445. D(C  11,C  10,C   8,C   7)     83.78 -0.000083    0.91     84.70   
   446. D(H  70,C  11,C  10,H  67)    -53.70 -0.000054    0.27    -53.43   
   447. D(H  69,C  11,C  10,H  68)    176.61 -0.000052    0.32    176.93   
   448. D(H  70,C  11,C  10,H  68)     62.14 -0.000248    0.37     62.51   
   449. D(H  69,C  11,C  10,H  67)     60.77  0.000142    0.21     60.98   
   450. D(H  69,C  11,C  10,C   8)    -60.94  0.000603   -0.03    -60.97   
   451. D(H  70,C  11,C  10,C   8)   -175.41  0.000406    0.02   -175.39   
   452. D(C  12,C  11,C  10,H  68)    -62.20  0.000332    0.18    -62.03   
   453. D(C  12,C  11,C  10,H  67)   -178.05  0.000526    0.08   -177.97   
   454. D(C  12,C  11,C  10,C   8)     60.24  0.000986   -0.17     60.07   
   455. D(C  13,C  12,C  11,H  69)   -129.35  0.000120   -0.42   -129.77   
   456. D(C  13,C  12,C  11,C  10)    109.99  0.000106   -0.42    109.57   
   457. D(C  13,C  12,C  11,H  70)    -12.86  0.000186   -0.46    -13.32   
   458. D(H  71,C  12,C  11,H  70)    167.13  0.000120   -0.07    167.07   
   459. D(H  71,C  12,C  11,H  69)     50.64  0.000054   -0.02     50.62   
   460. D(H  71,C  12,C  11,C  10)    -70.02  0.000040   -0.02    -70.04   
   461. D(C  15,C  13,C  12,H  71)      0.64  0.000325   -0.04      0.60   
   462. D(C  15,C  13,C  12,C  11)   -179.37  0.000258    0.36   -179.01   
   463. D(C  14,C  13,C  12,H  71)   -178.42  0.000270   -0.38   -178.80   
   464. D(C  14,C  13,C  12,C  11)      1.57  0.000203    0.02      1.59   
   465. D(H  73,C  14,C  13,C  15)     54.86  0.000090   -0.20     54.66   
   466. D(H  74,C  14,C  13,C  12)    116.64 -0.000022    0.17    116.80   
   467. D(H  74,C  14,C  13,C  15)    -62.47 -0.000126   -0.14    -62.61   
   468. D(H  73,C  14,C  13,C  12)   -126.03  0.000194    0.10   -125.93   
   469. D(H  72,C  14,C  13,C  15)    176.41 -0.000001   -0.17    176.24   
   470. D(H  72,C  14,C  13,C  12)     -4.49  0.000104    0.14     -4.35   
   471. D(H  76,C  15,C  13,C  14)     26.11 -0.000140   -0.04     26.07   
   472. D(H  76,C  15,C  13,C  12)   -153.03 -0.000145   -0.35   -153.39   
   473. D(H  75,C  15,C  13,C  14)    142.97  0.000319   -0.21    142.76   
   474. D(H  75,C  15,C  13,C  12)    -36.17  0.000315   -0.53    -36.69   
   475. D(C  16,C  15,C  13,C  14)    -96.53  0.000429   -0.23    -96.76   
   476. D(C  16,C  15,C  13,C  12)     84.33  0.000425   -0.55     83.78   
   477. D(H  78,C  16,C  15,H  76)     60.75  0.000155   -0.42     60.33   
   478. D(H  78,C  16,C  15,C  13)   -176.00 -0.000332   -0.15   -176.15   
   479. D(H  77,C  16,C  15,H  76)    175.08  0.000167   -0.48    174.60   
   480. D(H  77,C  16,C  15,H  75)     60.17 -0.000009   -0.40     59.77   
   481. D(H  77,C  16,C  15,C  13)    -61.67 -0.000320   -0.21    -61.89   
   482. D(C  17,C  16,C  15,H  76)    -63.75 -0.000188   -0.32    -64.07   
   483. D(H  78,C  16,C  15,H  75)    -54.16 -0.000021   -0.33    -54.49   
   484. D(C  17,C  16,C  15,H  75)   -178.66 -0.000364   -0.24   -178.90   
   485. D(C  17,C  16,C  15,C  13)     59.50 -0.000675   -0.06     59.44   
   486. D(H  79,C  17,C  16,H  78)    168.10  0.000330   -0.15    167.94   
   487. D(H  79,C  17,C  16,H  77)     51.32 -0.000314    0.09     51.40   
   488. D(H  79,C  17,C  16,C  15)    -69.21 -0.000091    0.04    -69.17   
   489. D(C  18,C  17,C  16,H  78)    -11.39  0.000134    0.01    -11.37   
   490. D(C  18,C  17,C  16,H  77)   -128.17 -0.000510    0.25   -127.91   
   491. D(C  18,C  17,C  16,C  15)    111.31 -0.000287    0.21    111.51   
   492. D(C  20,C  18,C  17,H  79)      0.68 -0.000111   -0.03      0.65   
   493. D(C  20,C  18,C  17,C  16)   -179.85  0.000090   -0.20   -180.05   
   494. D(C  19,C  18,C  17,H  79)   -178.20 -0.000156    0.10   -178.10   
   495. D(C  19,C  18,C  17,C  16)      1.27  0.000045   -0.07      1.20   
   496. D(H  82,C  19,C  18,C  20)    -62.10  0.000089    0.01    -62.09   
   497. D(H  82,C  19,C  18,C  17)    116.81  0.000069   -0.09    116.72   
   498. D(H  81,C  19,C  18,C  20)     55.17 -0.000120    0.08     55.25   
   499. D(H  81,C  19,C  18,C  17)   -125.91 -0.000140   -0.02   -125.94   
   500. D(H  80,C  19,C  18,C  20)    176.80 -0.000016    0.04    176.84   
   501. D(H  80,C  19,C  18,C  17)     -4.29 -0.000035   -0.06     -4.35   
   502. D(H  84,C  20,C  18,C  19)     29.49  0.000035   -0.06     29.44   
   503. D(H  84,C  20,C  18,C  17)   -149.50 -0.000069    0.08   -149.42   
   504. D(H  83,C  20,C  18,C  19)    146.23 -0.000064   -0.05    146.17   
   505. D(H  83,C  20,C  18,C  17)    -32.76 -0.000169    0.08    -32.68   
   506. D(C  21,C  20,C  18,C  19)    -93.19 -0.000376    0.06    -93.13   
   507. D(C  21,C  20,C  18,C  17)     87.82 -0.000480    0.19     88.01   
   508. D(H  86,C  21,C  20,H  83)    -53.03 -0.000059    0.37    -52.65   
   509. D(H  86,C  21,C  20,C  18)   -174.82  0.000348    0.19   -174.63   
   510. D(H  85,C  21,C  20,H  84)    176.09  0.000003    0.38    176.47   
   511. D(H  85,C  21,C  20,H  83)     61.20 -0.000126    0.43     61.62   
   512. D(H  85,C  21,C  20,C  18)    -60.60  0.000281    0.24    -60.35   
   513. D(C  22,C  21,C  20,H  84)    -62.37  0.000183    0.28    -62.08   
   514. D(H  86,C  21,C  20,H  84)     61.86  0.000071    0.33     62.19   
   515. D(C  22,C  21,C  20,H  83)   -177.25  0.000054    0.33   -176.93   
   516. D(C  22,C  21,C  20,C  18)     60.95  0.000461    0.14     61.10   
   517. D(H  87,C  22,C  21,C  20)    -73.16  0.000378    0.01    -73.15   
   518. D(C  23,C  22,C  21,H  86)    -15.61  0.000112    0.30    -15.32   
   519. D(C  23,C  22,C  21,H  85)   -132.17  0.000455    0.15   -132.02   
   520. D(C  23,C  22,C  21,C  20)    107.00  0.000533    0.04    107.04   
   521. D(H  87,C  22,C  21,H  86)    164.23 -0.000043    0.26    164.49   
   522. D(H  87,C  22,C  21,H  85)     47.68  0.000300    0.12     47.79   
   523. D(C  25,C  23,C  22,H  87)      0.64  0.000232    0.05      0.69   
   524. D(C  25,C  23,C  22,C  21)   -179.52  0.000074    0.01   -179.50   
   525. D(C  24,C  23,C  22,H  87)   -178.64  0.000305    0.02   -178.63   
   526. D(C  24,C  23,C  22,C  21)      1.20  0.000147   -0.02      1.18   
   527. D(H  90,C  24,C  23,C  25)    -62.45 -0.000041    0.02    -62.43   
   528. D(H  90,C  24,C  23,C  22)    116.87 -0.000089    0.04    116.90   
   529. D(H  89,C  24,C  23,C  25)     54.83  0.000088   -0.02     54.81   
   530. D(H  89,C  24,C  23,C  22)   -125.85  0.000041   -0.00   -125.85   
   531. D(H  88,C  24,C  23,C  25)    176.37  0.000071   -0.01    176.37   
   532. D(H  88,C  24,C  23,C  22)     -4.31  0.000023    0.02     -4.29   
   533. D(H  92,C  25,C  23,C  24)     26.53  0.000107    0.27     26.80   
   534. D(H  92,C  25,C  23,C  22)   -152.82  0.000192    0.24   -152.58   
   535. D(H  91,C  25,C  23,C  24)    143.35  0.000219    0.24    143.59   
   536. D(H  91,C  25,C  23,C  22)    -36.00  0.000304    0.21    -35.79   
   537. D(C  26,C  25,C  23,C  24)    -96.15  0.000446    0.12    -96.03   
   538. D(C  26,C  25,C  23,C  22)     84.50  0.000531    0.09     84.59   
   539. D(H  94,C  26,C  25,H  92)     61.08 -0.000088   -0.13     60.95   
   540. D(H  94,C  26,C  25,H  91)    -53.84 -0.000021   -0.15    -53.99   
   541. D(H  94,C  26,C  25,C  23)   -175.59 -0.000130   -0.11   -175.70   
   542. D(H  93,C  26,C  25,H  92)    175.41  0.000064   -0.22    175.19   
   543. D(H  93,C  26,C  25,H  91)     60.49  0.000132   -0.24     60.25   
   544. D(H  93,C  26,C  25,C  23)    -61.26  0.000023   -0.20    -61.47   
   545. D(C  27,C  26,C  25,H  92)    -63.33  0.000044   -0.19    -63.52   
   546. D(C  27,C  26,C  25,H  91)   -178.25  0.000112   -0.21   -178.46   
   547. D(C  27,C  26,C  25,C  23)     60.00  0.000002   -0.17     59.82   
   548. D(H  95,C  27,C  26,H  94)    167.59  0.000196   -0.22    167.37   
   549. D(H  95,C  27,C  26,H  93)     50.84 -0.000180   -0.05     50.80   
   550. D(H  95,C  27,C  26,C  25)    -69.74 -0.000213    0.00    -69.74   
   551. D(C  28,C  27,C  26,H  94)    -11.74  0.000053   -0.38    -12.11   
   552. D(C  28,C  27,C  26,H  93)   -128.49 -0.000323   -0.20   -128.69   
   553. D(C  28,C  27,C  26,C  25)    110.93 -0.000355   -0.15    110.78   
   554. D(C  30,C  28,C  27,H  95)      0.89  0.000042   -0.08      0.81   
   555. D(C  30,C  28,C  27,C  26)   -179.79  0.000188    0.07   -179.72   
   556. D(C  29,C  28,C  27,H  95)   -178.03 -0.000061   -0.18   -178.21   
   557. D(C  29,C  28,C  27,C  26)      1.29  0.000085   -0.02      1.27   
   558. D(H  98,C  29,C  28,C  30)    -62.90 -0.000024   -0.06    -62.95   
   559. D(H  98,C  29,C  28,C  27)    116.06  0.000070    0.04    116.10   
   560. D(H  97,C  29,C  28,C  30)     54.35 -0.000065   -0.04     54.31   
   561. D(H  97,C  29,C  28,C  27)   -126.69  0.000028    0.05   -126.64   
   562. D(H  96,C  29,C  28,C  30)    175.97 -0.000052   -0.05    175.92   
   563. D(H  96,C  29,C  28,C  27)     -5.07  0.000042    0.04     -5.02   
   564. D(H 100,C  30,C  28,C  29)     27.83 -0.000125   -0.15     27.69   
   565. D(H 100,C  30,C  28,C  27)   -151.19 -0.000232   -0.23   -151.41   
   566. D(H  99,C  30,C  28,C  29)    144.67  0.000054   -0.23    144.43   
   567. D(H  99,C  30,C  28,C  27)    -34.35 -0.000054   -0.31    -34.66   
   568. D(C  31,C  30,C  28,C  29)    -94.74 -0.000111   -0.15    -94.88   
   569. D(C  31,C  30,C  28,C  27)     86.24 -0.000219   -0.23     86.02   
   570. D(H 102,C  31,C  30,H 100)     61.45  0.000147   -0.05     61.41   
   571. D(H 102,C  31,C  30,H  99)    -53.51 -0.000031    0.03    -53.48   
   572. D(H 102,C  31,C  30,C  28)   -175.38 -0.000040    0.05   -175.34   
   573. D(H 101,C  31,C  30,H 100)    175.76  0.000100   -0.02    175.74   
   574. D(H 101,C  31,C  30,H  99)     60.80 -0.000078    0.05     60.85   
   575. D(H 101,C  31,C  30,C  28)    -61.07 -0.000087    0.07    -61.00   
   576. D(C  32,C  31,C  30,H 100)    -62.87 -0.000071    0.03    -62.83   
   577. D(C  32,C  31,C  30,H  99)   -177.82 -0.000250    0.11   -177.72   
   578. D(C  32,C  31,C  30,C  28)     60.30 -0.000259    0.13     60.43   
   579. D(H 103,C  32,C  31,H 102)    166.18  0.000079    0.11    166.30   
   580. D(H 103,C  32,C  31,H 101)     49.47  0.000030    0.10     49.58   
   581. D(H 103,C  32,C  31,C  30)    -71.21  0.000204    0.01    -71.20   
   582. D(C  33,C  32,C  31,H 102)    -13.69  0.000068    0.26    -13.43   
   583. D(C  33,C  32,C  31,H 101)   -130.40  0.000019    0.25   -130.15   
   584. D(C  33,C  32,C  31,C  30)    108.92  0.000192    0.15    109.07   
   585. D(C  35,C  33,C  32,H 103)      0.75  0.000019    0.06      0.80   
   586. D(C  35,C  33,C  32,C  31)   -179.38  0.000031   -0.09   -179.48   
   587. D(C  34,C  33,C  32,H 103)   -178.58  0.000026    0.13   -178.46   
   588. D(C  34,C  33,C  32,C  31)      1.28  0.000038   -0.02      1.27   
   589. D(H 106,C  34,C  33,C  35)    -63.13  0.000007    0.04    -63.09   
   590. D(H 106,C  34,C  33,C  32)    116.23 -0.000008   -0.03    116.20   
   591. D(H 105,C  34,C  33,C  35)     54.11 -0.000026    0.05     54.16   
   592. D(H 105,C  34,C  33,C  32)   -126.54 -0.000041   -0.01   -126.55   
   593. D(H 104,C  34,C  33,C  35)    175.71  0.000011    0.05    175.75   
   594. D(H 104,C  34,C  33,C  32)     -4.93 -0.000004   -0.02     -4.96   
   595. D(H 108,C  35,C  33,C  34)     26.94  0.000077    0.14     27.08   
   596. D(H 108,C  35,C  33,C  32)   -152.45  0.000076    0.20   -152.25   
   597. D(H 107,C  35,C  33,C  34)    143.79  0.000116    0.12    143.91   
   598. D(H 107,C  35,C  33,C  32)    -35.61  0.000116    0.19    -35.41   
   599. D(C  36,C  35,C  33,C  34)    -95.66  0.000062    0.12    -95.54   
   600. D(C  36,C  35,C  33,C  32)     84.94  0.000061    0.19     85.14   
   601. D(H 110,C  36,C  35,H 108)     60.74 -0.000042    0.08     60.82   
   602. D(H 110,C  36,C  35,H 107)    -54.23 -0.000046    0.08    -54.15   
   603. D(H 110,C  36,C  35,C  33)   -176.03  0.000072    0.00   -176.03   
   604. D(H 109,C  36,C  35,H 108)    175.07  0.000040    0.05    175.12   
   605. D(H 109,C  36,C  35,H 107)     60.10  0.000036    0.05     60.15   
   606. D(H 109,C  36,C  35,C  33)    -61.70  0.000155   -0.03    -61.73   
   607. D(C  37,C  36,C  35,H 108)    -63.69  0.000112    0.02    -63.68   
   608. D(C  37,C  36,C  35,H 107)   -178.66  0.000108    0.02   -178.64   
   609. D(C  37,C  36,C  35,C  33)     59.54  0.000226   -0.06     59.48   
   610. D(H 111,C  37,C  36,H 110)    166.60  0.000083   -0.02    166.59   
   611. D(H 111,C  37,C  36,H 109)     49.91  0.000002    0.03     49.94   
   612. D(H 111,C  37,C  36,C  35)    -70.64  0.000034    0.01    -70.64   
   613. D(C  38,C  37,C  36,H 110)    -12.87  0.000071   -0.12    -12.99   
   614. D(C  38,C  37,C  36,H 109)   -129.57 -0.000010   -0.07   -129.64   
   615. D(C  38,C  37,C  36,C  35)    109.88  0.000021   -0.10    109.79   
   616. D(C  40,C  38,C  37,H 111)      0.74  0.000128   -0.04      0.71   
   617. D(C  40,C  38,C  37,C  36)   -179.79  0.000140    0.07   -179.72   
   618. D(C  39,C  38,C  37,H 111)   -178.26  0.000091   -0.11   -178.37   
   619. D(C  39,C  38,C  37,C  36)      1.20  0.000103   -0.01      1.20   
   620. D(H 114,C  39,C  38,C  40)    -62.78 -0.000030   -0.04    -62.82   
   621. D(H 114,C  39,C  38,C  37)    116.26  0.000013    0.03    116.29   
   622. D(H 113,C  39,C  38,C  40)     54.48 -0.000000   -0.05     54.44   
   623. D(H 113,C  39,C  38,C  37)   -126.47  0.000043    0.02   -126.45   
   624. D(H 112,C  39,C  38,C  40)    176.11 -0.000008   -0.04    176.07   
   625. D(H 112,C  39,C  38,C  37)     -4.84  0.000035    0.03     -4.82   
   626. D(H 116,C  40,C  38,C  39)     29.53 -0.000047    0.03     29.56   
   627. D(H 116,C  40,C  38,C  37)   -149.56 -0.000072   -0.04   -149.60   
   628. D(H 115,C  40,C  38,C  39)    146.36  0.000127   -0.04    146.32   
   629. D(H 115,C  40,C  38,C  37)    -32.73  0.000102   -0.11    -32.84   
   630. D(C  41,C  40,C  38,C  39)    -92.99  0.000133   -0.05    -93.04   
   631. D(C  41,C  40,C  38,C  37)     87.91  0.000108   -0.12     87.79   
   632. D(H 118,C  41,C  40,H 115)    -54.10 -0.000040   -0.01    -54.12   
   633. D(H 118,C  41,C  40,C  38)   -176.00 -0.000090    0.02   -175.98   
   634. D(H 117,C  41,C  40,H 116)    175.12  0.000087   -0.08    175.04   
   635. D(H 117,C  41,C  40,H 115)     60.18  0.000006   -0.04     60.14   
   636. D(H 117,C  41,C  40,C  38)    -61.71 -0.000043   -0.01    -61.73   
   637. D(C  42,C  41,C  40,H 116)    -63.53  0.000008   -0.05    -63.57   
   638. D(C  42,C  41,C  40,H 115)   -178.47 -0.000073   -0.01   -178.48   
   639. D(H 118,C  41,C  40,H 116)     60.84  0.000041   -0.05     60.79   
   640. D(C  42,C  41,C  40,C  38)     59.63 -0.000122    0.02     59.65   
   641. D(H 119,C  42,C  41,H 118)    163.14  0.000112   -0.02    163.12   
   642. D(H 119,C  42,C  41,H 117)     46.50 -0.000045    0.04     46.54   
   643. D(H 119,C  42,C  41,C  40)    -74.24  0.000037    0.01    -74.24   
   644. D(C  43,C  42,C  41,H 118)    -16.59  0.000067    0.00    -16.58   
   645. D(C  43,C  42,C  41,H 117)   -133.23 -0.000090    0.06   -133.17   
   646. D(C  43,C  42,C  41,C  40)    106.03 -0.000009    0.03    106.06   
   647. D(C  44,C  43,C  42,H 119)     -1.31  0.000016    0.00     -1.31   
   648. D(C  44,C  43,C  42,C  41)    178.41  0.000063   -0.02    178.39   
   649. D(C  50,C  43,C  42,H 119)    178.34 -0.000006    0.01    178.35   
   650. D(C  50,C  43,C  42,C  41)     -1.94  0.000040   -0.02     -1.95   
   651. D(H 121,C  44,C  43,C  50)   -153.12  0.000042    0.00   -153.12   
   652. D(H 121,C  44,C  43,C  42)     26.56  0.000024    0.01     26.56   
   653. D(H 120,C  44,C  43,C  50)    -36.53 -0.000002    0.02    -36.51   
   654. D(H 120,C  44,C  43,C  42)    143.15 -0.000020    0.03    143.17   
   655. D(C  45,C  44,C  43,C  50)     86.30  0.000037    0.01     86.31   
   656. D(C  45,C  44,C  43,C  42)    -94.02  0.000018    0.01    -94.01   
   657. D(H 123,C  45,C  44,H 121)    -65.62 -0.000002   -0.00    -65.63   
   658. D(H 123,C  45,C  44,H 120)    179.46  0.000017   -0.02    179.45   
   659. D(H 123,C  45,C  44,C  43)     56.00  0.000007   -0.01     56.00   
   660. D(H 122,C  45,C  44,H 121)     48.62 -0.000012    0.00     48.63   
   661. D(H 122,C  45,C  44,H 120)    -66.29  0.000007   -0.01    -66.30   
   662. D(H 122,C  45,C  44,C  43)    170.25 -0.000003    0.00    170.25   
   663. D(C  46,C  45,C  44,H 121)    168.58 -0.000024    0.01    168.59   
   664. D(C  46,C  45,C  44,H 120)     53.67 -0.000005   -0.00     53.67   
   665. D(C  46,C  45,C  44,C  43)    -69.79 -0.000015    0.01    -69.78   
   666. D(H 124,C  46,C  45,H 123)    180.00 -0.000009    0.01    180.01   
   667. D(H 124,C  46,C  45,H 122)     63.36  0.000011    0.01     63.36   
   668. D(H 124,C  46,C  45,C  44)    -55.75  0.000002    0.01    -55.74   
   669. D(C  47,C  46,C  45,H 123)      1.29  0.000000    0.02      1.30   
   670. D(C  47,C  46,C  45,H 122)   -115.35  0.000020    0.01   -115.34   
   671. D(C  47,C  46,C  45,C  44)    125.55  0.000011    0.01    125.55   
   672. D(C  49,C  47,C  46,H 124)     -0.18 -0.000010    0.00     -0.17   
   673. D(C  49,C  47,C  46,C  45)    178.50 -0.000019    0.00    178.50   
   674. D(C  48,C  47,C  46,H 124)   -179.85 -0.000006    0.01   -179.84   
   675. D(C  48,C  47,C  46,C  45)     -1.18 -0.000015    0.01     -1.17   
   676. D(H 127,C  48,C  47,C  49)    -60.43 -0.000000    0.00    -60.43   
   677. D(H 127,C  48,C  47,C  46)    119.26 -0.000004   -0.00    119.26   
   678. D(H 126,C  48,C  47,C  49)     56.88 -0.000001    0.00     56.88   
   679. D(H 126,C  48,C  47,C  46)   -123.43 -0.000004   -0.00   -123.43   
   680. D(H 125,C  48,C  47,C  49)    178.21 -0.000003    0.00    178.21   
   681. D(H 125,C  48,C  47,C  46)     -2.10 -0.000007   -0.00     -2.10   
   682. D(H 130,C  49,C  47,C  48)    -59.03 -0.000004    0.00    -59.03   
   683. D(H 130,C  49,C  47,C  46)    121.26 -0.000001    0.00    121.26   
   684. D(H 129,C  49,C  47,C  48)     58.97  0.000003   -0.00     58.97   
   685. D(H 129,C  49,C  47,C  46)   -120.74  0.000006    0.00   -120.74   
   686. D(H 128,C  49,C  47,C  48)    179.93 -0.000003    0.00    179.93   
   687. D(H 128,C  49,C  47,C  46)      0.22  0.000000    0.00      0.22   
   688. D(H 133,C  50,C  43,C  44)    -56.73  0.000000    0.00    -56.72   
   689. D(H 133,C  50,C  43,C  42)    123.61  0.000023    0.00    123.61   
   690. D(H 132,C  50,C  43,C  44)     60.70 -0.000023    0.01     60.71   
   691. D(H 132,C  50,C  43,C  42)   -118.96 -0.000000    0.01   -118.95   
   692. D(H 131,C  50,C  43,C  44)   -178.58 -0.000012    0.01   -178.57   
   693. D(H 131,C  50,C  43,C  42)      1.76  0.000011    0.01      1.76   
   694. D(C 134,C  51,C   5,C   6)      0.61  0.000273    0.27      0.88   
   695. D(C 134,C  51,C   5,C   4)   -179.47 -0.000083    0.05   -179.42   
   696. D(C  52,C  51,C   5,C   6)    179.60  0.000110    0.38    179.98   
   697. D(C  52,C  51,C   5,C   4)     -0.48 -0.000246    0.16     -0.33   
   698. D(O  53,C  52,C  51,C 134)     -0.27 -0.000174    0.02     -0.25   
   699. D(O  53,C  52,C  51,C   5)   -179.33 -0.000096   -0.05   -179.38   
   700. D(C   1,C  52,C  51,C 134)   -179.66  0.000315   -0.08   -179.74   
   701. D(C   1,C  52,C  51,C   5)      1.28  0.000393   -0.15      1.12   
   702. D(O  53,C  52,C   1,C   2)    178.90  0.000098    0.07    178.97   
   703. D(O  53,C  52,C   1,C   0)     -1.86 -0.000350    0.20     -1.66   
   704. D(C  51,C  52,C   1,C   2)     -1.71 -0.000367    0.17     -1.54   
   705. D(C  51,C  52,C   1,C   0)    177.53 -0.000816    0.30    177.83   
   706. D(H  57,O  53,C  52,C  51)   -171.67 -0.000396   -0.43   -172.10   
   707. D(H  57,O  53,C  52,C   1)      7.68 -0.000901   -0.33      7.36   
   708. D(C   0,H  57,O  53,C  52)    -17.09 -0.000844    0.69    -16.39   
   709. D(O  53,H  57,C   0,H  56)   -106.14 -0.000967    0.61   -105.52   
   710. D(O  53,H  57,C   0,H  55)    140.79  0.003271   -2.40    138.38   
   711. D(O  53,H  57,C   0,C   1)     16.19  0.001079   -0.81     15.38   
   712. D(H 137,C 134,C  51,C  52)     53.63  0.000001    0.03     53.66   
   713. D(H 137,C 134,C  51,C   5)   -127.32 -0.000179    0.15   -127.18   
   714. D(H 136,C 134,C  51,C  52)    -63.09  0.000098    0.12    -62.98   
   715. D(H 136,C 134,C  51,C   5)    115.95 -0.000082    0.23    116.18   
   716. D(H 135,C 134,C  51,C  52)    175.18 -0.000094    0.12    175.30   
   717. D(H 135,C 134,C  51,C   5)     -5.78 -0.000274    0.24     -5.54   
    ----------------------------------------------------------------------------

         *************************************************************
         *                GEOMETRY OPTIMIZATION CYCLE  11            *
         *************************************************************
---------------------------------
CARTESIAN COORDINATES (ANGSTROEM)
---------------------------------
  C     16.840736   -2.068671   -2.660706
  C     15.748113   -1.240175   -1.973503
  C     14.874994   -1.825006   -1.045330
  C     15.026790   -3.286906   -0.675842
  C     13.816845   -1.084391   -0.413012
  C     13.717951    0.298229   -0.790026
  C     12.599756    1.125542   -0.148062
  C     11.375331    1.324451   -1.025687
  C     10.140389    0.791473   -0.925058
  C      9.096708    1.101643   -1.975665
  C      9.699248   -0.160625    0.177336
  C      9.218682    0.527796    1.488950
  C      8.034665    1.450500    1.340874
  C      6.764906    1.304666    1.764524
  C      6.231632    0.128638    2.554012
  C      5.758747    2.404894    1.449733
  C      5.092513    2.336103    0.043745
  C      4.316078    1.081259   -0.256569
  C      2.985059    0.961937   -0.405749
  C      2.022136    2.121952   -0.316303
  C      2.347208   -0.387099   -0.710822
  C      1.978600   -1.250399    0.530743
  C      0.975677   -0.625137    1.467279
  C     -0.318422   -0.940200    1.662567
  C     -1.057624   -2.058747    0.962030
  C     -1.130111   -0.138131    2.671711
  C     -1.748824    1.183625    2.127142
  C     -2.704223    1.042011    0.970584
  C     -4.034395    1.243504    0.958395
  C     -4.843140    1.694509    2.152840
  C     -4.824459    1.037465   -0.327566
  C     -5.297811   -0.419743   -0.600529
  C     -6.212207   -1.001281    0.446289
  C     -7.527506   -1.266951    0.348681
  C     -8.357332   -1.043662   -0.894752
  C     -8.277232   -1.849161    1.539819
  C     -8.797151   -0.802860    2.569225
  C     -9.753896    0.226698    2.023689
  C    -11.072744    0.359872    2.257299
  C    -11.880323   -0.528262    3.176847
  C    -11.846384    1.485292    1.583453
  C    -12.419929    1.155351    0.173712
  C    -13.385577   -0.000799    0.118282
  C    -14.722046    0.036322   -0.035365
  C    -15.510664   -1.262281   -0.101318
  C    -15.775342   -1.798614   -1.536664
  C    -16.744791   -0.982134   -2.351396
  C    -16.575232   -0.438125   -3.569539
  C    -15.308570   -0.523849   -4.388732
  C    -17.696747    0.326822   -4.236766
  C    -15.533667    1.306326   -0.144432
  C     14.604731    0.883694   -1.718309
  C     15.660420    0.150888   -2.339781
  O     16.478343    0.718663   -3.191815
  O     13.012643   -1.646638    0.462389
  H     16.468656   -3.090088   -3.047564
  H     17.651642   -2.256461   -2.049453
  H     17.204296   -1.431930   -3.516086
  H     14.783497   -3.972967   -1.506114
  H     14.344928   -3.512341    0.147697
  H     16.051148   -3.543087   -0.365718
  H     12.976228    2.124615    0.125257
  H     12.318463    0.613123    0.773591
  H     11.548591    1.978793   -1.884354
  H      9.470867    1.806553   -2.727656
  H      8.188345    1.529922   -1.529131
  H      8.777259    0.187287   -2.498332
  H     10.534441   -0.825553    0.431156
  H      8.880010   -0.790596   -0.200450
  H     10.062626    1.110131    1.887145
  H      9.011291   -0.259062    2.222320
  H      8.258163    2.372139    0.798916
  H      6.967659   -0.665163    2.701141
  H      5.356320   -0.309517    2.057081
  H      5.887762    0.458649    3.545334
  H      6.261708    3.378737    1.515395
  H      4.963803    2.403874    2.207325
  H      5.896065    2.436943   -0.700757
  H      4.452954    3.220329   -0.065202
  H      4.920136    0.178813   -0.373021
  H      2.506206    3.063722   -0.042284
  H      1.232549    1.919556    0.419000
  H      1.513533    2.269721   -1.280030
  H      3.034444   -0.984131   -1.323440
  H      1.437727   -0.235565   -1.308654
  H      2.905618   -1.450264    1.088259
  H      1.624044   -2.219833    0.164132
  H      1.372021    0.196789    2.067278
  H     -0.458303   -2.567002    0.202665
  H     -1.967065   -1.680744    0.477633
  H     -1.389219   -2.811503    1.692031
  H     -0.487944    0.135940    3.519063
  H     -1.938368   -0.763422    3.074068
  H     -0.912645    1.825153    1.811793
  H     -2.234110    1.692327    2.967775
  H     -2.239231    0.744747    0.028243
  H     -4.255912    1.763333    3.072502
  H     -5.682053    1.010727    2.336003
  H     -5.288226    2.681521    1.960166
  H     -4.206597    1.339719   -1.182865
  H     -5.707439    1.690835   -0.324781
  H     -4.400635   -1.051663   -0.677800
  H     -5.773610   -0.435149   -1.587748
  H     -5.728720   -1.234624    1.397460
  H     -7.804787   -0.557634   -1.703299
  H     -9.238752   -0.429603   -0.669053
  H     -8.740171   -2.002294   -1.274179
  H     -7.618517   -2.536924    2.085777
  H     -9.130493   -2.441753    1.182944
  H     -7.919202   -0.281511    2.978821
  H     -9.248943   -1.353317    3.401887
  H     -9.296909    0.959421    1.355227
  H    -11.306626   -1.363184    3.587295
  H    -12.752232   -0.940293    2.653226
  H    -12.276495    0.057145    4.019387
  H    -11.189231    2.356658    1.466057
  H    -12.677801    1.797286    2.230194
  H    -11.568044    0.932202   -0.485058
  H    -12.883266    2.068935   -0.216501
  H    -12.924682   -0.986308    0.211842
  H    -16.476326   -1.137861    0.410361
  H    -14.964701   -2.043432    0.442344
  H    -16.189294   -2.813405   -1.423680
  H    -14.814658   -1.913297   -2.050072
  H    -17.718975   -0.841876   -1.875932
  H    -14.498309   -1.052433   -3.880524
  H    -14.948570    0.482634   -4.645481
  H    -15.500330   -1.035091   -5.343173
  H    -18.595278    0.364334   -3.611515
  H    -17.968015   -0.130851   -5.199307
  H    -17.391219    1.359079   -4.461332
  H    -14.921512    2.211763   -0.116828
  H    -16.257482    1.364984    0.681193
  H    -16.120274    1.315671   -1.071567
  C     14.511614    2.343656   -2.109082
  H     13.645564    2.855187   -1.679795
  H     15.410229    2.906934   -1.808218
  H     14.462099    2.459829   -3.202608

----------------------------
CARTESIAN COORDINATES (A.U.)
----------------------------
  NO LB      ZA    FRAG     MASS         X           Y           Z
   0 C     6.0000    0    12.011   31.824378   -3.909222   -5.028006
   1 C     6.0000    0    12.011   29.759620   -2.343592   -3.729380
   2 C     6.0000    0    12.011   28.109666   -3.448761   -1.975387
   3 C     6.0000    0    12.011   28.396517   -6.211352   -1.277156
   4 C     6.0000    0    12.011   26.110053   -2.049201   -0.780480
   5 C     6.0000    0    12.011   25.923171    0.563571   -1.492932
   6 C     6.0000    0    12.011   23.810087    2.126965   -0.279796
   7 C     6.0000    0    12.011   21.496260    2.502850   -1.938267
   8 C     6.0000    0    12.011   19.162558    1.495667   -1.748105
   9 C     6.0000    0    12.011   17.190287    2.081804   -3.733466
  10 C     6.0000    0    12.011   18.328922   -0.303537    0.335117
  11 C     6.0000    0    12.011   17.420784    0.997391    2.813708
  12 C     6.0000    0    12.011   15.183316    2.741048    2.533885
  13 C     6.0000    0    12.011   12.783819    2.465461    3.334467
  14 C     6.0000    0    12.011   11.776077    0.243090    4.826382
  15 C     6.0000    0    12.011   10.882456    4.544590    2.739598
  16 C     6.0000    0    12.011    9.623454    4.414594    0.082667
  17 C     6.0000    0    12.011    8.156205    2.043283   -0.484845
  18 C     6.0000    0    12.011    5.640944    1.817798   -0.766754
  19 C     6.0000    0    12.011    3.821284    4.009908   -0.597726
  20 C     6.0000    0    12.011    4.435580   -0.731511   -1.343259
  21 C     6.0000    0    12.011    3.739011   -2.362911    1.002958
  22 C     6.0000    0    12.011    1.843762   -1.181338    2.772755
  23 C     6.0000    0    12.011   -0.601730   -1.776721    3.141796
  24 C     6.0000    0    12.011   -1.998620   -3.890469    1.817974
  25 C     6.0000    0    12.011   -2.135600   -0.261031    5.048803
  26 C     6.0000    0    12.011   -3.304799    2.236726    4.019717
  27 C     6.0000    0    12.011   -5.110241    1.969115    1.834138
  28 C     6.0000    0    12.011   -7.623902    2.349881    1.811104
  29 C     6.0000    0    12.011   -9.152208    3.202158    4.068278
  30 C     6.0000    0    12.011   -9.116906    1.960525   -0.619010
  31 C     6.0000    0    12.011  -10.011411   -0.793198   -1.134835
  32 C     6.0000    0    12.011  -11.739369   -1.892147    0.843363
  33 C     6.0000    0    12.011  -14.224925   -2.394190    0.658911
  34 C     6.0000    0    12.011  -15.793068   -1.972235   -1.690837
  35 C     6.0000    0    12.011  -15.641701   -3.494407    2.909836
  36 C     6.0000    0    12.011  -16.624206   -1.517185    4.855131
  37 C     6.0000    0    12.011  -18.432192    0.428396    3.824218
  38 C     6.0000    0    12.011  -20.924453    0.680059    4.265677
  39 C     6.0000    0    12.011  -22.450557   -0.998271    6.003370
  40 C     6.0000    0    12.011  -22.386422    2.806795    2.992293
  41 C     6.0000    0    12.011  -23.470265    2.183297    0.328268
  42 C     6.0000    0    12.011  -25.295075   -0.001510    0.223521
  43 C     6.0000    0    12.011  -27.820636    0.068639   -0.066830
  44 C     6.0000    0    12.011  -29.310906   -2.385366   -0.191464
  45 C     6.0000    0    12.011  -29.811077   -3.398887   -2.903873
  46 C     6.0000    0    12.011  -31.643070   -1.855965   -4.443494
  47 C     6.0000    0    12.011  -31.322649   -0.827935   -6.745451
  48 C     6.0000    0    12.011  -28.929006   -0.989931   -8.293502
  49 C     6.0000    0    12.011  -33.442005    0.617603   -8.006327
  50 C     6.0000    0    12.011  -29.354377    2.468598   -0.272937
  51 C     6.0000    0    12.011   27.598942    1.669939   -3.247134
  52 C     6.0000    0    12.011   29.593905    0.285137   -4.421545
  53 O     8.0000    0    15.999   31.139555    1.358077   -6.031657
  54 O     8.0000    0    15.999   24.590332   -3.111695    0.873789
  55 H     1.0000    0     1.008   31.121249   -5.839420   -5.759062
  56 H     1.0000    0     1.008   33.356769   -4.264094   -3.872905
  57 H     1.0000    0     1.008   32.511408   -2.705956   -6.644440
  58 H     1.0000    0     1.008   27.936761   -7.507820   -2.846144
  59 H     1.0000    0     1.008   27.107985   -6.637363    0.279106
  60 H     1.0000    0     1.008   30.332273   -6.695464   -0.691106
  61 H     1.0000    0     1.008   24.521516    4.014940    0.236701
  62 H     1.0000    0     1.008   23.278522    1.158634    1.461875
  63 H     1.0000    0     1.008   21.823674    3.739376   -3.560913
  64 H     1.0000    0     1.008   17.897346    3.413891   -5.154523
  65 H     1.0000    0     1.008   15.473730    2.891133   -2.889639
  66 H     1.0000    0     1.008   16.586616    0.353922   -4.721164
  67 H     1.0000    0     1.008   19.907208   -1.560068    0.814766
  68 H     1.0000    0     1.008   16.780787   -1.494010   -0.378796
  69 H     1.0000    0     1.008   19.015607    2.097843    3.566188
  70 H     1.0000    0     1.008   17.028873   -0.489557    4.199576
  71 H     1.0000    0     1.008   15.605666    4.482693    1.509732
  72 H     1.0000    0     1.008   13.166967   -1.256975    5.104417
  73 H     1.0000    0     1.008   10.121978   -0.584902    3.887320
  74 H     1.0000    0     1.008   11.126258    0.866720    6.699711
  75 H     1.0000    0     1.008   11.832913    6.384887    2.863681
  76 H     1.0000    0     1.008    9.380229    4.542664    4.171240
  77 H     1.0000    0     1.008   11.141948    4.605155   -1.324239
  78 H     1.0000    0     1.008    8.414863    6.085541   -0.123213
  79 H     1.0000    0     1.008    9.297709    0.337907   -0.704908
  80 H     1.0000    0     1.008    4.736044    5.789596   -0.079905
  81 H     1.0000    0     1.008    2.329181    3.627436    0.791795
  82 H     1.0000    0     1.008    2.860163    4.289152   -2.418906
  83 H     1.0000    0     1.008    5.734267   -1.859738   -2.500939
  84 H     1.0000    0     1.008    2.716910   -0.445154   -2.472998
  85 H     1.0000    0     1.008    5.490822   -2.740602    2.056512
  86 H     1.0000    0     1.008    3.068999   -4.194876    0.310165
  87 H     1.0000    0     1.008    2.592744    0.371878    3.906588
  88 H     1.0000    0     1.008   -0.866067   -4.850931    0.382982
  89 H     1.0000    0     1.008   -3.717213   -3.176146    0.902595
  90 H     1.0000    0     1.008   -2.625244   -5.312970    3.197476
  91 H     1.0000    0     1.008   -0.922080    0.256889    6.650064
  92 H     1.0000    0     1.008   -3.662985   -1.442658    5.809146
  93 H     1.0000    0     1.008   -1.724649    3.449039    3.423793
  94 H     1.0000    0     1.008   -4.221856    3.198034    5.608283
  95 H     1.0000    0     1.008   -4.231534    1.407367    0.053371
  96 H     1.0000    0     1.008   -8.042508    3.332217    5.806188
  97 H     1.0000    0     1.008  -10.737524    1.909998    4.414407
  98 H     1.0000    0     1.008   -9.993299    5.067341    3.704176
  99 H     1.0000    0     1.008   -7.949316    2.531702   -2.235292
 100 H     1.0000    0     1.008  -10.785496    3.195215   -0.613748
 101 H     1.0000    0     1.008   -8.315995   -1.987355   -1.280856
 102 H     1.0000    0     1.008  -10.910541   -0.822313   -3.000409
 103 H     1.0000    0     1.008  -10.825712   -2.333102    2.640817
 104 H     1.0000    0     1.008  -14.748910   -1.053776   -3.218769
 105 H     1.0000    0     1.008  -17.458711   -0.811832   -1.264326
 106 H     1.0000    0     1.008  -16.516529   -3.783786   -2.407850
 107 H     1.0000    0     1.008  -14.396910   -4.794092    3.941548
 108 H     1.0000    0     1.008  -17.254130   -4.614245    2.235440
 109 H     1.0000    0     1.008  -14.965124   -0.531979    5.629155
 110 H     1.0000    0     1.008  -17.477970   -2.557399    6.428634
 111 H     1.0000    0     1.008  -17.568611    1.813043    2.561008
 112 H     1.0000    0     1.008  -21.366426   -2.576044    6.779006
 113 H     1.0000    0     1.008  -24.098226   -1.776897    5.013870
 114 H     1.0000    0     1.008  -23.199213    0.107989    7.595540
 115 H     1.0000    0     1.008  -21.144583    4.453438    2.770446
 116 H     1.0000    0     1.008  -23.957572    3.396379    4.214457
 117 H     1.0000    0     1.008  -21.860436    1.761606   -0.916628
 118 H     1.0000    0     1.008  -24.345844    3.909720   -0.409128
 119 H     1.0000    0     1.008  -24.424110   -1.863852    0.400324
 120 H     1.0000    0     1.008  -31.135744   -2.150246    0.775469
 121 H     1.0000    0     1.008  -28.279187   -3.861527    0.835909
 122 H     1.0000    0     1.008  -30.593332   -5.316564   -2.690366
 123 H     1.0000    0     1.008  -27.995647   -3.615607   -3.874076
 124 H     1.0000    0     1.008  -33.484011   -1.590916   -3.544998
 125 H     1.0000    0     1.008  -27.397834   -1.988810   -7.333128
 126 H     1.0000    0     1.008  -28.248703    0.912046   -8.778687
 127 H     1.0000    0     1.008  -29.291378   -1.956039  -10.097134
 128 H     1.0000    0     1.008  -35.139982    0.688492   -6.824774
 129 H     1.0000    0     1.008  -33.954627   -0.247273   -9.825266
 130 H     1.0000    0     1.008  -32.864641    2.568287   -8.430695
 131 H     1.0000    0     1.008  -28.197571    4.179626   -0.220772
 132 H     1.0000    0     1.008  -30.722188    2.579447    1.287268
 133 H     1.0000    0     1.008  -30.462904    2.486258   -2.024968
 134 C     6.0000    0    12.011   27.422977    4.428868   -3.985588
 135 H     1.0000    0     1.008   25.786380    5.395521   -3.174352
 136 H     1.0000    0     1.008   29.121112    5.493309   -3.417037
 137 H     1.0000    0     1.008   27.329407    4.648404   -6.052051

--------------------------------
INTERNAL COORDINATES (ANGSTROEM)
--------------------------------
 C      0   0   0     0.000000000000     0.00000000     0.00000000
 C      1   0   0     1.533779108082     0.00000000     0.00000000
 C      2   1   0     1.402093794567   120.99108301     0.00000000
 C      3   2   1     1.515491824536   120.09175862     1.79445121
 C      3   2   1     1.438059790729   122.30820821   181.81085625
 C      5   3   2     1.436507994707   115.52757807   359.66412106
 C      6   5   3     1.531968190291   117.38995981   179.64189979
 C      7   6   5     1.519541453285   114.63377143   259.91776714
 C      8   7   6     1.348804711588   130.01202360   108.26245428
 C      9   8   7     1.513027373476   119.91768939   182.84029779
 C      9   8   7     1.521961745433   124.51453500     1.12100001
 C     11   9   8     1.557304550535   115.02124910    84.70086012
 C     12  11   9     1.508378239098   115.46530846    60.07617267
 C     13  12  11     1.346489580705   130.02247606   109.57233449
 C     14  13  12     1.513510531744   125.48864170     1.59431826
 C     14  13  12     1.523794311619   118.65087689   180.99182720
 C     16  14  13     1.557370178722   115.91783444    83.78733014
 C     17  16  14     1.505879611190   115.93952745    59.44213781
 C     18  17  16     1.344657156804   127.33270476   111.51770155
 C     19  18  17     1.510249988633   123.80687960     1.20430503
 C     19  18  17     1.523096538512   121.02128169   179.95245313
 C     21  19  18     1.556483822270   115.50989050    88.01381931
 C     22  21  19     1.507947387380   115.01998466    61.09743941
 C     23  22  21     1.346140603287   129.22974995   107.04270627
 C     24  23  22     1.512718850621   125.14490811     1.17825626
 C     24  23  22     1.523327296700   119.01982188   180.49742490
 C     26  24  23     1.557690740034   115.26602049    84.59208546
 C     27  26  24     1.506807509123   116.13169363    59.82477850
 C     28  27  26     1.345401698659   128.29835684   110.78153886
 C     29  28  27     1.511348052080   124.51268502     1.26620292
 C     29  28  27     1.523268873043   120.01214153   180.28013504
 C     31  29  28     1.556285455705   115.62460195    86.01603163
 C     32  31  29     1.506696127360   115.09535371    60.42713418
 C     33  32  31     1.345407315021   128.25166970   109.07231115
 C     34  33  32     1.511487358616   124.55787552     1.26597960
 C     34  33  32     1.523110878496   119.99748813   180.52401310
 C     36  34  33     1.557156770733   115.11898002    85.13821047
 C     37  36  34     1.507633263856   115.56497258    59.47682319
 C     38  37  36     1.345982554484   128.79763155   109.78597142
 C     39  38  37     1.512129069623   124.80138066     1.19705333
 C     39  38  37     1.522878210064   119.60990728   180.27733666
 C     41  39  38     1.557300369102   115.53619881    87.79360416
 C     42  41  39     1.507391969966   115.57674618    59.65296289
 C     43  42  41     1.345784436887   128.25893648   106.05872241
 C     44  43  42     1.520735841500   119.76103697   178.39138077
 C     45  44  43     1.554967454727   115.01380322   265.98948743
 C     46  45  44     1.506737839696   114.94458590   290.21719461
 C     47  46  45     1.344830797988   128.89303591   125.55184932
 C     48  47  46     1.510912713721   125.01965447   358.82919032
 C     48  47  46     1.512656215023   120.70563187   178.50243720
 C     44  43  42     1.511136415470   124.38822401   358.04524826
 C      6   5   3     1.410977616059   121.92239213   359.92436927
 C     52   6   5     1.427484020945   122.56182927   359.67631496
 O     53  52   6     1.310468759506   121.48182926   180.51936712
 O      5   3   2     1.314986876954   121.50101196   180.47351274
 H      1   2   3     1.153860984211   113.49482914    45.26147729
 H      1   2   3     1.032697868214   113.10423191   283.25206753
 H      1   2   3     1.126627623653   105.35311828   166.25236630
 H      4   3   2     1.104184581736   113.20117515   292.07927152
 H      4   3   2     1.092690494289   108.67898951   172.69675022
 H      4   3   2     1.100506722355   112.73627868    52.13858472
 H      7   6   5     1.102080504839   110.12958919   138.62716822
 H      7   6   5     1.091394609394   106.76496339    21.95837164
 H      8   7   6     1.093385418171   113.84262600   290.41804645
 H     10   9   8     1.096532370687   111.87651289   357.31129886
 H     10   9   8     1.099062609185   111.58479431   236.09586257
 H     10   9   8     1.100579439921   111.07954510   117.96341560
 H     11   9   8     1.097315349984   109.02628447   323.34081040
 H     11   9   8     1.100334891196   108.98211704   206.38664514
 H     12  11   9     1.099961248014   107.58761106   299.02945659
 H     12  11   9     1.095440126278   107.74273967   184.61560487
 H     13  12  11     1.092285844658   113.84377088   289.95639168
 H     15  14  13     1.092475273624   113.41929444   355.64936269
 H     15  14  13     1.097766038391   110.79039332   234.07165816
 H     15  14  13     1.099942829875   110.31254539   116.80498292
 H     16  14  13     1.098021224829   108.99980780   323.30325567
 H     16  14  13     1.098127205328   109.56063557   206.61471606
 H     17  16  14     1.100067650220   107.12506842   298.11266665
 H     17  16  14     1.096705071465   107.67065696   183.84684411
 H     18  17  16     1.092179389284   115.12742073   290.83591478
 H     20  19  18     1.093774166960   113.20427090   355.65348074
 H     20  19  18     1.097761942803   110.89499379   234.06388285
 H     20  19  18     1.099673639630   110.25493432   116.71917248
 H     21  19  18     1.097288131923   109.35727303   327.32117507
 H     21  19  18     1.098872491145   109.47760797   210.58417829
 H     22  21  19     1.100060768178   107.78631064   299.64402098
 H     22  21  19     1.095406278803   107.49068070   185.36715932
 H     23  22  21     1.092085485381   114.32489386   286.85030395
 H     25  24  23     1.092769136327   113.43567247   355.70577825
 H     25  24  23     1.097546839105   110.77073937   234.14736097
 H     25  24  23     1.099771786980   110.24631307   116.90394406
 H     26  24  23     1.097951524245   109.33214695   324.20902450
 H     26  24  23     1.098252424746   109.57648450   207.41771890
 H     27  26  24     1.100090435711   107.04579149   298.53197219
 H     27  26  24     1.095875801262   107.55401365   184.29535144
 H     28  27  26     1.092057793805   114.70412707   290.26518786
 H     30  29  28     1.093321709593   113.33826480   354.97693209
 H     30  29  28     1.097671108998   110.79063523   233.36314858
 H     30  29  28     1.099735504679   110.23879327   116.10083534
 H     31  29  28     1.097564727172   109.18647779   325.33438429
 H     31  29  28     1.098432090398   109.53202495   208.58919729
 H     32  31  29     1.100099557767   107.58503062   298.99665013
 H     32  31  29     1.096003691437   107.64914059   184.66341675
 H     33  32  31     1.092215825257   114.76305522   288.79891003
 H     35  34  33     1.093286870331   113.36601024   355.04296941
 H     35  34  33     1.097684330482   110.75288682   233.44883709
 H     35  34  33     1.099775056719   110.25297004   116.19887199
 H     36  34  33     1.097722424425   109.45529002   324.58802208
 H     36  34  33     1.098444628309   109.54216462   207.75331732
 H     37  36  34     1.100166532582   107.34285361   298.26935257
 H     37  36  34     1.095648668431   107.60796665   183.97131534
 H     38  37  36     1.092045312989   114.46475418   289.36417383
 H     40  39  38     1.093019302949   113.37140548   355.18198246
 H     40  39  38     1.097348285282   110.77560922   233.55030021
 H     40  39  38     1.099785379516   110.21978133   116.29469431
 H     41  39  38     1.097684100992   109.25856148   327.15995232
 H     41  39  38     1.098576059215   109.50292666   210.39663159
 H     42  41  39     1.099764548989   107.45508808   298.27247622
 H     42  41  39     1.096167319817   107.53844295   184.01641094
 H     43  42  41     1.091972996816   114.75079557   285.76437693
 H     45  44  43     1.099909164743   109.78623311   143.17289012
 H     45  44  43     1.097196648159   109.17326345    26.56464237
 H     46  45  44     1.101781145110   106.67710191   170.25098636
 H     46  45  44     1.095287338961   108.63279006    55.99845094
 H     47  46  45     1.093056620688   114.06433483   304.25793779
 H     49  48  47     1.092794376530   113.38419155   357.90170709
 H     49  48  47     1.099330716291   110.43939737   236.56829415
 H     49  48  47     1.099590190490   110.53585667   119.26107594
 H     50  48  47     1.095309808399   111.94663117     0.22401412
 H     50  48  47     1.099789377630   111.00690190   239.26017665
 H     50  48  47     1.099696696060   111.02481275   121.26382377
 H     51  44  43     1.093303022062   113.17042247     1.76250394
 H     51  44  43     1.099547503472   110.13294985   241.04768681
 H     51  44  43     1.097166506868   110.81238665   123.61005273
 C     52   6   5     1.514220720335   122.08674599   180.55635995
 H    135  52   6     1.093614988994   113.47686902   354.47181084
 H    135  52   6     1.102410754716   111.84427002   116.19223423
 H    135  52   6     1.100793265082   111.15456114   232.83174771

---------------------------
INTERNAL COORDINATES (A.U.)
---------------------------
 C      0   0   0     0.000000000000     0.00000000     0.00000000
 C      1   0   0     2.898422464204     0.00000000     0.00000000
 C      2   1   0     2.649573285801   120.99108301     0.00000000
 C      3   2   1     2.863864506570   120.09175862     1.79445121
 C      3   2   1     2.717539168682   122.30820821   181.81085625
 C      5   3   2     2.714606699185   115.52757807   359.66412106
 C      6   5   3     2.895000325528   117.38995981   179.64189979
 C      7   6   5     2.871517195850   114.63377143   259.91776714
 C      8   7   6     2.548871513044   130.01202360   108.26245428
 C      9   8   7     2.859207368995   119.91768939   182.84029779
 C      9   8   7     2.876090885174   124.51453500     1.12100001
 C     11   9   8     2.942879107620   115.02124910    84.70086012
 C     12  11   9     2.850421778262   115.46530846    60.07617267
 C     13  12  11     2.544496549710   130.02247606   109.57233449
 C     14  13  12     2.860120405802   125.48864170     1.59431826
 C     14  13  12     2.879553933388   118.65087689   180.99182720
 C     16  14  13     2.943003126920   115.91783444    83.78733014
 C     17  16  14     2.845700055805   115.93952745    59.44213781
 C     18  17  16     2.541033770377   127.33270476   111.51770155
 C     19  18  17     2.853958872275   123.80687960     1.20430503
 C     19  18  17     2.878235333312   121.02128169   179.95245313
 C     21  19  18     2.941328155969   115.50989050    88.01381931
 C     22  21  19     2.849607586510   115.01998466    61.09743941
 C     23  22  21     2.543837077965   129.22974995   107.04270627
 C     24  23  22     2.858624345293   125.14490811     1.17825626
 C     24  23  22     2.878671403089   119.01982188   180.49742490
 C     26  24  23     2.943608900009   115.26602049    84.59208546
 C     27  26  24     2.847453528779   116.13169363    59.82477850
 C     28  27  26     2.542440750579   128.29835684   110.78153886
 C     29  28  27     2.856033911466   124.51268502     1.26620292
 C     29  28  27     2.878560998378   120.01214153   180.28013504
 C     31  29  28     2.940953297488   115.62460195    86.01603163
 C     32  31  29     2.847243047750   115.09535371    60.42713418
 C     33  32  31     2.542451363965   128.25166970   109.07231115
 C     34  33  32     2.856297162668   124.55787552     1.26597960
 C     34  33  32     2.878262431953   119.99748813   180.52401310
 C     36  34  33     2.942599844267   115.11898002    85.13821047
 C     37  36  34     2.849013979078   115.56497258    59.47682319
 C     38  37  36     2.543538409010   128.79763155   109.78597142
 C     39  38  37     2.857509820728   124.80138066     1.19705333
 C     39  38  37     2.877822752336   119.60990728   180.27733666
 C     41  39  38     2.942871205857   115.53619881    87.79360416
 C     42  41  39     2.848557999708   115.57674618    59.65296289
 C     43  42  41     2.543164021011   128.25893648   106.05872241
 C     44  43  42     2.873774262474   119.76103697   178.39138077
 C     45  44  43     2.938462636594   115.01380322   265.98948743
 C     46  45  44     2.847321872641   114.94458590   290.21719461
 C     47  46  45     2.541361904660   128.89303591   125.55184932
 C     48  47  46     2.855211241193   125.01965447   358.82919032
 C     48  47  46     2.858505981167   120.70563187   178.50243720
 C     44  43  42     2.855633976234   124.38822401   358.04524826
 C      6   5   3     2.666361275444   121.92239213   359.92436927
 C     52   6   5     2.697553860136   122.56182927   359.67631496
 O     53  52   6     2.476427062526   121.48182926   180.51936712
 O      5   3   2     2.484965067143   121.50101196   180.47351274
 H      1   2   3     2.180481256776   113.49482914    45.26147729
 H      1   2   3     1.951516150010   113.10423191   283.25206753
 H      1   2   3     2.129017663614   105.35311828   166.25236630
 H      4   3   2     2.086606460780   113.20117515   292.07927152
 H      4   3   2     2.064885783345   108.67898951   172.69675022
 H      4   3   2     2.079656313790   112.73627868    52.13858472
 H      7   6   5     2.082630331680   110.12958919   138.62716822
 H      7   6   5     2.062436915793   106.76496339    21.95837164
 H      8   7   6     2.066198999166   113.84262600   290.41804645
 H     10   9   8     2.072145877577   111.87651289   357.31129886
 H     10   9   8     2.076927335392   111.58479431   236.09586257
 H     10   9   8     2.079793730075   111.07954510   117.96341560
 H     11   9   8     2.073625494017   109.02628447   323.34081040
 H     11   9   8     2.079331599958   108.98211704   206.38664514
 H     12  11   9     2.078625516673   107.58761106   299.02945659
 H     12  11   9     2.070081834774   107.74273967   184.61560487
 H     13  12  11     2.064121106362   113.84377088   289.95639168
 H     15  14  13     2.064479075231   113.41929444   355.64936269
 H     15  14  13     2.074477171678   110.79039332   234.07165816
 H     15  14  13     2.078590711433   110.31254539   116.80498292
 H     16  14  13     2.074959404160   108.99980780   323.30325567
 H     16  14  13     2.075159678279   109.56063557   206.61471606
 H     17  16  14     2.078826587701   107.12506842   298.11266665
 H     17  16  14     2.072472234752   107.67065696   183.84684411
 H     18  17  16     2.063919934860   115.12742073   290.83591478
 H     20  19  18     2.066933627913   113.20427090   355.65348074
 H     20  19  18     2.074469432139   110.89499379   234.06388285
 H     20  19  18     2.078082015594   110.25493432   116.71917248
 H     21  19  18     2.073574059337   109.35727303   327.32117507
 H     21  19  18     2.076568064363   109.47760797   210.58417829
 H     22  21  19     2.078813582527   107.78631064   299.64402098
 H     22  21  19     2.070017872315   107.49068070   185.36715932
 H     23  22  21     2.063742482201   114.32489386   286.85030395
 H     25  24  23     2.065034395259   113.43567247   355.70577825
 H     25  24  23     2.074062945059   110.77073937   234.14736097
 H     25  24  23     2.078267487205   110.24631307   116.90394406
 H     26  24  23     2.074827689144   109.33214695   324.20902450
 H     26  24  23     2.075396308685   109.57648450   207.41771890
 H     27  26  24     2.078869646040   107.04579149   298.53197219
 H     27  26  24     2.070905141177   107.55401365   184.29535144
 H     28  27  26     2.063690152705   114.70412707   290.26518786
 H     30  29  28     2.066078607401   113.33826480   354.97693209
 H     30  29  28     2.074297781124   110.79063523   233.36314858
 H     30  29  28     2.078198923592   110.23879327   116.10083534
 H     31  29  28     2.074096748608   109.18647779   325.33438429
 H     31  29  28     2.075735827562   109.53202495   208.58919729
 H     32  31  29     2.078886884228   107.58503062   298.99665013
 H     32  31  29     2.071146818582   107.64914059   184.66341675
 H     33  32  31     2.063988788870   114.76305522   288.79891003
 H     35  34  33     2.066012770737   113.36601024   355.04296941
 H     35  34  33     2.074322766107   110.75288682   233.44883709
 H     35  34  33     2.078273666117   110.25297004   116.19887199
 H     36  34  33     2.074394753227   109.45529002   324.58802208
 H     36  34  33     2.075759520780   109.54216462   207.75331732
 H     37  36  34     2.079013448286   107.34285361   298.26935257
 H     37  36  34     2.070475922329   107.60796665   183.97131534
 H     38  37  36     2.063666567382   114.46475418   289.36417383
 H     40  39  38     2.065507141664   113.37140548   355.18198246
 H     40  39  38     2.073687732712   110.77560922   233.55030021
 H     40  39  38     2.078293173375   110.21978133   116.29469431
 H     41  39  38     2.074322332435   109.25856148   327.15995232
 H     41  39  38     2.076007889199   109.50292666   210.39663159
 H     42  41  39     2.078253809384   107.45508808   298.27247622
 H     42  41  39     2.071456031408   107.53844295   184.01641094
 H     43  42  41     2.063529909619   114.75079557   285.76437693
 H     45  44  43     2.078527093554   109.78623311   143.17289012
 H     45  44  43     2.073401180077   109.17326345    26.56464237
 H     46  45  44     2.082064623776   106.67710191   170.25098636
 H     46  45  44     2.069793108588   108.63279006    55.99845094
 H     47  46  45     2.065577661969   114.06433483   304.25793779
 H     49  48  47     2.065082092331   113.38419155   357.90170709
 H     49  48  47     2.077433984398   110.43939737   236.56829415
 H     49  48  47     2.077924319573   110.53585667   119.26107594
 H     50  48  47     2.069835569672   111.94663117     0.22401412
 H     50  48  47     2.078300728717   111.00690190   239.26017665
 H     50  48  47     2.078125585932   111.02481275   121.26382377
 H     51  44  43     2.066043293085   113.17042247     1.76250394
 H     51  44  43     2.077843652799   110.13294985   241.04768681
 H     51  44  43     2.073344221292   110.81238665   123.61005273
 C     52   6   5     2.861462467742   122.08674599   180.55635995
 H    135  52   6     2.066632825149   113.47686902   354.47181084
 H    135  52   6     2.083254413503   111.84427002   116.19223423
 H    135  52   6     2.080197801070   111.15456114   232.83174771


           ************************************************************
           *        Program running with 4 parallel MPI-processes     *
           *              working on a common directory               *
           ************************************************************
------------------------------------------------------------------------------
                   ___                                                        
                  /   \      - P O W E R E D   B Y -                         
                 /     \                                                     
                 |  |  |   _    _      __       _____    __    __             
                 |  |  |  | |  | |    /  \     |  _  \  |  |  /  |          
                  \  \/   | |  | |   /    \    | | | |  |  | /  /          
                 / \  \   | |__| |  /  /\  \   | |_| |  |  |/  /          
                |  |  |   |  __  | /  /__\  \  |    /   |      \           
                |  |  |   | |  | | |   __   |  |    \   |  |\   \          
                \     /   | |  | | |  |  |  |  | |\  \  |  | \   \       
                 \___/    |_|  |_| |__|  |__|  |_| \__\ |__|  \__/        
                                                                              
                      - O R C A' S   B I G   F R I E N D -                    
                                      &                                       
                       - I N T E G R A L  F E E D E R -                       
                                                                              
 v1 FN, 2020, v2 2021                                                         
------------------------------------------------------------------------------


Reading SHARK input file mPQ9_2e_0H_B3LYP_631Gd_opt.SHARKINP.tmp ... ok
----------------------
SHARK INTEGRAL PACKAGE
----------------------

Number of atoms                             ...    138
Number of basis functions                   ...    948
Number of shells                            ...    500
Maximum angular momentum                    ...      2
Integral batch strategy                     ... SHARK/LIBINT Hybrid
RI-J (if used) integral strategy            ... SPLIT-RIJ (Revised 2003 algorithm where possible)
Printlevel                                  ...      1
Contraction scheme used                     ... SEGMENTED contraction
Coulomb Range Separation                    ... NOT USED
Exchange Range Separation                   ... NOT USED
Finite Nucleus Model                        ... NOT USED
Auxiliary Coulomb fitting basis             ... AVAILABLE
   # of basis functions in Aux-J            ...   3646
   # of shells in Aux-J                     ...   1250
   Maximum angular momentum in Aux-J        ...      4
Auxiliary J/K fitting basis                 ... NOT available
Auxiliary Correlation fitting basis         ... NOT available
Auxiliary 'external' fitting basis          ... NOT available
Integral threshold                          ...     2.500000e-11
Primitive cut-off                           ...     2.500000e-12
Primitive pair pre-selection threshold      ...     2.500000e-12

Calculating pre-screening integrals         ... done (  0.1 sec) Dimension = 500
Organizing shell pair data                  ... done (  0.2 sec)
Shell pair information
Total number of shell pairs                 ...    125250
Shell pairs after pre-screening             ...     35693
Total number of primitive shell pairs       ...    684118
Primitive shell pairs kept                  ...    103397
          la=0 lb=0:  15301 shell pairs
          la=1 lb=0:  11577 shell pairs
          la=1 lb=1:   2260 shell pairs
          la=2 lb=0:   4452 shell pairs
          la=2 lb=1:   1772 shell pairs
          la=2 lb=2:    331 shell pairs

Calculating one electron integrals          ... done (  0.1 sec)
Calculating RI/J V-Matrix + Cholesky decomp.... done (  0.8 sec)
Calculating Nuclear repulsion               ... done (  0.0 sec) ENN=   6347.666651572796 Eh

SHARK setup successfully completed in   1.6 seconds

Maximum memory used throughout the entire GTOINT-calculation: 130.5 MB


           ************************************************************
           *        Program running with 4 parallel MPI-processes     *
           *              working on a common directory               *
           ************************************************************

Diagonalization of the overlap matrix:
Smallest eigenvalue                        ... 4.220e-04
Time for diagonalization                   ...    0.138 sec
Threshold for overlap eigenvalues          ... 1.000e-08
Number of eigenvalues below threshold      ... 0
Time for construction of square roots      ...    0.085 sec
Total time needed                          ...    0.227 sec

-------------------
DFT GRID GENERATION
-------------------

General Integration Accuracy     IntAcc      ... 4.959
Radial Grid Type                 RadialGrid  ... OptM3 with GC (2021)
Angular Grid (max. ang.)         AngularGrid ... 6 (Lebedev-590)
Angular grid pruning method      GridPruning ... 4 (adaptive)
Weight generation scheme         WeightScheme... Becke
Basis function cutoff            BFCut       ... 1.0000e-11
Integration weight cutoff        WCut        ... 1.0000e-14
Angular grids for H and He will be reduced by one unit
Partially contracted basis set               ... off
Rotationally invariant grid construction     ... off

Total number of grid points                  ...  1480817
Total number of batches                      ...    23204
Average number of points per batch           ...       63
Average number of grid points per atom       ...    10731
Time for grid setup =   25.422 sec

--------------------
COSX GRID GENERATION
--------------------

GRIDX 1
-------
General Integration Accuracy     IntAcc      ... 4.020
Radial Grid Type                 RadialGrid  ... OptM3 with GC (2021)
Angular Grid (max. ang.)         AngularGrid ... 2 (Lebedev-110)
Angular grid pruning method      GridPruning ... 4 (adaptive)
Weight generation scheme         WeightScheme... Becke
Basis function cutoff            BFCut       ... 1.0000e-11
Integration weight cutoff        WCut        ... 1.0000e-14
Angular grids for H and He will be reduced by one unit
Partially contracted basis set               ... on
Rotationally invariant grid construction     ... off

Total number of grid points                  ...   156174
Total number of batches                      ...     2512
Average number of points per batch           ...       62
Average number of grid points per atom       ...     1132
UseSFitting                                  ... on

GRIDX 2
-------
General Integration Accuracy     IntAcc      ... 4.338
Radial Grid Type                 RadialGrid  ... OptM3 with GC (2021)
Angular Grid (max. ang.)         AngularGrid ... 3 (Lebedev-194)
Angular grid pruning method      GridPruning ... 4 (adaptive)
Weight generation scheme         WeightScheme... Becke
Basis function cutoff            BFCut       ... 1.0000e-11
Integration weight cutoff        WCut        ... 1.0000e-14
Angular grids for H and He will be reduced by one unit
Partially contracted basis set               ... on
Rotationally invariant grid construction     ... off

Total number of grid points                  ...   337905
Total number of batches                      ...     5349
Average number of points per batch           ...       63
Average number of grid points per atom       ...     2449
UseSFitting                                  ... on

GRIDX 3
-------
General Integration Accuracy     IntAcc      ... 4.871
Radial Grid Type                 RadialGrid  ... OptM3 with GC (2021)
Angular Grid (max. ang.)         AngularGrid ... 4 (Lebedev-302)
Angular grid pruning method      GridPruning ... 4 (adaptive)
Weight generation scheme         WeightScheme... Becke
Basis function cutoff            BFCut       ... 1.0000e-11
Integration weight cutoff        WCut        ... 1.0000e-14
Angular grids for H and He will be reduced by one unit
Partially contracted basis set               ... on
Rotationally invariant grid construction     ... off

Total number of grid points                  ...   652232
Total number of batches                      ...    10256
Average number of points per batch           ...       63
Average number of grid points per atom       ...     4726
UseSFitting                                  ... on

Time for X-Grid setup             =   17.515 sec


--------------------
CPCM SOLVATION MODEL
--------------------
CPCM parameters:
  Epsilon                                         ...      80.4000
  Refrac                                          ...       1.3300
  Rsolv                                           ...       1.3000
  Surface type                                    ... GAUSSIAN VDW
  Epsilon function type                           ...         CPCM
Radii:
 Radius for C  used is    3.8550 Bohr (=   2.0400 Ang.)
 Radius for O  used is    3.4469 Bohr (=   1.8240 Ang.)
 Radius for H  used is    2.4944 Bohr (=   1.3200 Ang.)
Calculating surface                               ...        done! (  0.0s)
GEPOL surface points                              ...         7290
GEPOL Volume                                      ...    7222.0063
GEPOL Surface-area                                ...    3700.0943
Calculating surface distance matrix               ...        done! (  0.3s)
Performing Cholesky decomposition & store         ...        done! (  2.4s)
Overall time for CPCM initialization              ...                 2.7s
--------------
SCF ITERATIONS
--------------
ITER       Energy         Delta-E        Max-DP      RMS-DP      [F,P]     Damp
               ***  Starting incremental Fock matrix formation  ***
  0  -2255.6275129030   0.000000000000 0.02247385  0.00025359  0.1336552 0.7000
  1  -2255.7419751786  -0.114462275567 0.02095002  0.00024404  0.1051612 0.7000
                               ***Turning on DIIS***
  2  -2255.8321207735  -0.090145594861 0.05449743  0.00065871  0.0786094 0.0000
  3  -2256.0614469750  -0.229326201554 0.00818626  0.00010627  0.0096159 0.0000
  4  -2256.0643784501  -0.002931475092 0.00512391  0.00004743  0.0048023 0.0000
  5  -2256.0647732001  -0.000394750030 0.00291141  0.00002171  0.0039348 0.0000
                      *** Initiating the SOSCF procedure ***
                           *** Shutting down DIIS ***
                      *** Re-Reading the Fockian *** 
                      *** Removing any level shift *** 
ITER      Energy       Delta-E        Grad      Rot      Max-DP    RMS-DP
  6  -2256.06486761  -0.0000944093  0.000685  0.000685  0.001140  0.000010
               *** Restarting incremental Fock matrix formation ***
  7  -2256.06488475  -0.0000171425  0.000354  0.001289  0.000942  0.000009
  8  -2256.06488808  -0.0000033255  0.000286  0.000668  0.000808  0.000006
  9  -2256.06489030  -0.0000022232  0.000118  0.000376  0.000290  0.000003
 10  -2256.06489079  -0.0000004853  0.000035  0.000121  0.000174  0.000001
 11  -2256.06489086  -0.0000000784  0.000022  0.000107  0.000072  0.000001
 12  -2256.06489094  -0.0000000737  0.000008  0.000044  0.000029  0.000000
 13  -2256.06489096  -0.0000000250  0.000011  0.000028  0.000017  0.000000
                  ***Gradient check signals convergence***
              ***Rediagonalizing the Fockian in SOSCF/NRSCF***

               *****************************************************
               *                     SUCCESS                       *
               *           SCF CONVERGED AFTER  14 CYCLES          *
               *****************************************************

Old exchange energy                            =    -65.257801522 Eh
New exchange energy                            =    -65.257803190 Eh
Exchange energy change after final integration =     -0.000001668 Eh
Total energy after final integration           =  -2256.064892621 Eh
Final COS-X integration done in                =   107.727 sec
Total Energy       :        -2256.06489262 Eh          -61390.64677 eV
  Last Energy change         ...    1.0061e-08  Tolerance :   1.0000e-08
  Last MAX-Density change    ...    6.6613e-15  Tolerance :   1.0000e-07
             **** THE GBW FILE WAS UPDATED (mPQ9_2e_0H_B3LYP_631Gd_opt.gbw) ****
             **** DENSITY mPQ9_2e_0H_B3LYP_631Gd_opt.scfp WAS UPDATED ****
             **** ENERGY FILE WAS UPDATED (mPQ9_2e_0H_B3LYP_631Gd_opt.en.tmp) ****
             **** THE GBW FILE WAS UPDATED (mPQ9_2e_0H_B3LYP_631Gd_opt.gbw) ****
             **** DENSITY mPQ9_2e_0H_B3LYP_631Gd_opt.scfp WAS UPDATED ****
Total SCF time: 0 days 0 hours 13 min 22 sec 

Maximum memory used throughout the entire SCF-calculation: 1133.5 MB

-------------------------   --------------------
FINAL SINGLE POINT ENERGY     -2256.064892621015
-------------------------   --------------------


           ************************************************************
           *        Program running with 4 parallel MPI-processes     *
           *              working on a common directory               *
           ************************************************************
------------------------------------------------------------------------------
                         ORCA SCF GRADIENT CALCULATION
------------------------------------------------------------------------------

 ... reading COSX grid (gridx3)
Gradient of the Kohn-Sham DFT energy:
Kohn-Sham wavefunction type      ... RKS
Hartree-Fock exchange scaling    ...    0.200
Number of operators              ...    1
Number of atoms                  ...  138
Basis set dimensions             ...  948
Integral neglect threshold       ... 2.5e-11
Integral primitive cutoff        ... 2.5e-12
SHARK Integral package           ... ON

Nuc. rep. gradient       (SHARK) ... done (  0.0 sec)
HCore & Overlap gradient (SHARK) ... done (  3.0 sec)
RI-J gradient            (SHARK) ... done (  9.8 sec)
COSX-gradient                    ... done (144.1 sec)
Exchange-correlation gradient    ... done

------------------
CARTESIAN GRADIENT
------------------

   1   C   :    0.048342210   -0.005739505    0.047169218
   2   C   :   -0.007271730    0.002254086    0.007570637
   3   C   :    0.001421776    0.001379870   -0.002096721
   4   C   :    0.000062245    0.000169545    0.000506639
   5   C   :   -0.000683017    0.000776276    0.000026694
   6   C   :    0.002731333   -0.001916714    0.001140148
   7   C   :    0.002107797    0.002786652   -0.001686586
   8   C   :   -0.000091235    0.001401495    0.000516708
   9   C   :   -0.002720230   -0.000562438    0.000729355
  10   C   :    0.000914360   -0.000618667    0.000817299
  11   C   :   -0.001427221   -0.001324500    0.000265836
  12   C   :    0.000967963    0.000809629   -0.001537227
  13   C   :   -0.000678931    0.000431230    0.001323152
  14   C   :   -0.001250273    0.000343884    0.001776227
  15   C   :   -0.000678139   -0.001367184    0.000621216
  16   C   :    0.001909360   -0.000070876   -0.001059409
  17   C   :   -0.002573844    0.000037321    0.000332858
  18   C   :    0.000031295    0.000605706   -0.001103837
  19   C   :    0.002294427    0.000015932    0.000178681
  20   C   :    0.001190362   -0.001190118   -0.000314306
  21   C   :   -0.002012376    0.000153013    0.000351503
  22   C   :    0.001243558   -0.000308867   -0.000176573
  23   C   :   -0.000263660    0.000662351   -0.000317573
  24   C   :   -0.001232113   -0.000570416    0.000190476
  25   C   :   -0.000616485   -0.000680581   -0.000757126
  26   C   :    0.001745853    0.000480549    0.000705737
  27   C   :   -0.000635460   -0.000612346   -0.000373019
  28   C   :   -0.000338577    0.001493988   -0.000222072
  29   C   :    0.000642131    0.000520732   -0.000159666
  30   C   :    0.000201086    0.000003291   -0.000283071
  31   C   :   -0.000550255   -0.000639795    0.000597651
  32   C   :   -0.000520725    0.000068589   -0.000644857
  33   C   :    0.000283888    0.000356256    0.000123330
  34   C   :    0.000203181    0.000037726   -0.000053610
  35   C   :    0.000098605    0.000029293    0.000175529
  36   C   :    0.000064970   -0.000409127    0.000110376
  37   C   :    0.000316456   -0.000025291   -0.000262613
  38   C   :   -0.000048962    0.000414754    0.000377830
  39   C   :   -0.000300712    0.000223025    0.000489989
  40   C   :   -0.000202334   -0.000217878    0.000113785
  41   C   :    0.000315681   -0.000098251   -0.000281801
  42   C   :   -0.000431702    0.000120595    0.000046723
  43   C   :   -0.000002824   -0.000000811   -0.000334175
  44   C   :    0.000108174   -0.000066036   -0.000157169
  45   C   :   -0.000168100    0.000071405    0.000039810
  46   C   :    0.000162494    0.000062370    0.000012721
  47   C   :   -0.000004335    0.000062647    0.000175158
  48   C   :   -0.000014619    0.000039135   -0.000069221
  49   C   :    0.000001459   -0.000023770   -0.000008162
  50   C   :    0.000017303    0.000000842   -0.000025902
  51   C   :    0.000112234   -0.000150583    0.000001515
  52   C   :    0.001395237   -0.002943251   -0.000906507
  53   C   :   -0.001488044    0.005471180    0.000120530
  54   O   :   -0.001509104   -0.000571665    0.001570746
  55   O   :    0.004385474   -0.000397803   -0.002063599
  56   H   :   -0.008914521   -0.026298313   -0.008171737
  57   H   :   -0.040351012    0.011241202   -0.030805704
  58   H   :    0.004665566    0.013855351   -0.011305564
  59   H   :   -0.000288912   -0.000376338   -0.000177653
  60   H   :    0.000564189    0.000061600   -0.000959946
  61   H   :   -0.000217399    0.000241688   -0.000090512
  62   H   :    0.000604327    0.001269432   -0.001124408
  63   H   :    0.000975927    0.000559059   -0.001681892
  64   H   :    0.000104527    0.000235589    0.000038335
  65   H   :    0.000212215    0.000146381   -0.000136106
  66   H   :    0.000097611    0.000030303    0.000016126
  67   H   :   -0.000031630    0.000102635   -0.000012074
  68   H   :   -0.000163513   -0.000519143   -0.000396616
  69   H   :   -0.000858045   -0.000227579   -0.000543437
  70   H   :    0.000002508    0.000323334   -0.000182279
  71   H   :    0.000639572    0.000676907   -0.000841802
  72   H   :   -0.000170210   -0.000253807    0.000074825
  73   H   :   -0.001081750    0.000320855    0.000183604
  74   H   :    0.000200392   -0.000030883    0.000369572
  75   H   :   -0.000051073   -0.000052226    0.000142202
  76   H   :    0.000690427    0.000030317   -0.000205826
  77   H   :    0.000165701   -0.000279423   -0.000436816
  78   H   :   -0.000109739   -0.000233681    0.000389973
  79   H   :   -0.001736310    0.000554139   -0.000149666
  80   H   :    0.000115874    0.000082029   -0.000173903
  81   H   :    0.001324475    0.000499917    0.000174970
  82   H   :   -0.000111199   -0.000158885    0.000252857
  83   H   :    0.000091324   -0.000070772    0.000049585
  84   H   :   -0.000439957    0.000099515    0.000242777
  85   H   :   -0.000285404    0.000031058   -0.000117017
  86   H   :    0.000009445   -0.000275571    0.000185385
  87   H   :    0.000832894    0.000447573    0.000040879
  88   H   :   -0.000168003    0.000060457   -0.000087139
  89   H   :   -0.000713942    0.000006389    0.000254984
  90   H   :    0.000220284   -0.000267511    0.000101448
  91   H   :    0.000005412   -0.000051055    0.000033489
  92   H   :    0.000289587    0.000120090    0.000202021
  93   H   :    0.000257096   -0.000035239   -0.000117320
  94   H   :    0.000079813   -0.000433354   -0.000230703
  95   H   :   -0.000578024   -0.000125565    0.000032534
  96   H   :    0.000024698    0.000164003    0.000139831
  97   H   :    0.000307937   -0.000034320    0.000066544
  98   H   :    0.000029966    0.000023777   -0.000021972
  99   H   :    0.000038555   -0.000024394   -0.000013789
 100   H   :    0.000058353   -0.000127241    0.000214727
 101   H   :   -0.000113743   -0.000212910    0.000100034
 102   H   :   -0.000104788   -0.000039919   -0.000112086
 103   H   :   -0.000140524   -0.000074157   -0.000274608
 104   H   :   -0.000006818   -0.000002781    0.000074742
 105   H   :    0.000192120    0.000067937   -0.000049208
 106   H   :    0.000071816   -0.000070090   -0.000042276
 107   H   :    0.000025557   -0.000014107    0.000017382
 108   H   :   -0.000007418   -0.000043475    0.000038519
 109   H   :    0.000022199   -0.000029999   -0.000113483
 110   H   :    0.000013433    0.000080412   -0.000118769
 111   H   :    0.000127918    0.000014980   -0.000200446
 112   H   :   -0.000065298   -0.000065825    0.000096675
 113   H   :   -0.000237089    0.000103238   -0.000007493
 114   H   :    0.000083338    0.000005605    0.000121646
 115   H   :   -0.000003637    0.000013189    0.000012567
 116   H   :    0.000140084   -0.000063151   -0.000074066
 117   H   :    0.000004493   -0.000131085   -0.000045812
 118   H   :   -0.000058929   -0.000040482    0.000091352
 119   H   :   -0.000229384    0.000120271   -0.000053016
 120   H   :    0.000008409    0.000037076   -0.000048469
 121   H   :   -0.000035981   -0.000035491    0.000044634
 122   H   :   -0.000055891    0.000021172    0.000029471
 123   H   :    0.000043016    0.000003400    0.000018748
 124   H   :    0.000009656   -0.000027244   -0.000025666
 125   H   :   -0.000020516   -0.000019780    0.000012613
 126   H   :    0.000007616    0.000005117    0.000018257
 127   H   :   -0.000001012    0.000004905   -0.000001007
 128   H   :   -0.000001287    0.000014337    0.000007382
 129   H   :   -0.000012518    0.000005696   -0.000019539
 130   H   :   -0.000007782    0.000009591    0.000005920
 131   H   :    0.000000582    0.000015960   -0.000004792
 132   H   :    0.000114107   -0.000014574    0.000008328
 133   H   :   -0.000005985   -0.000001055   -0.000011725
 134   H   :    0.000026823   -0.000003649   -0.000021017
 135   C   :   -0.000552961   -0.001306764    0.001509533
 136   H   :   -0.000624368   -0.000331074    0.000502764
 137   H   :   -0.000346361   -0.000033624    0.000090668
 138   H   :   -0.000044697    0.000033042    0.000039341

Difference to translation invariance:
           :    0.0001081219    0.0000798883    0.0001231552

Difference to rotation invariance:
           :    0.0010348963   -0.0000722588    0.0016914170

Norm of the cartesian gradient     ...    0.0938357721
RMS gradient                       ...    0.0046117766
MAX gradient                       ...    0.0483422104

-------
TIMINGS
-------

Total SCF gradient time            ...      234.687 sec

One electron gradient       ....       2.977 sec  (  1.3%)
RI-J Coulomb gradient       ....       9.753 sec  (  4.2%)
COSX gradient               ....     144.149 sec  ( 61.4%)
XC gradient                 ....      65.007 sec  ( 27.7%)
CPCM gradient               ....       6.604 sec  (  2.8%)
   A-Matrix (El+Nuc)        ....       1.439 sec  (  0.6%)
   Potential                ....       5.165 sec  (  2.2%)

Maximum memory used throughout the entire SCFGRAD-calculation: 305.0 MB
------------------------------------------------------------------------------
                         ORCA GEOMETRY RELAXATION STEP
------------------------------------------------------------------------------

Reading the OPT-File                    .... done
Getting information on internals        .... done
Copying old internal coords+grads       .... done
Making the new internal coordinates     .... (new redundants).... done
Validating the new internal coordinates .... (new redundants).... done
Calculating the B-matrix                .... done
Calculating the G,G- and P matrices     .... done
Transforming gradient to internals      .... done
Projecting the internal gradient        .... done
Number of atoms                         .... 138
Number of internal coordinates          .... 717
Current Energy                          .... -2256.064892621 Eh
Current gradient norm                   ....     0.093835772 Eh/bohr
Maximum allowed component of the step   ....  0.300
Current trust radius                    ....  0.300
Updating the Hessian (BFGS)             .... done
Forming the augmented Hessian           .... done
Diagonalizing the augmented Hessian     .... done
Last element of RFO vector              ....  0.958136817
Lowest eigenvalues of augmented Hessian:
 -0.017167478  0.009265468  0.009269512  0.009289404  0.009293339
Length of the computed step             ....  0.298820309
The final length of the internal step   ....  0.298820309
Converting the step to cartesian space:
 Initial RMS(Int)=    0.0111596489
Transforming coordinates:
 Iter   0:  RMS(Cart)=    0.1311981264 RMS(Int)=    0.4060410863
 Iter   1:  RMS(Cart)=    0.0033254031 RMS(Int)=    0.0017374553
 Iter   2:  RMS(Cart)=    0.0000672976 RMS(Int)=    0.0000165386
 Iter   3:  RMS(Cart)=    0.0000034057 RMS(Int)=    0.0000019337
 Iter   4:  RMS(Cart)=    0.0000003078 RMS(Int)=    0.0000002099
 Iter   5:  RMS(Cart)=    0.0000000329 RMS(Int)=    0.0000000229
done
Storing new coordinates                 .... done

                                .--------------------.
          ----------------------|Geometry convergence|-------------------------
          Item                value                   Tolerance       Converged
          ---------------------------------------------------------------------
          Energy change       0.0048722099            0.0000002000      NO
          RMS gradient        0.0026559746            0.0000080000      NO
          MAX gradient        0.0519629102            0.0000300000      NO
          RMS step            0.0111596489            0.0001000000      NO
          MAX step            0.2462466344            0.0002000000      NO
          ........................................................
          Max(Bonds)      0.1303      Max(Angles)    1.36
          Max(Dihed)        1.03      Max(Improp)    0.00
          ---------------------------------------------------------------------

The optimization has not yet converged - more geometry cycles are needed


    ---------------------------------------------------------------------------
                         Redundant Internal Coordinates
                            (Angstroem and degrees)

        Definition                    Value    dE/dq     Step     New-Value
    ----------------------------------------------------------------------------
     1. B(C   1,C   0)                1.5338  0.007721 -0.0221    1.5117   
     2. B(C   2,C   1)                1.4021 -0.005239  0.0040    1.4061   
     3. B(C   3,C   2)                1.5155 -0.000249 -0.0008    1.5147   
     4. B(C   4,C   2)                1.4381 -0.001080 -0.0017    1.4364   
     5. B(C   5,C   4)                1.4365  0.000207  0.0031    1.4396   
     6. B(C   6,C   5)                1.5320  0.001804 -0.0007    1.5313   
     7. B(C   7,C   6)                1.5195  0.003483 -0.0005    1.5191   
     8. B(C   8,C   7)                1.3488  0.005257  0.0002    1.3490   
     9. B(C   9,C   8)                1.5130 -0.001364 -0.0001    1.5129   
    10. B(C  10,C   8)                1.5220  0.000714  0.0005    1.5225   
    11. B(C  11,C  10)                1.5573  0.000467 -0.0004    1.5569   
    12. B(C  12,C  11)                1.5084  0.001459 -0.0004    1.5080   
    13. B(C  13,C  12)                1.3465  0.001944  0.0002    1.3466   
    14. B(C  14,C  13)                1.5135  0.002129 -0.0003    1.5132   
    15. B(C  15,C  13)                1.5238 -0.000246  0.0000    1.5238   
    16. B(C  16,C  15)                1.5574  0.001272 -0.0004    1.5570   
    17. B(C  17,C  16)                1.5059 -0.001183  0.0004    1.5063   
    18. B(C  18,C  17)                1.3447 -0.002563 -0.0002    1.3444   
    19. B(C  19,C  18)                1.5102 -0.002289  0.0004    1.5107   
    20. B(C  20,C  18)                1.5231  0.000767  0.0001    1.5232   
    21. B(C  21,C  20)                1.5565 -0.000697  0.0004    1.5569   
    22. B(C  22,C  21)                1.5079  0.000520 -0.0002    1.5077   
    23. B(C  23,C  22)                1.3461  0.001107  0.0000    1.3462   
    24. B(C  24,C  23)                1.5127  0.001445 -0.0005    1.5122   
    25. B(C  25,C  23)                1.5233 -0.000353  0.0000    1.5234   
    26. B(C  26,C  25)                1.5577  0.001033 -0.0007    1.5569   
    27. B(C  27,C  26)                1.5068  0.000099  0.0000    1.5068   
    28. B(C  28,C  27)                1.3454 -0.000467 -0.0000    1.3454   
    29. B(C  29,C  28)                1.5113 -0.000521  0.0003    1.5116   
    30. B(C  30,C  28)                1.5233  0.000416  0.0000    1.5233   
    31. B(C  31,C  30)                1.5563 -0.000122  0.0005    1.5568   
    32. B(C  32,C  31)                1.5067 -0.000377  0.0001    1.5068   
    33. B(C  33,C  32)                1.3454 -0.000336 -0.0001    1.3453   
    34. B(C  34,C  33)                1.5115 -0.000292 -0.0001    1.5114   
    35. B(C  35,C  33)                1.5231  0.000099  0.0001    1.5232   
    36. B(C  36,C  35)                1.5572  0.000370 -0.0004    1.5568   
    37. B(C  37,C  36)                1.5076  0.000579 -0.0002    1.5074   
    38. B(C  38,C  37)                1.3460  0.000663  0.0000    1.3460   
    39. B(C  39,C  38)                1.5121  0.000391 -0.0000    1.5121   
    40. B(C  40,C  38)                1.5229  0.000235 -0.0001    1.5228   
    41. B(C  41,C  40)                1.5573  0.000388  0.0000    1.5573   
    42. B(C  42,C  41)                1.5074 -0.000147  0.0001    1.5075   
    43. B(C  43,C  42)                1.3458 -0.000259 -0.0000    1.3458   
    44. B(C  44,C  43)                1.5207 -0.000121  0.0001    1.5209   
    45. B(C  45,C  44)                1.5550 -0.000157  0.0001    1.5551   
    46. B(C  46,C  45)                1.5067  0.000034 -0.0000    1.5067   
    47. B(C  47,C  46)                1.3448  0.000113 -0.0000    1.3448   
    48. B(C  48,C  47)                1.5109 -0.000005 -0.0000    1.5109   
    49. B(C  49,C  47)                1.5127  0.000038  0.0000    1.5127   
    50. B(C  50,C  43)                1.5111 -0.000271  0.0001    1.5112   
    51. B(C  51,C   5)                1.4110 -0.005659 -0.0010    1.4099   
    52. B(C  52,C  51)                1.4275 -0.004915  0.0006    1.4281   
    53. B(C  52,C   1)                1.4411  0.002756 -0.0115    1.4296   
    54. B(O  53,C  52)                1.3105 -0.001949 -0.0046    1.3059   
    55. B(O  54,C   4)                1.3150 -0.003885 -0.0012    1.3138   
    56. B(H  55,C   0)                1.1539  0.028897 -0.0411    1.1128   
    57. B(H  56,C   0)                1.0327 -0.051963  0.1303    1.1630   
    58. B(H  57,O  53)                2.2929 -0.000035 -0.0473    2.2455   
    59. B(H  57,C   0)                1.1266  0.017566 -0.0179    1.1087   
    60. B(H  58,C   3)                1.1042  0.000432 -0.0009    1.1033   
    61. B(H  59,C   3)                1.0927 -0.001087 -0.0004    1.0923   
    62. B(H  60,C   3)                1.1005 -0.000284 -0.0004    1.1001   
    63. B(H  61,C   6)                1.1021  0.001076  0.0002    1.1023   
    64. B(H  62,C   6)                1.0914 -0.001935 -0.0006    1.0908   
    65. B(H  63,C   7)                1.0934  0.000128 -0.0001    1.0933   
    66. B(H  64,C   9)                1.0965  0.000259 -0.0001    1.0965   
    67. B(H  65,C   9)                1.0991 -0.000063  0.0001    1.0991   
    68. B(H  66,C   9)                1.1006 -0.000068 -0.0001    1.1005   
    69. B(H  67,C  10)                1.0973  0.000098 -0.0002    1.0971   
    70. B(H  68,C  10)                1.1003  0.000957 -0.0001    1.1002   
    71. B(H  69,C  11)                1.1000  0.000106 -0.0000    1.0999   
    72. B(H  70,C  11)                1.0954 -0.001171  0.0001    1.0955   
    73. B(H  71,C  12)                1.0923 -0.000286  0.0001    1.0924   
    74. B(H  72,C  14)                1.0925 -0.000938 -0.0000    1.0924   
    75. B(H  73,C  14)                1.0978 -0.000314  0.0000    1.0978   
    76. B(H  74,C  14)                1.0999  0.000128  0.0000    1.1000   
    77. B(H  75,C  15)                1.0980  0.000330  0.0000    1.0981   
    78. B(H  76,C  15)                1.0981 -0.000422  0.0001    1.0982   
    79. B(H  77,C  16)                1.1001 -0.000365  0.0000    1.1001   
    80. B(H  78,C  16)                1.0967  0.001474  0.0001    1.0968   
    81. B(H  79,C  17)                1.0922  0.000015 -0.0001    1.0921   
    82. B(H  80,C  19)                1.0938  0.001059  0.0002    1.0939   
    83. B(H  81,C  19)                1.0978  0.000278 -0.0001    1.0976   
    84. B(H  82,C  19)                1.0997 -0.000093 -0.0000    1.0997   
    85. B(H  83,C  20)                1.0973 -0.000465  0.0000    1.0973   
    86. B(H  84,C  20)                1.0989  0.000305 -0.0001    1.0988   
    87. B(H  85,C  21)                1.1001  0.000151 -0.0000    1.1000   
    88. B(H  86,C  21)                1.0954 -0.000679  0.0002    1.0956   
    89. B(H  87,C  22)                1.0921 -0.000064  0.0001    1.0922   
    90. B(H  88,C  24)                1.0928 -0.000572  0.0000    1.0928   
    91. B(H  89,C  24)                1.0975 -0.000319  0.0002    1.0977   
    92. B(H  90,C  24)                1.0998  0.000056  0.0000    1.0998   
    93. B(H  91,C  25)                1.0980  0.000354 -0.0000    1.0979   
    94. B(H  92,C  25)                1.0983 -0.000212 -0.0000    1.0982   
    95. B(H  93,C  26)                1.1001 -0.000126  0.0001    1.1001   
    96. B(H  94,C  26)                1.0959  0.000222 -0.0000    1.0958   
    97. B(H  95,C  27)                1.0921 -0.000154 -0.0000    1.0921   
    98. B(H  96,C  29)                1.0933  0.000217  0.0000    1.0933   
    99. B(H  97,C  29)                1.0977 -0.000042 -0.0001    1.0976   
   100. B(H  98,C  29)                1.0997 -0.000034 -0.0000    1.0997   
   101. B(H  99,C  30)                1.0976 -0.000169  0.0000    1.0976   
   102. B(H 100,C  30)                1.0984 -0.000035  0.0000    1.0985   
   103. B(H 101,C  31)                1.1001 -0.000055 -0.0001    1.1000   
   104. B(H 102,C  31)                1.0960  0.000310  0.0001    1.0961   
   105. B(H 103,C  32)                1.0922  0.000062 -0.0000    1.0922   
   106. B(H 104,C  34)                1.0933  0.000163  0.0001    1.0934   
   107. B(H 105,C  34)                1.0977 -0.000105  0.0000    1.0977   
   108. B(H 106,C  34)                1.0998 -0.000002 -0.0000    1.0998   
   109. B(H 107,C  35)                1.0977  0.000041 -0.0000    1.0977   
   110. B(H 108,C  35)                1.0984  0.000036 -0.0000    1.0984   
   111. B(H 109,C  36)                1.1002  0.000004  0.0000    1.1002   
   112. B(H 110,C  36)                1.0956 -0.000213 -0.0000    1.0956   
   113. B(H 111,C  37)                1.0920 -0.000130  0.0000    1.0921   
   114. B(H 112,C  39)                1.0930 -0.000208 -0.0000    1.0930   
   115. B(H 113,C  39)                1.0973 -0.000126 -0.0000    1.0973   
   116. B(H 114,C  39)                1.0998  0.000019 -0.0000    1.0998   
   117. B(H 115,C  40)                1.0977  0.000042  0.0000    1.0977   
   118. B(H 116,C  40)                1.0986 -0.000068  0.0000    1.0986   
   119. B(H 117,C  41)                1.0998 -0.000092  0.0000    1.0998   
   120. B(H 118,C  41)                1.0962  0.000217 -0.0000    1.0962   
   121. B(H 119,C  42)                1.0920 -0.000035 -0.0000    1.0920   
   122. B(H 120,C  44)                1.0999  0.000049 -0.0000    1.0999   
   123. B(H 121,C  44)                1.0972 -0.000029 -0.0000    1.0972   
   124. B(H 122,C  45)                1.1018 -0.000016 -0.0000    1.1018   
   125. B(H 123,C  45)                1.0953  0.000023  0.0000    1.0953   
   126. B(H 124,C  46)                1.0931  0.000022 -0.0000    1.0931   
   127. B(H 125,C  48)                1.0928  0.000012 -0.0000    1.0928   
   128. B(H 126,C  48)                1.0993  0.000002 -0.0000    1.0993   
   129. B(H 127,C  48)                1.0996 -0.000011  0.0000    1.0996   
   130. B(H 128,C  49)                1.0953 -0.000001 -0.0000    1.0953   
   131. B(H 129,C  49)                1.0998 -0.000005  0.0000    1.0998   
   132. B(H 130,C  49)                1.0997  0.000014 -0.0000    1.0997   
   133. B(H 131,C  50)                1.0933  0.000052  0.0001    1.0934   
   134. B(H 132,C  50)                1.0995 -0.000006 -0.0000    1.0995   
   135. B(H 133,C  50)                1.0972  0.000005  0.0000    1.0972   
   136. B(C 134,C  51)                1.5142 -0.002044  0.0003    1.5145   
   137. B(H 135,C 134)                1.0936  0.000535  0.0000    1.0936   
   138. B(H 136,C 134)                1.1024 -0.000277 -0.0005    1.1019   
   139. B(H 137,C 134)                1.1008 -0.000032 -0.0007    1.1001   
   140. A(C   1,C   0,H  56)          113.10  0.000136   -0.00    113.10   
   141. A(C   1,C   0,H  55)          113.49  0.001704   -0.75    112.75   
   142. A(H  55,C   0,H  57)          110.48  0.003265    0.20    110.68   
   143. A(C   1,C   0,H  57)          105.35 -0.005303    0.86    106.22   
   144. A(H  55,C   0,H  56)          106.90 -0.000220   -0.22    106.68   
   145. A(H  56,C   0,H  57)          107.38  0.000510    0.42    107.80   
   146. A(C   2,C   1,C  52)          122.21 -0.000171    0.05    122.26   
   147. A(C   0,C   1,C   2)          120.99 -0.000682    0.87    121.86   
   148. A(C   0,C   1,C  52)          116.80  0.000852   -0.91    115.89   
   149. A(C   1,C   2,C   3)          120.09 -0.000831    0.29    120.38   
   150. A(C   3,C   2,C   4)          117.60  0.000849   -0.07    117.53   
   151. A(C   1,C   2,C   4)          122.31 -0.000019   -0.23    122.08   
   152. A(C   2,C   3,H  60)          112.74 -0.000266    0.03    112.76   
   153. A(H  59,C   3,H  60)          108.69  0.000093    0.07    108.76   
   154. A(H  58,C   3,H  59)          107.52 -0.000281    0.08    107.60   
   155. A(H  58,C   3,H  60)          105.80  0.000105    0.02    105.83   
   156. A(C   2,C   3,H  59)          108.68  0.000143   -0.16    108.52   
   157. A(C   2,C   3,H  58)          113.20  0.000197   -0.01    113.19   
   158. A(C   2,C   4,C   5)          115.53 -0.000167    0.12    115.65   
   159. A(C   2,C   4,O  54)          121.50 -0.003268    0.05    121.55   
   160. A(C   5,C   4,O  54)          122.97  0.003434   -0.17    122.79   
   161. A(C   6,C   5,C  51)          120.69 -0.008890    0.41    121.10   
   162. A(C   4,C   5,C  51)          121.92 -0.000757   -0.10    121.82   
   163. A(C   4,C   5,C   6)          117.39  0.009645   -0.31    117.08   
   164. A(C   7,C   6,H  62)          109.97  0.000796    0.07    110.04   
   165. A(H  61,C   6,H  62)          107.71  0.000704   -0.08    107.63   
   166. A(C   7,C   6,H  61)          107.45 -0.001403    0.26    107.70   
   167. A(C   5,C   6,H  61)          110.13 -0.001030    0.10    110.23   
   168. A(C   5,C   6,H  62)          106.76 -0.000411    0.02    106.79   
   169. A(C   5,C   6,C   7)          114.63  0.001360   -0.34    114.29   
   170. A(C   6,C   7,H  63)          113.84 -0.004929    0.22    114.06   
   171. A(C   6,C   7,C   8)          130.01  0.009540   -0.43    129.58   
   172. A(C   8,C   7,H  63)          116.11 -0.004608    0.23    116.35   
   173. A(C   7,C   8,C  10)          124.51  0.008620   -0.22    124.30   
   174. A(C   7,C   8,C   9)          119.92 -0.004843    0.20    120.11   
   175. A(C   9,C   8,C  10)          115.55 -0.003775    0.03    115.58   
   176. A(H  64,C   9,H  66)          107.90  0.000010    0.02    107.93   
   177. A(H  65,C   9,H  66)          106.07  0.000007    0.01    106.08   
   178. A(C   8,C   9,H  66)          111.08  0.000179   -0.01    111.07   
   179. A(H  64,C   9,H  65)          108.07  0.000083    0.02    108.09   
   180. A(C   8,C   9,H  65)          111.58 -0.000057   -0.05    111.53   
   181. A(C   8,C   9,H  64)          111.88 -0.000211    0.01    111.89   
   182. A(H  67,C  10,H  68)          107.41 -0.000289    0.03    107.44   
   183. A(C  11,C  10,H  67)          107.93  0.001153   -0.03    107.91   
   184. A(C   8,C  10,H  67)          109.03  0.000479    0.05    109.07   
   185. A(C  11,C  10,H  68)          108.21  0.000090   -0.17    108.04   
   186. A(C   8,C  10,C  11)          115.02 -0.001569    0.10    115.13   
   187. A(C   8,C  10,H  68)          108.98  0.000199    0.01    108.99   
   188. A(C  10,C  11,C  12)          115.47  0.000096   -0.36    115.11   
   189. A(C  12,C  11,H  69)          108.30 -0.000266    0.13    108.43   
   190. A(C  10,C  11,H  69)          107.59  0.000129    0.17    107.76   
   191. A(C  12,C  11,H  70)          110.89  0.000384    0.05    110.94   
   192. A(H  69,C  11,H  70)          106.45  0.000062   -0.02    106.43   
   193. A(C  10,C  11,H  70)          107.74 -0.000410    0.06    107.80   
   194. A(C  11,C  12,C  13)          130.02  0.006111   -0.38    129.64   
   195. A(C  11,C  12,H  71)          113.84 -0.002959    0.18    114.02   
   196. A(C  13,C  12,H  71)          116.13 -0.003154    0.21    116.34   
   197. A(C  14,C  13,C  15)          115.86  0.001018   -0.13    115.72   
   198. A(C  12,C  13,C  15)          118.65 -0.005872    0.39    119.04   
   199. A(C  12,C  13,C  14)          125.49  0.004856   -0.25    125.24   
   200. A(H  73,C  14,H  74)          106.17 -0.000202    0.00    106.17   
   201. A(H  72,C  14,H  74)          107.89 -0.000377    0.02    107.91   
   202. A(C  13,C  14,H  72)          113.42  0.000887   -0.04    113.38   
   203. A(C  13,C  14,H  73)          110.79  0.000200    0.00    110.79   
   204. A(H  72,C  14,H  73)          107.95 -0.000476    0.00    107.95   
   205. A(C  13,C  14,H  74)          110.31 -0.000121    0.02    110.34   
   206. A(C  16,C  15,H  76)          108.25 -0.000452    0.16    108.41   
   207. A(H  75,C  15,H  76)          106.93  0.000550   -0.05    106.88   
   208. A(C  16,C  15,H  75)          106.81 -0.000886    0.08    106.89   
   209. A(C  13,C  15,H  75)          109.00 -0.000970    0.18    109.18   
   210. A(C  13,C  15,H  76)          109.56 -0.000634    0.07    109.63   
   211. A(C  13,C  15,C  16)          115.92  0.002296   -0.42    115.50   
   212. A(C  15,C  16,H  78)          107.67 -0.000171    0.06    107.73   
   213. A(C  15,C  16,H  77)          107.13 -0.001379    0.05    107.17   
   214. A(C  17,C  16,H  78)          110.57 -0.001778    0.19    110.76   
   215. A(H  77,C  16,H  78)          106.55  0.000672   -0.05    106.50   
   216. A(C  15,C  16,C  17)          115.94  0.003262   -0.23    115.71   
   217. A(C  17,C  16,H  77)          108.54 -0.000753   -0.01    108.53   
   218. A(C  16,C  17,H  79)          115.13  0.002990   -0.27    114.86   
   219. A(C  18,C  17,H  79)          117.54  0.003203   -0.31    117.23   
   220. A(C  16,C  17,C  18)          127.33 -0.006196    0.58    127.91   
   221. A(C  19,C  18,C  20)          115.16 -0.000194    0.17    115.33   
   222. A(C  17,C  18,C  20)          121.02  0.006019   -0.56    120.46   
   223. A(C  17,C  18,C  19)          123.81 -0.005827    0.39    124.20   
   224. A(H  81,C  19,H  82)          106.21  0.000146   -0.01    106.20   
   225. A(C  18,C  19,H  82)          110.25  0.000166   -0.03    110.23   
   226. A(H  80,C  19,H  81)          108.02  0.000591   -0.02    108.00   
   227. A(C  18,C  19,H  81)          110.89  0.000108   -0.05    110.84   
   228. A(C  18,C  19,H  80)          113.20 -0.001375    0.11    113.32   
   229. A(H  80,C  19,H  82)          107.97  0.000473   -0.01    107.96   
   230. A(C  18,C  20,H  84)          109.48  0.000192    0.06    109.54   
   231. A(C  21,C  20,H  83)          106.97  0.000342   -0.03    106.94   
   232. A(C  18,C  20,H  83)          109.36  0.000066   -0.08    109.27   
   233. A(C  18,C  20,C  21)          115.51 -0.000166    0.06    115.57   
   234. A(H  83,C  20,H  84)          106.84 -0.000037   -0.02    106.81   
   235. A(C  21,C  20,H  84)          108.33 -0.000389    0.01    108.33   
   236. A(C  20,C  21,C  22)          115.02 -0.003029    0.23    115.25   
   237. A(H  85,C  21,H  86)          106.35 -0.000576    0.01    106.37   
   238. A(C  20,C  21,H  86)          107.49  0.000544   -0.04    107.45   
   239. A(C  22,C  21,H  86)          111.07  0.001241   -0.18    110.89   
   240. A(C  22,C  21,H  85)          108.73  0.000821    0.03    108.76   
   241. A(C  20,C  21,H  85)          107.79  0.001150   -0.07    107.72   
   242. A(C  21,C  22,C  23)          129.23  0.003099   -0.43    128.80   
   243. A(C  23,C  22,H  87)          116.45 -0.001673    0.23    116.68   
   244. A(C  21,C  22,H  87)          114.32 -0.001426    0.20    114.53   
   245. A(C  24,C  23,C  25)          115.83  0.000650   -0.19    115.64   
   246. A(C  22,C  23,C  25)          119.02 -0.003562    0.46    119.48   
   247. A(C  22,C  23,C  24)          125.14  0.002912   -0.27    124.87   
   248. A(H  89,C  24,H  90)          106.19 -0.000086    0.00    106.20   
   249. A(H  88,C  24,H  90)          107.95 -0.000239    0.02    107.97   
   250. A(H  88,C  24,H  89)          107.94 -0.000357    0.01    107.95   
   251. A(C  23,C  24,H  90)          110.25 -0.000178    0.05    110.29   
   252. A(C  23,C  24,H  89)          110.77  0.000102   -0.02    110.75   
   253. A(C  23,C  24,H  88)          113.44  0.000699   -0.06    113.38   
   254. A(C  23,C  25,C  26)          115.27  0.000043   -0.15    115.11   
   255. A(H  91,C  25,H  92)          106.85  0.000036   -0.01    106.84   
   256. A(C  26,C  25,H  92)          108.59  0.000330   -0.05    108.55   
   257. A(C  23,C  25,H  92)          109.58 -0.000226   -0.03    109.55   
   258. A(C  26,C  25,H  91)          106.88 -0.000221    0.13    107.01   
   259. A(C  23,C  25,H  91)          109.33  0.000041    0.12    109.45   
   260. A(C  25,C  26,C  27)          116.13  0.002997   -0.47    115.66   
   261. A(C  27,C  26,H  94)          110.59 -0.001115    0.22    110.81   
   262. A(H  93,C  26,H  94)          106.61  0.000645   -0.05    106.56   
   263. A(C  25,C  26,H  94)          107.55 -0.000689    0.11    107.67   
   264. A(C  27,C  26,H  93)          108.47 -0.000879    0.06    108.53   
   265. A(C  25,C  26,H  93)          107.05 -0.001098    0.15    107.20   
   266. A(C  28,C  27,H  95)          117.00  0.000438   -0.12    116.87   
   267. A(C  26,C  27,H  95)          114.70  0.000276   -0.11    114.60   
   268. A(C  26,C  27,C  28)          128.30 -0.000715    0.23    128.53   
   269. A(C  29,C  28,C  30)          115.47  0.000235    0.08    115.55   
   270. A(C  27,C  28,C  30)          120.01  0.000913   -0.23    119.78   
   271. A(C  27,C  28,C  29)          124.51 -0.001148    0.15    124.66   
   272. A(H  96,C  29,H  98)          107.95  0.000119   -0.01    107.95   
   273. A(H  97,C  29,H  98)          106.20  0.000026   -0.01    106.20   
   274. A(C  28,C  29,H  98)          110.24  0.000017   -0.02    110.22   
   275. A(H  96,C  29,H  97)          108.02  0.000135   -0.01    108.01   
   276. A(C  28,C  29,H  97)          110.79  0.000063   -0.01    110.79   
   277. A(C  28,C  29,H  96)          113.34 -0.000333    0.04    113.38   
   278. A(H  99,C  30,H 100)          106.90  0.000281   -0.03    106.87   
   279. A(C  28,C  30,H 100)          109.53 -0.000204    0.07    109.60   
   280. A(C  31,C  30,H 100)          108.23 -0.000553    0.10    108.34   
   281. A(C  31,C  30,H  99)          107.00 -0.000309   -0.02    106.98   
   282. A(C  28,C  30,H  99)          109.19 -0.000560    0.01    109.20   
   283. A(C  28,C  30,C  31)          115.62  0.001288   -0.13    115.49   
   284. A(C  32,C  31,H 102)          110.91  0.000016   -0.08    110.83   
   285. A(C  32,C  31,H 101)          108.79  0.000275   -0.02    108.77   
   286. A(H 101,C  31,H 102)          106.42 -0.000132    0.00    106.42   
   287. A(C  30,C  31,H 102)          107.65  0.000331   -0.03    107.62   
   288. A(C  30,C  31,H 101)          107.59  0.000127   -0.06    107.52   
   289. A(C  30,C  31,C  32)          115.10 -0.000588    0.17    115.27   
   290. A(C  33,C  32,H 103)          116.98  0.000635   -0.00    116.98   
   291. A(C  31,C  32,H 103)          114.76  0.000708   -0.01    114.76   
   292. A(C  31,C  32,C  33)          128.25 -0.001343    0.01    128.26   
   293. A(C  34,C  33,C  35)          115.44  0.000029   -0.01    115.43   
   294. A(C  32,C  33,C  35)          120.00  0.000973    0.01    120.00   
   295. A(C  32,C  33,C  34)          124.56 -0.001003    0.00    124.56   
   296. A(H 105,C  34,H 106)          106.20  0.000005    0.00    106.21   
   297. A(H 104,C  34,H 106)          107.96  0.000075    0.00    107.96   
   298. A(C  33,C  34,H 106)          110.25 -0.000021    0.01    110.26   
   299. A(H 104,C  34,H 105)          108.01  0.000061    0.00    108.01   
   300. A(C  33,C  34,H 105)          110.75  0.000089   -0.02    110.73   
   301. A(C  33,C  34,H 104)          113.37 -0.000194    0.01    113.37   
   302. A(H 107,C  35,H 108)          106.84 -0.000021   -0.01    106.83   
   303. A(C  36,C  35,H 108)          108.54  0.000052   -0.05    108.48   
   304. A(C  33,C  35,H 108)          109.54 -0.000050    0.00    109.54   
   305. A(C  36,C  35,H 107)          107.01  0.000071    0.06    107.07   
   306. A(C  33,C  35,H 107)          109.46  0.000059    0.03    109.48   
   307. A(C  33,C  35,C  36)          115.12 -0.000103   -0.02    115.10   
   308. A(C  37,C  36,H 110)          110.88 -0.000095    0.05    110.93   
   309. A(H 109,C  36,H 110)          106.51  0.000127   -0.01    106.50   
   310. A(C  35,C  36,H 110)          107.61 -0.000279    0.05    107.66   
   311. A(C  37,C  36,H 109)          108.51 -0.000229    0.06    108.57   
   312. A(C  35,C  36,H 109)          107.34 -0.000146    0.06    107.40   
   313. A(C  35,C  36,C  37)          115.56  0.000593   -0.19    115.37   
   314. A(C  38,C  37,H 111)          116.74 -0.000632    0.04    116.78   
   315. A(C  36,C  37,H 111)          114.46 -0.000593    0.03    114.50   
   316. A(C  36,C  37,C  38)          128.80  0.001226   -0.07    128.73   
   317. A(C  39,C  38,C  40)          115.58  0.000056   -0.01    115.57   
   318. A(C  37,C  38,C  40)          119.61 -0.000922    0.06    119.67   
   319. A(C  37,C  38,C  39)          124.80  0.000866   -0.05    124.75   
   320. A(H 113,C  39,H 114)          106.21 -0.000034    0.00    106.21   
   321. A(H 112,C  39,H 114)          107.94 -0.000072    0.00    107.94   
   322. A(C  38,C  39,H 114)          110.22 -0.000071    0.01    110.23   
   323. A(H 112,C  39,H 113)          108.02 -0.000125   -0.00    108.02   
   324. A(C  38,C  39,H 113)          110.78  0.000068    0.00    110.78   
   325. A(C  38,C  39,H 112)          113.37  0.000215   -0.01    113.36   
   326. A(C  38,C  40,H 116)          109.50 -0.000310    0.04    109.54   
   327. A(C  41,C  40,H 116)          108.32 -0.000265    0.05    108.38   
   328. A(H 115,C  40,H 116)          106.89  0.000208   -0.02    106.87   
   329. A(C  41,C  40,H 115)          106.97 -0.000339    0.03    107.00   
   330. A(C  38,C  40,H 115)          109.26 -0.000334    0.04    109.30   
   331. A(C  38,C  40,C  41)          115.54  0.000997   -0.13    115.40   
   332. A(H 117,C  41,H 118)          106.46  0.000142   -0.01    106.44   
   333. A(C  42,C  41,H 118)          110.82 -0.000323    0.02    110.84   
   334. A(C  40,C  41,H 118)          107.54 -0.000132    0.02    107.56   
   335. A(C  42,C  41,H 117)          108.58 -0.000209    0.01    108.58   
   336. A(C  40,C  41,H 117)          107.46 -0.000254    0.01    107.47   
   337. A(C  40,C  41,C  42)          115.58  0.000740   -0.05    115.53   
   338. A(C  43,C  42,H 119)          116.99  0.000302   -0.03    116.96   
   339. A(C  41,C  42,H 119)          114.75  0.000264   -0.03    114.72   
   340. A(C  41,C  42,C  43)          128.26 -0.000566    0.06    128.32   
   341. A(C  44,C  43,C  50)          115.85  0.000026    0.01    115.86   
   342. A(C  42,C  43,C  50)          124.39 -0.000494    0.04    124.42   
   343. A(C  42,C  43,C  44)          119.76  0.000468   -0.05    119.71   
   344. A(H 120,C  44,H 121)          106.67 -0.000076    0.01    106.68   
   345. A(C  45,C  44,H 121)          107.25  0.000122   -0.02    107.23   
   346. A(C  43,C  44,H 121)          109.17  0.000099   -0.01    109.16   
   347. A(C  45,C  44,H 120)          108.60  0.000100   -0.01    108.59   
   348. A(C  43,C  44,H 120)          109.79  0.000128   -0.02    109.77   
   349. A(C  43,C  44,C  45)          115.01 -0.000357    0.05    115.07   
   350. A(H 122,C  45,H 123)          106.33 -0.000038    0.00    106.33   
   351. A(C  46,C  45,H 123)          111.57  0.000053   -0.01    111.56   
   352. A(C  44,C  45,H 123)          108.63  0.000078   -0.01    108.62   
   353. A(C  46,C  45,H 122)          108.23  0.000079   -0.01    108.22   
   354. A(C  44,C  45,H 122)          106.68  0.000028   -0.01    106.67   
   355. A(C  44,C  45,C  46)          114.94 -0.000191    0.04    114.98   
   356. A(C  47,C  46,H 124)          117.03  0.000049    0.00    117.03   
   357. A(C  45,C  46,H 124)          114.06  0.000020    0.00    114.06   
   358. A(C  45,C  46,C  47)          128.89 -0.000068   -0.00    128.89   
   359. A(C  48,C  47,C  49)          114.27 -0.000028    0.00    114.28   
   360. A(C  46,C  47,C  49)          120.71  0.000113   -0.00    120.70   
   361. A(C  46,C  47,C  48)          125.02 -0.000085    0.00    125.02   
   362. A(H 126,C  48,H 127)          106.26 -0.000002    0.00    106.26   
   363. A(H 125,C  48,H 127)          107.94  0.000013   -0.00    107.94   
   364. A(C  47,C  48,H 127)          110.54  0.000001    0.00    110.54   
   365. A(H 125,C  48,H 126)          107.98  0.000003    0.00    107.98   
   366. A(C  47,C  48,H 126)          110.44 -0.000002    0.00    110.44   
   367. A(C  47,C  48,H 125)          113.38 -0.000012   -0.00    113.38   
   368. A(H 129,C  49,H 130)          106.29 -0.000007   -0.00    106.29   
   369. A(H 128,C  49,H 130)          108.20 -0.000011    0.00    108.20   
   370. A(C  47,C  49,H 130)          111.02  0.000001   -0.00    111.02   
   371. A(H 128,C  49,H 129)          108.15 -0.000022    0.00    108.15   
   372. A(C  47,C  49,H 129)          111.01  0.000006   -0.00    111.00   
   373. A(C  47,C  49,H 128)          111.95  0.000030   -0.00    111.95   
   374. A(H 132,C  50,H 133)          106.39  0.000013   -0.00    106.38   
   375. A(H 131,C  50,H 133)          108.28  0.000052    0.00    108.28   
   376. A(C  43,C  50,H 133)          110.81 -0.000003   -0.00    110.81   
   377. A(H 131,C  50,H 132)          107.78  0.000053   -0.00    107.78   
   378. A(C  43,C  50,H 132)          110.13  0.000050   -0.01    110.12   
   379. A(C  43,C  50,H 131)          113.17 -0.000154    0.02    113.19   
   380. A(C  52,C  51,C 134)          115.35  0.003082   -0.13    115.22   
   381. A(C   5,C  51,C 134)          122.09 -0.005330    0.39    122.48   
   382. A(C   5,C  51,C  52)          122.56  0.002250   -0.27    122.29   
   383. A(C  51,C  52,O  53)          121.48 -0.000898    0.39    121.88   
   384. A(C   1,C  52,O  53)          123.06  0.002038   -0.87    122.19   
   385. A(C   1,C  52,C  51)          115.46 -0.001141    0.48    115.94   
   386. A(C  52,O  53,H  57)           83.29  0.001835    1.36     84.66   
   387. A(C   0,H  57,O  53)          108.70  0.000694   -0.20    108.49   
   388. A(H 136,C 134,H 137)          104.71  0.000044    0.01    104.71   
   389. A(H 135,C 134,H 137)          107.76  0.000307    0.05    107.81   
   390. A(C  51,C 134,H 137)          111.15  0.000273   -0.06    111.10   
   391. A(H 135,C 134,H 136)          107.42  0.000250    0.09    107.51   
   392. A(C  51,C 134,H 136)          111.84  0.000316   -0.12    111.73   
   393. A(C  51,C 134,H 135)          113.48 -0.001099    0.03    113.51   
   394. D(C   2,C   1,C   0,H  57)    166.25  0.001005    0.39    166.65   
   395. D(C   2,C   1,C   0,H  55)     45.26 -0.000456    0.32     45.58   
   396. D(C  52,C   1,C   0,H  57)    -13.13  0.001121    0.35    -12.78   
   397. D(C   2,C   1,C   0,H  56)    -76.75 -0.001589    1.03    -75.72   
   398. D(C  52,C   1,C   0,H  55)   -134.12 -0.000340    0.28   -133.84   
   399. D(C  52,C   1,C   0,H  56)    103.87 -0.001473    0.99    104.86   
   400. D(C   3,C   2,C   1,C   0)      1.79  0.000122    0.09      1.88   
   401. D(C   4,C   2,C   1,C  52)      1.16  0.000120   -0.12      1.04   
   402. D(C   3,C   2,C   1,C  52)   -178.86  0.000006    0.13   -178.72   
   403. D(C   4,C   2,C   1,C   0)   -178.19  0.000237   -0.16   -178.35   
   404. D(H  59,C   3,C   2,C   4)     -7.32  0.000005    0.11     -7.21   
   405. D(H  60,C   3,C   2,C   4)   -127.88 -0.000040    0.11   -127.76   
   406. D(H  58,C   3,C   2,C   4)    112.06 -0.000126    0.08    112.15   
   407. D(H  59,C   3,C   2,C   1)    172.70  0.000114   -0.13    172.57   
   408. D(H  60,C   3,C   2,C   1)     52.14  0.000069   -0.12     52.02   
   409. D(H  58,C   3,C   2,C   1)    -67.92 -0.000017   -0.15    -68.07   
   410. D(C   5,C   4,C   2,C   1)     -0.34  0.000267   -0.20     -0.54   
   411. D(O  54,C   4,C   2,C   3)      0.49  0.000423   -0.31      0.18   
   412. D(C   5,C   4,C   2,C   3)    179.68  0.000378   -0.43    179.25   
   413. D(O  54,C   4,C   2,C   1)   -179.53  0.000311   -0.08   -179.60   
   414. D(C  51,C   5,C   4,O  54)    179.10 -0.000628    0.20    179.30   
   415. D(C   6,C   5,C   4,C   2)    179.64 -0.000888    0.72    180.36   
   416. D(C   6,C   5,C   4,O  54)     -1.18 -0.000993    0.61     -0.57   
   417. D(C  51,C   5,C   4,C   2)     -0.08 -0.000522    0.31      0.24   
   418. D(H  61,C   6,C   5,C  51)    -41.65 -0.000004   -0.32    -41.97   
   419. D(H  62,C   6,C   5,C  51)   -158.32 -0.000071   -0.27   -158.59   
   420. D(H  61,C   6,C   5,C   4)    138.63  0.000333   -0.76    137.87   
   421. D(C   7,C   6,C   5,C  51)     79.64 -0.001660   -0.12     79.51   
   422. D(H  62,C   6,C   5,C   4)     21.96  0.000266   -0.71     21.25   
   423. D(C   7,C   6,C   5,C   4)   -100.08 -0.001322   -0.56   -100.65   
   424. D(C   8,C   7,C   6,C   5)    108.26  0.000954    0.71    108.97   
   425. D(C   8,C   7,C   6,H  62)    -12.02 -0.000041    0.91    -11.11   
   426. D(H  63,C   7,C   6,H  61)     53.17 -0.000428    0.64     53.81   
   427. D(C   8,C   7,C   6,H  61)   -128.99 -0.000512    0.82   -128.17   
   428. D(H  63,C   7,C   6,C   5)    -69.58  0.001037    0.53    -69.05   
   429. D(H  63,C   7,C   6,H  62)    170.14  0.000043    0.73    170.87   
   430. D(C  10,C   8,C   7,C   6)      1.12  0.000623    0.15      1.27   
   431. D(C   9,C   8,C   7,H  63)      0.64  0.000561    0.09      0.73   
   432. D(C  10,C   8,C   7,H  63)    178.93  0.000541    0.33    179.25   
   433. D(C   9,C   8,C   7,C   6)   -177.16  0.000643   -0.09   -177.25   
   434. D(H  66,C   9,C   8,C   7)    117.96  0.000097    0.11    118.07   
   435. D(H  66,C   9,C   8,C  10)    -60.47 -0.000097   -0.11    -60.58   
   436. D(H  65,C   9,C   8,C  10)     57.67 -0.000008   -0.14     57.53   
   437. D(H  65,C   9,C   8,C   7)   -123.90  0.000186    0.08   -123.82   
   438. D(H  64,C   9,C   8,C  10)    178.88 -0.000090   -0.14    178.74   
   439. D(H  64,C   9,C   8,C   7)     -2.69  0.000103    0.08     -2.61   
   440. D(C  11,C  10,C   8,C   9)    -96.95  0.000729   -0.29    -97.24   
   441. D(H  68,C  10,C   8,C   9)     24.73 -0.000089   -0.44     24.30   
   442. D(H  68,C  10,C   8,C   7)   -153.61 -0.000041   -0.67   -154.28   
   443. D(H  67,C  10,C   8,C   9)    141.69 -0.000053   -0.37    141.32   
   444. D(H  67,C  10,C   8,C   7)    -36.66 -0.000006   -0.60    -37.26   
   445. D(C  11,C  10,C   8,C   7)     84.70  0.000776   -0.52     84.18   
   446. D(H  70,C  11,C  10,H  67)    -53.43  0.000172   -0.73    -54.16   
   447. D(H  69,C  11,C  10,H  68)    176.93  0.000418   -0.71    176.22   
   448. D(H  70,C  11,C  10,H  68)     62.51  0.000484   -0.80     61.72   
   449. D(H  69,C  11,C  10,H  67)     60.98  0.000107   -0.64     60.34   
   450. D(H  69,C  11,C  10,C   8)    -60.97 -0.000324   -0.75    -61.72   
   451. D(H  70,C  11,C  10,C   8)   -175.38 -0.000259   -0.84   -176.22   
   452. D(C  12,C  11,C  10,H  68)    -62.03  0.000235   -0.65    -62.68   
   453. D(C  12,C  11,C  10,H  67)   -177.97 -0.000076   -0.58   -178.56   
   454. D(C  12,C  11,C  10,C   8)     60.08 -0.000507   -0.69     59.38   
   455. D(C  13,C  12,C  11,H  69)   -129.77 -0.000448   -0.09   -129.86   
   456. D(C  13,C  12,C  11,C  10)    109.57 -0.000480   -0.17    109.40   
   457. D(C  13,C  12,C  11,H  70)    -13.32 -0.000315   -0.01    -13.32   
   458. D(H  71,C  12,C  11,H  70)    167.07  0.000169   -0.11    166.96   
   459. D(H  71,C  12,C  11,H  69)     50.62  0.000036   -0.19     50.43   
   460. D(H  71,C  12,C  11,C  10)    -70.04  0.000005   -0.27    -70.31   
   461. D(C  15,C  13,C  12,H  71)      0.60  0.000125   -0.23      0.37   
   462. D(C  15,C  13,C  12,C  11)   -179.01  0.000616   -0.33   -179.34   
   463. D(C  14,C  13,C  12,H  71)   -178.80 -0.000074   -0.17   -178.97   
   464. D(C  14,C  13,C  12,C  11)      1.59  0.000418   -0.27      1.33   
   465. D(H  73,C  14,C  13,C  15)     54.66 -0.000228    0.04     54.70   
   466. D(H  74,C  14,C  13,C  12)    116.80  0.000129   -0.03    116.77   
   467. D(H  74,C  14,C  13,C  15)    -62.61 -0.000027    0.02    -62.59   
   468. D(H  73,C  14,C  13,C  12)   -125.93 -0.000072   -0.02   -125.94   
   469. D(H  72,C  14,C  13,C  15)    176.24 -0.000068    0.01    176.24   
   470. D(H  72,C  14,C  13,C  12)     -4.35  0.000088   -0.04     -4.40   
   471. D(H  76,C  15,C  13,C  14)     26.07  0.000014   -0.10     25.97   
   472. D(H  76,C  15,C  13,C  12)   -153.39 -0.000194   -0.04   -153.42   
   473. D(H  75,C  15,C  13,C  14)    142.76 -0.000236   -0.02    142.74   
   474. D(H  75,C  15,C  13,C  12)    -36.70 -0.000444    0.04    -36.66   
   475. D(C  16,C  15,C  13,C  14)    -96.76 -0.000562   -0.04    -96.80   
   476. D(C  16,C  15,C  13,C  12)     83.79 -0.000770    0.01     83.80   
   477. D(H  78,C  16,C  15,H  76)     60.33 -0.000233    0.52     60.85   
   478. D(H  78,C  16,C  15,C  13)   -176.15  0.000212    0.44   -175.72   
   479. D(H  77,C  16,C  15,H  76)    174.60 -0.000213    0.51    175.11   
   480. D(H  77,C  16,C  15,H  75)     59.77 -0.000186    0.45     60.23   
   481. D(H  77,C  16,C  15,C  13)    -61.89  0.000233    0.42    -61.46   
   482. D(C  17,C  16,C  15,H  76)    -64.07 -0.000086    0.38    -63.70   
   483. D(H  78,C  16,C  15,H  75)    -54.49 -0.000206    0.46    -54.03   
   484. D(C  17,C  16,C  15,H  75)   -178.90 -0.000059    0.32   -178.58   
   485. D(C  17,C  16,C  15,C  13)     59.44  0.000360    0.29     59.73   
   486. D(H  79,C  17,C  16,H  78)    167.94 -0.000288   -0.08    167.87   
   487. D(H  79,C  17,C  16,H  77)     51.40  0.000342   -0.11     51.30   
   488. D(H  79,C  17,C  16,C  15)    -69.16  0.000503    0.01    -69.16   
   489. D(C  18,C  17,C  16,H  78)    -11.38 -0.000014    0.07    -11.31   
   490. D(C  18,C  17,C  16,H  77)   -127.91  0.000616    0.04   -127.87   
   491. D(C  18,C  17,C  16,C  15)    111.52  0.000777    0.15    111.67   
   492. D(C  20,C  18,C  17,H  79)      0.65  0.000430   -0.20      0.45   
   493. D(C  20,C  18,C  17,C  16)    179.95  0.000147   -0.35    179.61   
   494. D(C  19,C  18,C  17,H  79)   -178.10  0.000504   -0.03   -178.13   
   495. D(C  19,C  18,C  17,C  16)      1.20  0.000221   -0.18      1.02   
   496. D(H  82,C  19,C  18,C  20)    -62.10 -0.000135    0.08    -62.02   
   497. D(H  82,C  19,C  18,C  17)    116.72 -0.000128   -0.09    116.63   
   498. D(H  81,C  19,C  18,C  20)     55.25  0.000215    0.02     55.27   
   499. D(H  81,C  19,C  18,C  17)   -125.94  0.000221   -0.14   -126.08   
   500. D(H  80,C  19,C  18,C  20)    176.84  0.000084    0.04    176.88   
   501. D(H  80,C  19,C  18,C  17)     -4.35  0.000091   -0.13     -4.47   
   502. D(H  84,C  20,C  18,C  19)     29.43  0.000147   -0.05     29.38   
   503. D(H  84,C  20,C  18,C  17)   -149.42  0.000291    0.09   -149.32   
   504. D(H  83,C  20,C  18,C  19)    146.17  0.000249   -0.09    146.08   
   505. D(H  83,C  20,C  18,C  17)    -32.68  0.000394    0.06    -32.62   
   506. D(C  21,C  20,C  18,C  19)    -93.14  0.000631   -0.16    -93.29   
   507. D(C  21,C  20,C  18,C  17)     88.01  0.000775   -0.01     88.00   
   508. D(H  86,C  21,C  20,H  83)    -52.65  0.000142   -0.41    -53.07   
   509. D(H  86,C  21,C  20,C  18)   -174.63 -0.000090   -0.32   -174.95   
   510. D(H  85,C  21,C  20,H  84)    176.46  0.000247   -0.49    175.98   
   511. D(H  85,C  21,C  20,H  83)     61.62  0.000307   -0.45     61.18   
   512. D(H  85,C  21,C  20,C  18)    -60.36  0.000074   -0.36    -60.71   
   513. D(C  22,C  21,C  20,H  84)    -62.08  0.000155   -0.34    -62.43   
   514. D(H  86,C  21,C  20,H  84)     62.19  0.000082   -0.45     61.74   
   515. D(C  22,C  21,C  20,H  83)   -176.92  0.000215   -0.30   -177.23   
   516. D(C  22,C  21,C  20,C  18)     61.10 -0.000018   -0.21     60.89   
   517. D(H  87,C  22,C  21,C  20)    -73.15 -0.000115   -0.48    -73.63   
   518. D(C  23,C  22,C  21,H  86)    -15.32  0.000136   -0.47    -15.79   
   519. D(C  23,C  22,C  21,H  85)   -132.02 -0.000369   -0.40   -132.42   
   520. D(C  23,C  22,C  21,C  20)    107.04 -0.000426   -0.49    106.56   
   521. D(H  87,C  22,C  21,H  86)    164.49  0.000447   -0.46    164.03   
   522. D(H  87,C  22,C  21,H  85)     47.79 -0.000058   -0.39     47.40   
   523. D(C  25,C  23,C  22,H  87)      0.69  0.000052   -0.02      0.67   
   524. D(C  25,C  23,C  22,C  21)   -179.50  0.000369   -0.01   -179.51   
   525. D(C  24,C  23,C  22,H  87)   -178.63 -0.000058   -0.13   -178.76   
   526. D(C  24,C  23,C  22,C  21)      1.18  0.000260   -0.12      1.06   
   527. D(H  90,C  24,C  23,C  25)    -62.43 -0.000007   -0.04    -62.47   
   528. D(H  90,C  24,C  23,C  22)    116.90  0.000073    0.08    116.98   
   529. D(H  89,C  24,C  23,C  25)     54.81 -0.000161   -0.01     54.80   
   530. D(H  89,C  24,C  23,C  22)   -125.85 -0.000080    0.10   -125.75   
   531. D(H  88,C  24,C  23,C  25)    176.37 -0.000052   -0.05    176.32   
   532. D(H  88,C  24,C  23,C  22)     -4.29  0.000028    0.06     -4.23   
   533. D(H  92,C  25,C  23,C  24)     26.80 -0.000003   -0.41     26.39   
   534. D(H  92,C  25,C  23,C  22)   -152.58 -0.000121   -0.51   -153.09   
   535. D(H  91,C  25,C  23,C  24)    143.59 -0.000065   -0.37    143.22   
   536. D(H  91,C  25,C  23,C  22)    -35.79 -0.000184   -0.47    -36.26   
   537. D(C  26,C  25,C  23,C  24)    -96.03 -0.000292   -0.21    -96.23   
   538. D(C  26,C  25,C  23,C  22)     84.59 -0.000411   -0.31     84.28   
   539. D(H  94,C  26,C  25,H  92)     60.95  0.000046    0.03     60.98   
   540. D(H  94,C  26,C  25,H  91)    -53.99 -0.000044   -0.00    -53.99   
   541. D(H  94,C  26,C  25,C  23)   -175.70  0.000040   -0.15   -175.86   
   542. D(H  93,C  26,C  25,H  92)    175.19 -0.000072    0.10    175.29   
   543. D(H  93,C  26,C  25,H  91)     60.25 -0.000162    0.07     60.32   
   544. D(H  93,C  26,C  25,C  23)    -61.47 -0.000079   -0.08    -61.55   
   545. D(C  27,C  26,C  25,H  92)    -63.52 -0.000074   -0.01    -63.53   
   546. D(C  27,C  26,C  25,H  91)   -178.46 -0.000165   -0.04   -178.50   
   547. D(C  27,C  26,C  25,C  23)     59.82 -0.000081   -0.19     59.63   
   548. D(H  95,C  27,C  26,H  94)    167.37 -0.000231    0.15    167.52   
   549. D(H  95,C  27,C  26,H  93)     50.80  0.000133    0.06     50.85   
   550. D(H  95,C  27,C  26,C  25)    -69.73  0.000208    0.13    -69.61   
   551. D(C  28,C  27,C  26,H  94)    -12.12 -0.000213    0.27    -11.84   
   552. D(C  28,C  27,C  26,H  93)   -128.68  0.000151    0.18   -128.51   
   553. D(C  28,C  27,C  26,C  25)    110.78  0.000226    0.25    111.03   
   554. D(C  30,C  28,C  27,H  95)      0.81  0.000172   -0.19      0.62   
   555. D(C  30,C  28,C  27,C  26)   -179.72  0.000152   -0.31   -180.03   
   556. D(C  29,C  28,C  27,H  95)   -178.21  0.000175   -0.03   -178.24   
   557. D(C  29,C  28,C  27,C  26)      1.27  0.000155   -0.16      1.11   
   558. D(H  98,C  29,C  28,C  30)    -62.95 -0.000052    0.09    -62.87   
   559. D(H  98,C  29,C  28,C  27)    116.10 -0.000047   -0.07    116.03   
   560. D(H  97,C  29,C  28,C  30)     54.31  0.000029    0.07     54.38   
   561. D(H  97,C  29,C  28,C  27)   -126.64  0.000033   -0.09   -126.72   
   562. D(H  96,C  29,C  28,C  30)    175.92  0.000013    0.08    176.00   
   563. D(H  96,C  29,C  28,C  27)     -5.02  0.000017   -0.08     -5.10   
   564. D(H 100,C  30,C  28,C  29)     27.69  0.000049    0.17     27.85   
   565. D(H 100,C  30,C  28,C  27)   -151.41  0.000066    0.30   -151.11   
   566. D(H  99,C  30,C  28,C  29)    144.43 -0.000049    0.17    144.61   
   567. D(H  99,C  30,C  28,C  27)    -34.67 -0.000032    0.31    -34.36   
   568. D(C  31,C  30,C  28,C  29)    -94.88  0.000008    0.06    -94.82   
   569. D(C  31,C  30,C  28,C  27)     86.02  0.000024    0.20     86.22   
   570. D(H 102,C  31,C  30,H 100)     61.40 -0.000085    0.05     61.46   
   571. D(H 102,C  31,C  30,H  99)    -53.48  0.000015    0.05    -53.43   
   572. D(H 102,C  31,C  30,C  28)   -175.34  0.000123    0.14   -175.20   
   573. D(H 101,C  31,C  30,H 100)    175.74 -0.000013    0.01    175.75   
   574. D(H 101,C  31,C  30,H  99)     60.85  0.000088    0.01     60.87   
   575. D(H 101,C  31,C  30,C  28)    -61.00  0.000196    0.10    -60.90   
   576. D(C  32,C  31,C  30,H 100)    -62.83  0.000048    0.06    -62.77   
   577. D(C  32,C  31,C  30,H  99)   -177.72  0.000148    0.06   -177.66   
   578. D(C  32,C  31,C  30,C  28)     60.43  0.000256    0.14     60.57   
   579. D(H 103,C  32,C  31,H 102)    166.30  0.000117   -0.29    166.00   
   580. D(H 103,C  32,C  31,H 101)     49.58  0.000103   -0.24     49.34   
   581. D(H 103,C  32,C  31,C  30)    -71.20  0.000131   -0.26    -71.47   
   582. D(C  33,C  32,C  31,H 102)    -13.43  0.000152   -0.30    -13.73   
   583. D(C  33,C  32,C  31,H 101)   -130.15  0.000138   -0.25   -130.40   
   584. D(C  33,C  32,C  31,C  30)    109.07  0.000165   -0.27    108.80   
   585. D(C  35,C  33,C  32,H 103)      0.80  0.000138   -0.00      0.80   
   586. D(C  35,C  33,C  32,C  31)   -179.48  0.000102    0.00   -179.47   
   587. D(C  34,C  33,C  32,H 103)   -178.46  0.000165   -0.05   -178.51   
   588. D(C  34,C  33,C  32,C  31)      1.27  0.000129   -0.04      1.22   
   589. D(H 106,C  34,C  33,C  35)    -63.09 -0.000029   -0.00    -63.09   
   590. D(H 106,C  34,C  33,C  32)    116.20 -0.000048    0.04    116.24   
   591. D(H 105,C  34,C  33,C  35)     54.16  0.000019   -0.01     54.16   
   592. D(H 105,C  34,C  33,C  32)   -126.55 -0.000000    0.04   -126.51   
   593. D(H 104,C  34,C  33,C  35)    175.75  0.000025   -0.02    175.74   
   594. D(H 104,C  34,C  33,C  32)     -4.96  0.000006    0.03     -4.93   
   595. D(H 108,C  35,C  33,C  34)     27.08  0.000046   -0.23     26.85   
   596. D(H 108,C  35,C  33,C  32)   -152.25  0.000079   -0.27   -152.52   
   597. D(H 107,C  35,C  33,C  34)    143.91  0.000026   -0.22    143.69   
   598. D(H 107,C  35,C  33,C  32)    -35.41  0.000058   -0.27    -35.68   
   599. D(C  36,C  35,C  33,C  34)    -95.54  0.000091   -0.14    -95.68   
   600. D(C  36,C  35,C  33,C  32)     85.14  0.000124   -0.19     84.95   
   601. D(H 110,C  36,C  35,H 108)     60.82  0.000103   -0.21     60.60   
   602. D(H 110,C  36,C  35,H 107)    -54.15  0.000066   -0.21    -54.36   
   603. D(H 110,C  36,C  35,C  33)   -176.03  0.000006   -0.27   -176.30   
   604. D(H 109,C  36,C  35,H 108)    175.12  0.000044   -0.18    174.94   
   605. D(H 109,C  36,C  35,H 107)     60.15  0.000006   -0.17     59.98   
   606. D(H 109,C  36,C  35,C  33)    -61.73 -0.000054   -0.23    -61.96   
   607. D(C  37,C  36,C  35,H 108)    -63.67  0.000028   -0.18    -63.86   
   608. D(C  37,C  36,C  35,H 107)   -178.64 -0.000009   -0.18   -178.82   
   609. D(C  37,C  36,C  35,C  33)     59.48 -0.000070   -0.24     59.24   
   610. D(H 111,C  37,C  36,H 110)    166.59  0.000010   -0.06    166.53   
   611. D(H 111,C  37,C  36,H 109)     49.94  0.000046   -0.11     49.83   
   612. D(H 111,C  37,C  36,C  35)    -70.64  0.000009   -0.10    -70.73   
   613. D(C  38,C  37,C  36,H 110)    -12.99 -0.000079   -0.03    -13.02   
   614. D(C  38,C  37,C  36,H 109)   -129.64 -0.000043   -0.08   -129.71   
   615. D(C  38,C  37,C  36,C  35)    109.79 -0.000080   -0.06    109.72   
   616. D(C  40,C  38,C  37,H 111)      0.71  0.000059   -0.10      0.60   
   617. D(C  40,C  38,C  37,C  36)   -179.72  0.000150   -0.13   -179.86   
   618. D(C  39,C  38,C  37,H 111)   -178.37  0.000043   -0.07   -178.45   
   619. D(C  39,C  38,C  37,C  36)      1.20  0.000134   -0.11      1.09   
   620. D(H 114,C  39,C  38,C  40)    -62.82  0.000011    0.00    -62.82   
   621. D(H 114,C  39,C  38,C  37)    116.29  0.000018   -0.02    116.27   
   622. D(H 113,C  39,C  38,C  40)     54.44 -0.000033    0.01     54.45   
   623. D(H 113,C  39,C  38,C  37)   -126.45 -0.000026   -0.01   -126.46   
   624. D(H 112,C  39,C  38,C  40)    176.07  0.000008    0.00    176.07   
   625. D(H 112,C  39,C  38,C  37)     -4.82  0.000014   -0.03     -4.84   
   626. D(H 116,C  40,C  38,C  39)     29.56  0.000048   -0.09     29.47   
   627. D(H 116,C  40,C  38,C  37)   -149.60  0.000025   -0.06   -149.66   
   628. D(H 115,C  40,C  38,C  39)    146.32 -0.000070   -0.07    146.25   
   629. D(H 115,C  40,C  38,C  37)    -32.84 -0.000093   -0.04    -32.88   
   630. D(C  41,C  40,C  38,C  39)    -93.04 -0.000080   -0.09    -93.14   
   631. D(C  41,C  40,C  38,C  37)     87.79 -0.000102   -0.07     87.73   
   632. D(H 118,C  41,C  40,H 115)    -54.12  0.000015    0.04    -54.07   
   633. D(H 118,C  41,C  40,C  38)   -175.98  0.000045    0.06   -175.92   
   634. D(H 117,C  41,C  40,H 116)    175.04 -0.000069    0.06    175.10   
   635. D(H 117,C  41,C  40,H 115)     60.14 -0.000009    0.04     60.18   
   636. D(H 117,C  41,C  40,C  38)    -61.73  0.000021    0.06    -61.67   
   637. D(C  42,C  41,C  40,H 116)    -63.57 -0.000041    0.05    -63.53   
   638. D(C  42,C  41,C  40,H 115)   -178.48  0.000020    0.03   -178.45   
   639. D(H 118,C  41,C  40,H 116)     60.79 -0.000045    0.06     60.85   
   640. D(C  42,C  41,C  40,C  38)     59.65  0.000050    0.05     59.70   
   641. D(H 119,C  42,C  41,H 118)    163.12 -0.000063   -0.07    163.06   
   642. D(H 119,C  42,C  41,H 117)     46.54  0.000072   -0.07     46.47   
   643. D(H 119,C  42,C  41,C  40)    -74.24  0.000059   -0.05    -74.29   
   644. D(C  43,C  42,C  41,H 118)    -16.58 -0.000043   -0.02    -16.61   
   645. D(C  43,C  42,C  41,H 117)   -133.17  0.000092   -0.03   -133.19   
   646. D(C  43,C  42,C  41,C  40)    106.06  0.000079   -0.01    106.05   
   647. D(C  44,C  43,C  42,H 119)     -1.31  0.000069   -0.05     -1.35   
   648. D(C  44,C  43,C  42,C  41)    178.39  0.000049   -0.09    178.30   
   649. D(C  50,C  43,C  42,H 119)    178.35  0.000086   -0.02    178.32   
   650. D(C  50,C  43,C  42,C  41)     -1.95  0.000066   -0.07     -2.02   
   651. D(H 121,C  44,C  43,C  50)   -153.12 -0.000021   -0.03   -153.15   
   652. D(H 121,C  44,C  43,C  42)     26.56 -0.000008   -0.01     26.55   
   653. D(H 120,C  44,C  43,C  50)    -36.51  0.000017   -0.04    -36.55   
   654. D(H 120,C  44,C  43,C  42)    143.17  0.000031   -0.02    143.15   
   655. D(C  45,C  44,C  43,C  50)     86.31 -0.000010   -0.03     86.28   
   656. D(C  45,C  44,C  43,C  42)    -94.01  0.000004   -0.01    -94.02   
   657. D(H 123,C  45,C  44,H 121)    -65.63  0.000003    0.02    -65.61   
   658. D(H 123,C  45,C  44,H 120)    179.45 -0.000021    0.03    179.47   
   659. D(H 123,C  45,C  44,C  43)     56.00 -0.000013    0.02     56.02   
   660. D(H 122,C  45,C  44,H 121)     48.63  0.000010    0.02     48.64   
   661. D(H 122,C  45,C  44,H 120)    -66.30 -0.000013    0.02    -66.28   
   662. D(H 122,C  45,C  44,C  43)    170.25 -0.000006    0.01    170.27   
   663. D(C  46,C  45,C  44,H 121)    168.59  0.000013    0.02    168.61   
   664. D(C  46,C  45,C  44,H 120)     53.67 -0.000011    0.03     53.69   
   665. D(C  46,C  45,C  44,C  43)    -69.78 -0.000003    0.02    -69.77   
   666. D(H 124,C  46,C  45,H 123)   -179.99 -0.000001    0.00   -179.99   
   667. D(H 124,C  46,C  45,H 122)     63.36 -0.000033    0.01     63.37   
   668. D(H 124,C  46,C  45,C  44)    -55.74 -0.000004    0.01    -55.74   
   669. D(C  47,C  46,C  45,H 123)      1.30  0.000010   -0.02      1.29   
   670. D(C  47,C  46,C  45,H 122)   -115.34 -0.000021   -0.01   -115.35   
   671. D(C  47,C  46,C  45,C  44)    125.55  0.000007   -0.01    125.54   
   672. D(C  49,C  47,C  46,H 124)     -0.17 -0.000000   -0.00     -0.17   
   673. D(C  49,C  47,C  46,C  45)    178.50 -0.000012    0.02    178.52   
   674. D(C  48,C  47,C  46,H 124)   -179.84 -0.000000   -0.00   -179.85   
   675. D(C  48,C  47,C  46,C  45)     -1.17 -0.000012    0.01     -1.16   
   676. D(H 127,C  48,C  47,C  49)    -60.43  0.000002    0.00    -60.43   
   677. D(H 127,C  48,C  47,C  46)    119.26  0.000002    0.00    119.27   
   678. D(H 126,C  48,C  47,C  49)     56.88 -0.000001    0.00     56.88   
   679. D(H 126,C  48,C  47,C  46)   -123.43 -0.000001    0.01   -123.43   
   680. D(H 125,C  48,C  47,C  49)    178.21 -0.000008    0.00    178.21   
   681. D(H 125,C  48,C  47,C  46)     -2.10 -0.000007    0.01     -2.09   
   682. D(H 130,C  49,C  47,C  48)    -59.03  0.000003    0.00    -59.03   
   683. D(H 130,C  49,C  47,C  46)    121.26  0.000003    0.00    121.26   
   684. D(H 129,C  49,C  47,C  48)     58.97 -0.000002    0.00     58.97   
   685. D(H 129,C  49,C  47,C  46)   -120.74 -0.000001   -0.00   -120.74   
   686. D(H 128,C  49,C  47,C  48)    179.93 -0.000005    0.00    179.93   
   687. D(H 128,C  49,C  47,C  46)      0.22 -0.000005    0.00      0.23   
   688. D(H 133,C  50,C  43,C  44)    -56.72 -0.000033    0.03    -56.69   
   689. D(H 133,C  50,C  43,C  42)    123.61 -0.000051    0.01    123.62   
   690. D(H 132,C  50,C  43,C  44)     60.71  0.000012    0.02     60.74   
   691. D(H 132,C  50,C  43,C  42)   -118.95 -0.000005    0.00   -118.95   
   692. D(H 131,C  50,C  43,C  44)   -178.57  0.000012    0.02   -178.55   
   693. D(H 131,C  50,C  43,C  42)      1.76 -0.000006    0.00      1.76   
   694. D(C 134,C  51,C   5,C   6)      0.85  0.000507   -0.50      0.35   
   695. D(C 134,C  51,C   5,C   4)   -179.44  0.000181   -0.00   -179.45   
   696. D(C  52,C  51,C   5,C   6)    179.97  0.000680   -0.59    179.37   
   697. D(C  52,C  51,C   5,C   4)     -0.32  0.000355   -0.09     -0.42   
   698. D(O  53,C  52,C  51,C 134)     -0.31 -0.000060   -0.04     -0.35   
   699. D(O  53,C  52,C  51,C   5)   -179.48 -0.000153    0.01   -179.47   
   700. D(C   1,C  52,C  51,C 134)   -179.77  0.000136   -0.26   -180.04   
   701. D(C   1,C  52,C  51,C   5)      1.05  0.000043   -0.21      0.85   
   702. D(O  53,C  52,C   1,C   2)    179.08 -0.000059    0.06    179.15   
   703. D(O  53,C  52,C   1,C   0)     -1.54 -0.000180    0.08     -1.46   
   704. D(C  51,C  52,C   1,C   2)     -1.46 -0.000276    0.30     -1.16   
   705. D(C  51,C  52,C   1,C   0)    177.91 -0.000396    0.31    178.22   
   706. D(H  57,O  53,C  52,C  51)   -171.76  0.000971   -0.51   -172.27   
   707. D(H  57,O  53,C  52,C   1)      7.66  0.000742   -0.26      7.40   
   708. D(C   0,H  57,O  53,C  52)    -16.40  0.000154    0.34    -16.06   
   709. D(O  53,H  57,C   0,H  56)   -105.38  0.001447   -0.67   -106.04   
   710. D(O  53,H  57,C   0,H  55)    138.39 -0.000322   -0.33    138.06   
   711. D(O  53,H  57,C   0,C   1)     15.45 -0.000938   -0.06     15.39   
   712. D(H 137,C 134,C  51,C  52)     53.65  0.000063    0.15     53.80   
   713. D(H 137,C 134,C  51,C   5)   -127.17  0.000224    0.05   -127.11   
   714. D(H 136,C 134,C  51,C  52)    -62.99 -0.000368    0.25    -62.74   
   715. D(H 136,C 134,C  51,C   5)    116.19 -0.000207    0.15    116.35   
   716. D(H 135,C 134,C  51,C  52)    175.29 -0.000125    0.20    175.49   
   717. D(H 135,C 134,C  51,C   5)     -5.53  0.000037    0.10     -5.42   
    ----------------------------------------------------------------------------

         *************************************************************
         *                GEOMETRY OPTIMIZATION CYCLE  12            *
         *************************************************************
---------------------------------
CARTESIAN COORDINATES (ANGSTROEM)
---------------------------------
  C     16.728800   -2.114800   -2.775343
  C     15.650358   -1.308397   -2.084768
  C     14.780191   -1.888905   -1.144915
  C     14.928174   -3.347028   -0.762606
  C     13.731687   -1.139519   -0.510546
  C     13.637968    0.245775   -0.890584
  C     12.537033    1.077882   -0.226968
  C     11.306502    1.289770   -1.092133
  C     10.068103    0.769526   -0.967237
  C      9.006228    1.081433   -1.998726
  C      9.640557   -0.168093    0.153465
  C      9.201407    0.534327    1.471638
  C      8.036747    1.482354    1.334124
  C      6.771191    1.358578    1.777418
  C      6.235246    0.188104    2.572684
  C      5.773296    2.472855    1.486540
  C      5.085731    2.409587    0.091040
  C      4.288182    1.162795   -0.188633
  C      2.955235    1.047077   -0.320193
  C      1.989114    2.204657   -0.226362
  C      2.322956   -0.307269   -0.613545
  C      1.973640   -1.170294    0.634245
  C      0.981228   -0.552237    1.586246
  C     -0.309824   -0.876489    1.786736
  C     -1.041638   -1.992323    1.075237
  C     -1.129374   -0.095386    2.805976
  C     -1.755544    1.227869    2.275895
  C     -2.701245    1.081826    1.111890
  C     -4.033352    1.268594    1.085808
  C     -4.863941    1.702513    2.271913
  C     -4.800754    1.064409   -0.214135
  C     -5.254928   -0.396620   -0.501738
  C     -6.182477   -0.995517    0.523655
  C     -7.493598   -1.270799    0.401123
  C     -8.304227   -1.041467   -0.853733
  C     -8.258857   -1.870378    1.573795
  C     -8.800535   -0.838257    2.605691
  C     -9.749203    0.193324    2.050481
  C    -11.073227    0.317979    2.258181
  C    -11.894700   -0.585580    3.149957
  C    -11.838874    1.448198    1.583502
  C    -12.379260    1.131172    0.157781
  C    -13.336537   -0.029998    0.069273
  C    -14.669642   -0.000417   -0.112438
  C    -15.446181   -1.304392   -0.210861
  C    -15.676786   -1.826302   -1.657499
  C    -16.635268   -1.008525   -2.483733
  C    -16.444270   -0.449699   -3.691937
  C    -15.159943   -0.516559   -4.484927
  C    -17.557463    0.314069   -4.374306
  C    -15.488792    1.264612   -0.223981
  C     14.519404    0.820098   -1.829103
  C     15.562435    0.070860   -2.453655
  O     16.381349    0.612793   -3.313292
  O     12.929689   -1.691081    0.371864
  H     16.360754   -3.097556   -3.145515
  H     17.640211   -2.337116   -2.087965
  H     17.090176   -1.494138   -3.620716
  H     14.675983   -4.039223   -1.583943
  H     14.250363   -3.558567    0.067355
  H     15.953036   -3.604993   -0.456944
  H     12.925657    2.070829    0.052343
  H     12.262319    0.559910    0.692883
  H     11.475019    1.939455   -1.955193
  H      9.371154    1.777327   -2.763462
  H      8.111376    1.521240   -1.536221
  H      8.667895    0.166088   -2.507428
  H     10.471220   -0.843968    0.391905
  H      8.802002   -0.787498   -0.198211
  H     10.064753    1.097538    1.855356
  H      8.986579   -0.245112    2.210854
  H      8.271341    2.398510    0.787348
  H      6.962563   -0.616487    2.703347
  H      5.344865   -0.235759    2.090232
  H      5.914161    0.519376    3.571210
  H      6.286913    3.441585    1.545510
  H      4.991800    2.478816    2.258103
  H      5.879341    2.494083   -0.666087
  H      4.459106    3.303621   -0.013549
  H      4.882822    0.254638   -0.308317
  H      2.470885    3.150404    0.038500
  H      1.207934    2.002020    0.517589
  H      1.470181    2.345437   -1.185592
  H      3.008704   -0.901036   -1.231059
  H      1.406583   -0.165127   -1.203000
  H      2.909569   -1.367399    1.177603
  H      1.616144   -2.140812    0.272947
  H      1.380599    0.266116    2.189283
  H     -0.439557   -2.485805    0.308283
  H     -1.955380   -1.615620    0.597580
  H     -1.365346   -2.756853    1.796514
  H     -0.493211    0.170057    3.660569
  H     -1.935367   -0.731942    3.194962
  H     -0.924822    1.881744    1.971483
  H     -2.249834    1.723101    3.119264
  H     -2.224479    0.795574    0.172032
  H     -4.291246    1.771323    3.200702
  H     -5.697909    1.008616    2.438150
  H     -5.316904    2.685964    2.079431
  H     -4.171451    1.376399   -1.057571
  H     -5.689022    1.710564   -0.223144
  H     -4.349683   -1.018315   -0.566018
  H     -5.712713   -0.411850   -1.497556
  H     -5.713435   -1.233961    1.480735
  H     -7.742126   -0.543067   -1.648189
  H     -9.193917   -0.436295   -0.636393
  H     -8.673420   -1.999032   -1.249019
  H     -7.605793   -2.561714    2.122009
  H     -9.103876   -2.462388    1.196965
  H     -7.932438   -0.319058    3.038392
  H     -9.266970   -1.399040    3.423235
  H     -9.281267    0.935178    1.399838
  H    -11.325066   -1.422918    3.561041
  H    -12.753821   -0.995054    2.603687
  H    -12.310629   -0.013021    3.991797
  H    -11.184781    2.324879    1.491157
  H    -12.685662    1.747371    2.216224
  H    -11.511913    0.920132   -0.484607
  H    -12.839164    2.046368   -0.232681
  H    -12.871204   -1.013535    0.161377
  H    -16.423276   -1.193648    0.281882
  H    -14.905279   -2.087664    0.334797
  H    -16.085026   -2.845421   -1.564476
  H    -14.704672   -1.927812   -2.151819
  H    -17.620347   -0.880987   -2.027524
  H    -14.356506   -1.044662   -3.965510
  H    -14.802504    0.495445   -4.722822
  H    -15.327434   -1.018521   -5.448826
  H    -18.469232    0.337744   -3.767837
  H    -17.804714   -0.134894   -5.347372
  H    -17.255389    1.351058   -4.580973
  H    -14.884748    2.174528   -0.172768
  H    -16.230353    1.307787    0.586699
  H    -16.055775    1.280337   -1.163190
  C     14.442447    2.278278   -2.231010
  H     13.588125    2.805734   -1.797480
  H     15.352614    2.829068   -1.943931
  H     14.384342    2.385177   -3.324329

----------------------------
CARTESIAN COORDINATES (A.U.)
----------------------------
  NO LB      ZA    FRAG     MASS         X           Y           Z
   0 C     6.0000    0    12.011   31.612851   -3.996393   -5.244638
   1 C     6.0000    0    12.011   29.574890   -2.472511   -3.939640
   2 C     6.0000    0    12.011   27.930512   -3.569514   -2.163577
   3 C     6.0000    0    12.011   28.210160   -6.324966   -1.441117
   4 C     6.0000    0    12.011   25.949127   -2.153378   -0.964791
   5 C     6.0000    0    12.011   25.772025    0.464447   -1.682960
   6 C     6.0000    0    12.011   23.691559    2.036902   -0.428907
   7 C     6.0000    0    12.011   21.366193    2.437312   -2.063832
   8 C     6.0000    0    12.011   19.025957    1.454194   -1.827812
   9 C     6.0000    0    12.011   17.019305    2.043612   -3.777044
  10 C     6.0000    0    12.011   18.218012   -0.317650    0.290006
  11 C     6.0000    0    12.011   17.388139    1.009731    2.780992
  12 C     6.0000    0    12.011   15.187250    2.801244    2.521129
  13 C     6.0000    0    12.011   12.795697    2.567340    3.358833
  14 C     6.0000    0    12.011   11.782908    0.355465    4.861669
  15 C     6.0000    0    12.011   10.909949    4.673018    2.809154
  16 C     6.0000    0    12.011    9.610638    4.553459    0.172041
  17 C     6.0000    0    12.011    8.103489    2.197365   -0.356465
  18 C     6.0000    0    12.011    5.584586    1.978689   -0.605077
  19 C     6.0000    0    12.011    3.758880    4.166199   -0.427763
  20 C     6.0000    0    12.011    4.389751   -0.580654   -1.159432
  21 C     6.0000    0    12.011    3.729640   -2.211536    1.198549
  22 C     6.0000    0    12.011    1.854252   -1.043577    2.997571
  23 C     6.0000    0    12.011   -0.585483   -1.656324    3.376442
  24 C     6.0000    0    12.011   -1.968411   -3.764944    2.031903
  25 C     6.0000    0    12.011   -2.134207   -0.180254    5.302526
  26 C     6.0000    0    12.011   -3.317497    2.320336    4.300818
  27 C     6.0000    0    12.011   -5.104614    2.044355    2.101168
  28 C     6.0000    0    12.011   -7.621932    2.397295    2.051881
  29 C     6.0000    0    12.011   -9.191517    3.217283    4.293294
  30 C     6.0000    0    12.011   -9.072110    2.011441   -0.404656
  31 C     6.0000    0    12.011   -9.930375   -0.749504   -0.948147
  32 C     6.0000    0    12.011  -11.683189   -1.881255    0.989564
  33 C     6.0000    0    12.011  -14.160849   -2.401462    0.758013
  34 C     6.0000    0    12.011  -15.692715   -1.968087   -1.613321
  35 C     6.0000    0    12.011  -15.606978   -3.534502    2.974041
  36 C     6.0000    0    12.011  -16.630601   -1.584077    4.924043
  37 C     6.0000    0    12.011  -18.423324    0.365330    3.874847
  38 C     6.0000    0    12.011  -20.925366    0.600894    4.267344
  39 C     6.0000    0    12.011  -22.477726   -1.106585    5.952556
  40 C     6.0000    0    12.011  -22.372229    2.736698    2.992385
  41 C     6.0000    0    12.011  -23.393411    2.137605    0.298163
  42 C     6.0000    0    12.011  -25.202403   -0.056688    0.130907
  43 C     6.0000    0    12.011  -27.721606   -0.000789   -0.212476
  44 C     6.0000    0    12.011  -29.189052   -2.464944   -0.398469
  45 C     6.0000    0    12.011  -29.624831   -3.451210   -3.132219
  46 C     6.0000    0    12.011  -31.436101   -1.905836   -4.693575
  47 C     6.0000    0    12.011  -31.075167   -0.849807   -6.976751
  48 C     6.0000    0    12.011  -28.648141   -0.976155   -8.475284
  49 C     6.0000    0    12.011  -33.178797    0.593504   -8.266241
  50 C     6.0000    0    12.011  -29.269575    2.389770   -0.423263
  51 C     6.0000    0    12.011   27.437697    1.549760   -3.456504
  52 C     6.0000    0    12.011   29.408740    0.133906   -4.636737
  53 O     8.0000    0    15.999   30.956264    1.158012   -6.261215
  54 O     8.0000    0    15.999   24.433572   -3.195679    0.702721
  55 H     1.0000    0     1.008   30.917344   -5.853533   -5.944161
  56 H     1.0000    0     1.008   33.335168   -4.416508   -3.945681
  57 H     1.0000    0     1.008   32.295753   -2.823512   -6.842162
  58 H     1.0000    0     1.008   27.733589   -7.633025   -2.993219
  59 H     1.0000    0     1.008   26.929284   -6.724717    0.127282
  60 H     1.0000    0     1.008   30.146870   -6.812450   -0.863499
  61 H     1.0000    0     1.008   24.425953    3.913299    0.098915
  62 H     1.0000    0     1.008   23.172425    1.058076    1.309359
  63 H     1.0000    0     1.008   21.684643    3.665038   -3.694780
  64 H     1.0000    0     1.008   17.708914    3.358661   -5.222187
  65 H     1.0000    0     1.008   15.328279    2.874726   -2.903036
  66 H     1.0000    0     1.008   16.379947    0.313861   -4.738352
  67 H     1.0000    0     1.008   19.787739   -1.594869    0.740593
  68 H     1.0000    0     1.008   16.633374   -1.488155   -0.374564
  69 H     1.0000    0     1.008   19.019627    2.074046    3.506114
  70 H     1.0000    0     1.008   16.982173   -0.463194    4.177909
  71 H     1.0000    0     1.008   15.630569    4.532527    1.487872
  72 H     1.0000    0     1.008   13.157337   -1.164991    5.108586
  73 H     1.0000    0     1.008   10.100332   -0.445520    3.949966
  74 H     1.0000    0     1.008   11.176145    0.981479    6.748608
  75 H     1.0000    0     1.008   11.880544    6.503653    2.920591
  76 H     1.0000    0     1.008    9.433134    4.684283    4.267196
  77 H     1.0000    0     1.008   11.110345    4.713135   -1.258723
  78 H     1.0000    0     1.008    8.426489    6.242939   -0.025603
  79 H     1.0000    0     1.008    9.227196    0.481197   -0.582634
  80 H     1.0000    0     1.008    4.669295    5.953401    0.072755
  81 H     1.0000    0     1.008    2.282665    3.783270    0.978101
  82 H     1.0000    0     1.008    2.778239    4.432233   -2.240443
  83 H     1.0000    0     1.008    5.685627   -1.702711   -2.326364
  84 H     1.0000    0     1.008    2.658057   -0.312045   -2.273340
  85 H     1.0000    0     1.008    5.498288   -2.584011    2.225348
  86 H     1.0000    0     1.008    3.054069   -4.045549    0.515794
  87 H     1.0000    0     1.008    2.608953    0.502886    4.137145
  88 H     1.0000    0     1.008   -0.830643   -4.697490    0.582570
  89 H     1.0000    0     1.008   -3.695133   -3.053080    1.129262
  90 H     1.0000    0     1.008   -2.580130   -5.209697    3.394919
  91 H     1.0000    0     1.008   -0.932033    0.321361    6.917473
  92 H     1.0000    0     1.008   -3.657314   -1.383170    6.037604
  93 H     1.0000    0     1.008   -1.747660    3.555982    3.725563
  94 H     1.0000    0     1.008   -4.251571    3.256190    5.894554
  95 H     1.0000    0     1.008   -4.203655    1.503416    0.325094
  96 H     1.0000    0     1.008   -8.109280    3.347316    6.048451
  97 H     1.0000    0     1.008  -10.767488    1.906007    4.607436
  98 H     1.0000    0     1.008  -10.047492    5.075737    3.929555
  99 H     1.0000    0     1.008   -7.882899    2.601018   -1.998519
 100 H     1.0000    0     1.008  -10.750694    3.232498   -0.421680
 101 H     1.0000    0     1.008   -8.219710   -1.924337   -1.069619
 102 H     1.0000    0     1.008  -10.795463   -0.778283   -2.829971
 103 H     1.0000    0     1.008  -10.796827   -2.331848    2.798184
 104 H     1.0000    0     1.008  -14.630497   -1.026247   -3.114627
 105 H     1.0000    0     1.008  -17.373986   -0.824479   -1.202609
 106 H     1.0000    0     1.008  -16.390388   -3.777623   -2.360303
 107 H     1.0000    0     1.008  -14.372867   -4.840938    4.010016
 108 H     1.0000    0     1.008  -17.203832   -4.653238    2.261935
 109 H     1.0000    0     1.008  -14.990135   -0.602933    5.741728
 110 H     1.0000    0     1.008  -17.512035   -2.643802    6.468978
 111 H     1.0000    0     1.008  -17.539052    1.767231    2.645311
 112 H     1.0000    0     1.008  -21.401273   -2.688924    6.729392
 113 H     1.0000    0     1.008  -24.101228   -1.880379    4.920255
 114 H     1.0000    0     1.008  -23.263717   -0.024606    7.543404
 115 H     1.0000    0     1.008  -21.136174    4.393384    2.817879
 116 H     1.0000    0     1.008  -23.972427    3.302053    4.188056
 117 H     1.0000    0     1.008  -21.754363    1.738798   -0.915774
 118 H     1.0000    0     1.008  -24.262503    3.867074   -0.439703
 119 H     1.0000    0     1.008  -24.323050   -1.915303    0.304959
 120 H     1.0000    0     1.008  -31.035494   -2.255667    0.532679
 121 H     1.0000    0     1.008  -28.166896   -3.945113    0.632674
 122 H     1.0000    0     1.008  -30.396294   -5.377066   -2.956432
 123 H     1.0000    0     1.008  -27.787804   -3.643036   -4.066348
 124 H     1.0000    0     1.008  -33.297630   -1.664824   -3.831466
 125 H     1.0000    0     1.008  -27.129865   -1.974126   -7.493728
 126 H     1.0000    0     1.008  -27.972679    0.936256   -8.924840
 127 H     1.0000    0     1.008  -28.964653   -1.924727  -10.296788
 128 H     1.0000    0     1.008  -34.901790    0.638244   -7.120179
 129 H     1.0000    0     1.008  -33.646034   -0.254912  -10.105069
 130 H     1.0000    0     1.008  -32.607960    2.553129   -8.656785
 131 H     1.0000    0     1.008  -28.128097    4.109262   -0.326484
 132 H     1.0000    0     1.008  -30.670921    2.471360    1.108700
 133 H     1.0000    0     1.008  -30.341017    2.419485   -2.198110
 134 C     6.0000    0    12.011   27.292269    4.305321   -4.215997
 135 H     1.0000    0     1.008   25.677836    5.302070   -3.396745
 136 H     1.0000    0     1.008   29.012236    5.346164   -3.673497
 137 H     1.0000    0     1.008   27.182467    4.507331   -6.282071

--------------------------------
INTERNAL COORDINATES (ANGSTROEM)
--------------------------------
 C      0   0   0     0.000000000000     0.00000000     0.00000000
 C      1   0   0     1.513347123227     0.00000000     0.00000000
 C      2   1   0     1.406237121294   121.73387957     0.00000000
 C      3   2   1     1.514655167021   120.37389480     1.87487309
 C      3   2   1     1.436441979411   122.10496683   181.65128177
 C      5   3   2     1.439530899257   115.65628772   359.46392706
 C      6   5   3     1.531289318279   117.08586703   180.39001686
 C      7   6   5     1.519083194496   114.29091159   259.34694537
 C      8   7   6     1.349031626753   129.57577738   108.97870323
 C      9   8   7     1.512888802135   120.11224655   182.74597791
 C      9   8   7     1.522463934851   124.29444679     1.26775466
 C     11   9   8     1.556864178816   115.12577749    84.17547921
 C     12  11   9     1.508011994087   115.10496710    59.38224997
 C     13  12  11     1.346648019609   129.64336566   109.40244683
 C     14  13  12     1.513173851163   125.23711147     1.32468841
 C     14  13  12     1.523816768592   119.03751500   180.66286114
 C     16  14  13     1.556974299223   115.50357899    83.79533951
 C     17  16  14     1.506250598305   115.71408082    59.72977466
 C     18  17  16     1.344412079802   127.90785930   111.66785389
 C     19  18  17     1.510690985903   124.19674438     1.02156488
 C     19  18  17     1.523182568252   120.46039016   179.60615611
 C     21  19  18     1.556860238443   115.57370331    88.00330395
 C     22  21  19     1.507708396994   115.24685104    60.88406974
 C     23  22  21     1.346161457287   128.79818942   106.55295135
 C     24  23  22     1.512239471089   124.87407667     1.05579836
 C     24  23  22     1.523362282217   119.47899334   180.48853067
 C     26  24  23     1.556945881883   115.11021306    84.28174279
 C     27  26  24     1.506846628583   115.66034449    59.62933165
 C     28  27  26     1.345389093703   128.53025269   111.03023559
 C     29  28  27     1.511624504095   124.65831055     1.10832870
 C     29  28  27     1.523301854410   119.78437515   179.96782295
 C     31  29  28     1.556789824376   115.49416053    86.21984450
 C     32  31  29     1.506802757717   115.26983640    60.56974280
 C     33  32  31     1.345300166271   128.26387040   108.80084876
 C     34  33  32     1.511415369683   124.56098920     1.22196766
 C     34  33  32     1.523244345240   120.00322320   180.52745307
 C     36  34  33     1.556758826667   115.09592835    84.95142353
 C     37  36  34     1.507445277820   115.37500152    59.23773106
 C     38  37  36     1.346000355094   128.72540816   109.72175644
 C     39  38  37     1.512118371572   124.75406876     1.09107279
 C     39  38  37     1.522761458465   119.66718388   180.14283744
 C     41  39  38     1.557306078470   115.40429760    87.72703278
 C     42  41  39     1.507491009519   115.52516812    59.69946167
 C     43  42  41     1.345756905366   128.31907651   106.04630959
 C     44  43  42     1.520871612035   119.71459974   178.30389284
 C     45  44  43     1.555097938662   115.06621769   265.98207990
 C     46  45  44     1.506688830155   114.98036253   290.23405715
 C     47  46  45     1.344813923531   128.89264325   125.53898938
 C     48  47  46     1.510893363459   125.02070235   358.84353860
 C     48  47  46     1.512668981225   120.70198646   178.52032315
 C     44  43  42     1.511207293942   124.42452369   357.97972576
 C      6   5   3     1.409820293256   121.80750614     0.22195917
 C     52   6   5     1.428053452508   122.27991116   359.57875956
 O     53  52   6     1.305101139875   121.90454354   180.57975678
 O      5   3   2     1.313798783967   121.54562201   180.39601629
 H      1   2   3     1.112787094512   112.74920492    45.44357025
 H      1   2   3     1.163005978118   112.99274424   284.38082778
 H      1   2   3     1.109265543787   106.36604209   166.56547126
 H      4   3   2     1.103326472763   113.18662340   291.93027387
 H      4   3   2     1.092250444914   108.51841421   172.57006211
 H      4   3   2     1.100145049486   112.76016705    52.02008288
 H      7   6   5     1.102264235972   110.23327660   137.87198763
 H      7   6   5     1.090820074017   106.76682538    21.24603105
 H      8   7   6     1.093325872956   114.05498872   290.95678500
 H     10   9   8     1.096476476512   111.88648049   357.39138138
 H     10   9   8     1.099137157425   111.53280805   236.17875791
 H     10   9   8     1.100501373997   111.06736746   118.07045231
 H     11   9   8     1.097115996748   109.07201836   322.74214486
 H     11   9   8     1.100232262957   108.99334340   205.71757484
 H     12  11   9     1.099914955968   107.75788213   298.27729374
 H     12  11   9     1.095498517044   107.79605394   183.77608204
 H     13  12  11     1.092400863922   114.01784922   289.68881792
 H     15  14  13     1.092441106950   113.37567607   355.60280361
 H     15  14  13     1.097815351584   110.79036940   234.05437308
 H     15  14  13     1.099950017414   110.33621026   116.77134877
 H     16  14  13     1.098052082663   109.18097229   323.34548044
 H     16  14  13     1.098217253963   109.62511596   206.57610936
 H     17  16  14     1.100091048566   107.16756122   298.53738390
 H     17  16  14     1.096765339455   107.73727102   184.28171877
 H     18  17  16     1.092094600263   114.85813122   290.83956841
 H     20  19  18     1.093934291487   113.31900113   355.52528341
 H     20  19  18     1.097618315894   110.84163298   233.91929815
 H     20  19  18     1.099650209369   110.22535990   116.63375399
 H     21  19  18     1.097330036653   109.27450626   327.37614928
 H     21  19  18     1.098817808003   109.54067324   210.67740396
 H     22  21  19     1.100023013502   107.71713002   299.28893428
 H     22  21  19     1.095557117821   107.45577615   185.04808959
 H     23  22  21     1.092177505183   114.52563609   286.37024088
 H     25  24  23     1.092814760396   113.37711886   355.76986826
 H     25  24  23     1.097718002087   110.75284681   234.24707763
 H     25  24  23     1.099788274265   110.29229210   116.98064633
 H     26  24  23     1.097949203948   109.45237330   323.74017748
 H     26  24  23     1.098243535472   109.54868768   206.90642960
 H     27  26  24     1.100144846891   107.19739068   298.44994573
 H     27  26  24     1.095832586116   107.66644780   184.14299704
 H     28  27  26     1.092052944559   114.59661797   290.39290402
 H     30  29  28     1.093326772509   113.37955947   354.90043387
 H     30  29  28     1.097556680147   110.78550663   233.27747700
 H     30  29  28     1.099727447561   110.22367606   116.03427991
 H     31  29  28     1.097608834683   109.19727396   325.64546158
 H     31  29  28     1.098462304334   109.60459430   208.89371613
 H     32  31  29     1.100047649865   107.52424944   299.09539442
 H     32  31  29     1.096108406051   107.62107289   184.80268456
 H     33  32  31     1.092180713329   114.75525943   288.53449732
 H     35  34  33     1.093399286435   113.37178829   355.07227150
 H     35  34  33     1.097732755963   110.72964945   233.48938971
 H     35  34  33     1.099765976348   110.26423472   116.24227162
 H     36  34  33     1.097714232083   109.48071583   324.32267556
 H     36  34  33     1.098423170234   109.54366343   207.48230924
 H     37  36  34     1.100177364868   107.39924253   298.03856998
 H     37  36  34     1.095635349119   107.66167825   183.70151785
 H     38  37  36     1.092083810187   114.49689581   289.26880316
 H     40  39  38     1.092981389228   113.35717165   355.15599566
 H     40  39  38     1.097345954688   110.77572684   233.53593486
 H     40  39  38     1.099779462905   110.23073619   116.27119916
 H     41  39  38     1.097694169405   109.29550541   327.11856630
 H     41  39  38     1.098586046152   109.54241557   210.33610639
 H     42  41  39     1.099768133360   107.46692990   298.33311273
 H     42  41  39     1.096155063057   107.56176996   184.07708994
 H     43  42  41     1.091953584560   114.72269330   285.71040710
 H     45  44  43     1.099897560877   109.77108034   143.15416750
 H     45  44  43     1.097192166393   109.15834265    26.55320993
 H     46  45  44     1.101779243378   106.66871740   170.26581526
 H     46  45  44     1.095290152106   108.62233630    56.01775041
 H     47  46  45     1.093056373964   114.06438094   304.26366627
 H     49  48  47     1.092793950197   113.38349446   357.90963748
 H     49  48  47     1.099322159439   110.44013482   236.57392670
 H     49  48  47     1.099599999937   110.53619439   119.26537027
 H     50  48  47     1.095302404268   111.94632596     0.22520483
 H     50  48  47     1.099798988418   111.00489737   239.25834918
 H     50  48  47     1.099684487617   111.02376438   121.26415458
 H     51  44  43     1.093361121212   113.18665752     1.76287909
 H     51  44  43     1.099535717080   110.12230225   241.04901483
 H     51  44  43     1.097191730063   110.81115737   123.62240357
 C     52   6   5     1.514510054141   122.48714687   180.54819582
 H    135  52   6     1.093628543867   113.50685446   354.57891331
 H    135  52   6     1.101902383082   111.72513143   116.34982834
 H    135  52   6     1.100068076509   111.09941237   232.88846903

---------------------------
INTERNAL COORDINATES (A.U.)
---------------------------
 C      0   0   0     0.000000000000     0.00000000     0.00000000
 C      1   0   0     2.859811608456     0.00000000     0.00000000
 C      2   1   0     2.657403038599   121.73387957     0.00000000
 C      3   2   1     2.862283452998   120.37389480     1.87487309
 C      3   2   1     2.714481948354   122.10496683   181.65128177
 C      5   3   2     2.720319160914   115.65628772   359.46392706
 C      6   5   3     2.893717443346   117.08586703   180.39001686
 C      7   6   5     2.870651212241   114.29091159   259.34694537
 C      8   7   6     2.549300320562   129.57577738   108.97870323
 C      9   8   7     2.858945507112   120.11224655   182.74597791
 C      9   8   7     2.877039885641   124.29444679     1.26775466
 C     11   9   8     2.942046925675   115.12577749    84.17547921
 C     12  11   9     2.849729675493   115.10496710    59.38224997
 C     13  12  11     2.544795955849   129.64336566   109.40244683
 C     14  13  12     2.859484171709   125.23711147     1.32468841
 C     14  13  12     2.879596370916   119.03751500   180.66286114
 C     16  14  13     2.942255023085   115.50357899    83.79533951
 C     17  16  14     2.846401119851   115.71408082    59.72977466
 C     18  17  16     2.540570641961   127.90785930   111.66785389
 C     19  18  17     2.854792236341   124.19674438     1.02156488
 C     19  18  17     2.878397905959   120.46039016   179.60615611
 C     21  19  18     2.942039479449   115.57370331    88.00330395
 C     22  21  19     2.849155960131   115.24685104    60.88406974
 C     23  22  21     2.543876486313   128.79818942   106.55295135
 C     24  23  22     2.857718449265   124.87407667     1.05579836
 C     24  23  22     2.878737516136   119.47899334   180.48853067
 C     26  24  23     2.942201322095   115.11021306    84.28174279
 C     27  26  24     2.847527453845   115.66034449    59.62933165
 C     28  27  26     2.542416930663   128.53025269   111.03023559
 C     29  28  27     2.856556330064   124.65831055     1.10832870
 C     29  28  27     2.878623324128   119.78437515   179.96782295
 C     31  29  28     2.941906416146   115.49416053    86.21984450
 C     32  31  29     2.847444549923   115.26983640    60.56974280
 C     33  32  31     2.542248882172   128.26387040   108.80084876
 C     34  33  32     2.856161123301   124.56098920     1.22196766
 C     34  33  32     2.878514647548   120.00322320   180.52745307
 C     36  34  33     2.941847838965   115.09592835    84.95142353
 C     37  36  34     2.848658736953   115.37500152    59.23773106
 C     38  37  36     2.543572047289   128.72540816   109.72175644
 C     39  38  37     2.857489604342   124.75406876     1.09107279
 C     39  38  37     2.877602123789   119.66718388   180.14283744
 C     41  39  38     2.942881995000   115.40429760    87.72703278
 C     42  41  39     2.848745157340   115.52516812    59.69946167
 C     43  42  41     2.543111993974   128.31907651   106.04630959
 C     44  43  42     2.874030831601   119.71459974   178.30389284
 C     45  44  43     2.938709215496   115.06621769   265.98207990
 C     46  45  44     2.847229258030   114.98036253   290.23405715
 C     47  46  45     2.541330016557   128.89264325   125.53898938
 C     48  47  46     2.855174674496   125.02070235   358.84353860
 C     48  47  46     2.858530105793   120.70198646   178.52032315
 C     44  43  42     2.855767917135   124.42452369   357.97972576
 C      6   5   3     2.664174252298   121.80750614     0.22195917
 C     52   6   5     2.698629929840   122.27991116   359.57875956
 O     53  52   6     2.466283731433   121.90454354   180.57975678
 O      5   3   2     2.482719896777   121.54562201   180.39601629
 H      1   2   3     2.102862853989   112.74920492    45.44357025
 H      1   2   3     2.197762790757   112.99274424   284.38082778
 H      1   2   3     2.096208087553   106.36604209   166.56547126
 H      4   3   2     2.084984869827   113.18662340   291.93027387
 H      4   3   2     2.064054210541   108.51841421   172.57006211
 H      4   3   2     2.078972851118   112.76016705    52.02008288
 H      7   6   5     2.082977533203   110.23327660   137.87198763
 H      7   6   5     2.061351201275   106.76682538    21.24603105
 H      8   7   6     2.066086475017   114.05498872   290.95678500
 H     10   9   8     2.072040252895   111.88648049   357.39138138
 H     10   9   8     2.077068211150   111.53280805   236.17875791
 H     10   9   8     2.079646206859   111.06736746   118.07045231
 H     11   9   8     2.073248770998   109.07201836   322.74214486
 H     11   9   8     2.079137660694   108.99334340   205.71757484
 H     12  11   9     2.078538037384   107.75788213   298.27729374
 H     12  11   9     2.070192177330   107.79605394   183.77608204
 H     13  12  11     2.064338461272   114.01784922   289.68881792
 H     15  14  13     2.064414509572   113.37567607   355.60280361
 H     15  14  13     2.074570360108   110.79036940   234.05437308
 H     15  14  13     2.078604293914   110.33621026   116.77134877
 H     16  14  13     2.075017717016   109.18097229   323.34548044
 H     16  14  13     2.075329845537   109.62511596   206.57610936
 H     17  16  14     2.078870804167   107.16756122   298.53738390
 H     17  16  14     2.072586124747   107.73727102   184.28171877
 H     18  17  16     2.063759706832   114.85813122   290.83956841
 H     20  19  18     2.067236219415   113.31900113   355.52528341
 H     20  19  18     2.074198016615   110.84163298   233.91929815
 H     20  19  18     2.078037738817   110.22535990   116.63375399
 H     21  19  18     2.073653247799   109.27450626   327.37614928
 H     21  19  18     2.076464728202   109.54067324   210.67740396
 H     22  21  19     2.078742236530   107.71713002   299.28893428
 H     22  21  19     2.070302916750   107.45577615   185.04808959
 H     23  22  21     2.063916374426   114.52563609   286.37024088
 H     25  24  23     2.065120612256   113.37711886   355.76986826
 H     25  24  23     2.074386396219   110.75284681   234.24707763
 H     25  24  23     2.078298643658   110.29229210   116.98064633
 H     26  24  23     2.074823304419   109.45237330   323.74017748
 H     26  24  23     2.075379510391   109.54868768   206.90642960
 H     27  26  24     2.078972468268   107.19739068   298.44994573
 H     27  26  24     2.070823476386   107.66644780   184.14299704
 H     28  27  26     2.063680988959   114.59661797   290.39290402
 H     30  29  28     2.066088174925   113.37955947   354.90043387
 H     30  29  28     2.074081541934   110.78550663   233.27747700
 H     30  29  28     2.078183697847   110.22367606   116.03427991
 H     31  29  28     2.074180099723   109.19727396   325.64546158
 H     31  29  28     2.075792923628   109.60459430   208.89371613
 H     32  31  29     2.078788792508   107.52424944   299.09539442
 H     32  31  29     2.071344700526   107.62107289   184.80268456
 H     33  32  31     2.063922436942   114.75525943   288.53449732
 H     35  34  33     2.066225206386   113.37178829   355.07227150
 H     35  34  33     2.074414277005   110.72964945   233.48938971
 H     35  34  33     2.078256506703   110.26423472   116.24227162
 H     36  34  33     2.074379271944   109.48071583   324.32267556
 H     36  34  33     2.075718970896   109.54366343   207.48230924
 H     37  36  34     2.079033918339   107.39924253   298.03856998
 H     37  36  34     2.070450752478   107.66167825   183.70151785
 H     38  37  36     2.063739316543   114.49689581   289.26880316
 H     40  39  38     2.065435495114   113.35717165   355.15599566
 H     40  39  38     2.073683328526   110.77572684   233.53593486
 H     40  39  38     2.078281992601   110.23073619   116.27119916
 H     41  39  38     2.074341358978   109.29550541   327.11856630
 H     41  39  38     2.076026761774   109.54241557   210.33610639
 H     42  41  39     2.078260582865   107.46692990   298.33311273
 H     42  41  39     2.071432869488   107.56176996   184.07708994
 H     43  42  41     2.063493225772   114.72269330   285.71040710
 H     45  44  43     2.078505165425   109.77108034   143.15416750
 H     45  44  43     2.073392710766   109.15834265    26.55320993
 H     46  45  44     2.082061030023   106.66871740   170.26581526
 H     46  45  44     2.069798424661   108.62233630    56.01775041
 H     47  46  45     2.065577195730   114.06438094   304.26366627
 H     49  48  47     2.065081286678   113.38349446   357.90963748
 H     49  48  47     2.077417814290   110.44013482   236.57392670
 H     49  48  47     2.077942856740   110.53619439   119.26537027
 H     50  48  47     2.069821577892   111.94632596     0.22520483
 H     50  48  47     2.078318890473   111.00489737   239.25834918
 H     50  48  47     2.078102515318   111.02376438   121.26415458
 H     51  44  43     2.066153084567   113.18665752     1.76287909
 H     51  44  43     2.077821379746   110.12230225   241.04901483
 H     51  44  43     2.073391886223   110.81115737   123.62240357
 C     52   6   5     2.862009229396   122.48714687   180.54819582
 H    135  52   6     2.066658440148   113.50685446   354.57891331
 H    135  52   6     2.082293730340   111.72513143   116.34982834
 H    135  52   6     2.078827393272   111.09941237   232.88846903


           ************************************************************
           *        Program running with 4 parallel MPI-processes     *
           *              working on a common directory               *
           ************************************************************
------------------------------------------------------------------------------
                   ___                                                        
                  /   \      - P O W E R E D   B Y -                         
                 /     \                                                     
                 |  |  |   _    _      __       _____    __    __             
                 |  |  |  | |  | |    /  \     |  _  \  |  |  /  |          
                  \  \/   | |  | |   /    \    | | | |  |  | /  /          
                 / \  \   | |__| |  /  /\  \   | |_| |  |  |/  /          
                |  |  |   |  __  | /  /__\  \  |    /   |      \           
                |  |  |   | |  | | |   __   |  |    \   |  |\   \          
                \     /   | |  | | |  |  |  |  | |\  \  |  | \   \       
                 \___/    |_|  |_| |__|  |__|  |_| \__\ |__|  \__/        
                                                                              
                      - O R C A' S   B I G   F R I E N D -                    
                                      &                                       
                       - I N T E G R A L  F E E D E R -                       
                                                                              
 v1 FN, 2020, v2 2021                                                         
------------------------------------------------------------------------------


Reading SHARK input file mPQ9_2e_0H_B3LYP_631Gd_opt.SHARKINP.tmp ... ok
----------------------
SHARK INTEGRAL PACKAGE
----------------------

Number of atoms                             ...    138
Number of basis functions                   ...    948
Number of shells                            ...    500
Maximum angular momentum                    ...      2
Integral batch strategy                     ... SHARK/LIBINT Hybrid
RI-J (if used) integral strategy            ... SPLIT-RIJ (Revised 2003 algorithm where possible)
Printlevel                                  ...      1
Contraction scheme used                     ... SEGMENTED contraction
Coulomb Range Separation                    ... NOT USED
Exchange Range Separation                   ... NOT USED
Finite Nucleus Model                        ... NOT USED
Auxiliary Coulomb fitting basis             ... AVAILABLE
   # of basis functions in Aux-J            ...   3646
   # of shells in Aux-J                     ...   1250
   Maximum angular momentum in Aux-J        ...      4
Auxiliary J/K fitting basis                 ... NOT available
Auxiliary Correlation fitting basis         ... NOT available
Auxiliary 'external' fitting basis          ... NOT available
Integral threshold                          ...     2.500000e-11
Primitive cut-off                           ...     2.500000e-12
Primitive pair pre-selection threshold      ...     2.500000e-12

Calculating pre-screening integrals         ... done (  0.1 sec) Dimension = 500
Organizing shell pair data                  ... done (  0.2 sec)
Shell pair information
Total number of shell pairs                 ...    125250
Shell pairs after pre-screening             ...     35776
Total number of primitive shell pairs       ...    684118
Primitive shell pairs kept                  ...    103573
          la=0 lb=0:  15337 shell pairs
          la=1 lb=0:  11609 shell pairs
          la=1 lb=1:   2261 shell pairs
          la=2 lb=0:   4460 shell pairs
          la=2 lb=1:   1776 shell pairs
          la=2 lb=2:    333 shell pairs

Calculating one electron integrals          ... done (  0.1 sec)
Calculating RI/J V-Matrix + Cholesky decomp.... done (  0.8 sec)
Calculating Nuclear repulsion               ... done (  0.0 sec) ENN=   6356.454231573430 Eh

SHARK setup successfully completed in   1.6 seconds

Maximum memory used throughout the entire GTOINT-calculation: 130.5 MB


           ************************************************************
           *        Program running with 4 parallel MPI-processes     *
           *              working on a common directory               *
           ************************************************************

Diagonalization of the overlap matrix:
Smallest eigenvalue                        ... 4.169e-04
Time for diagonalization                   ...    0.135 sec
Threshold for overlap eigenvalues          ... 1.000e-08
Number of eigenvalues below threshold      ... 0
Time for construction of square roots      ...    0.083 sec
Total time needed                          ...    0.222 sec

-------------------
DFT GRID GENERATION
-------------------

General Integration Accuracy     IntAcc      ... 4.959
Radial Grid Type                 RadialGrid  ... OptM3 with GC (2021)
Angular Grid (max. ang.)         AngularGrid ... 6 (Lebedev-590)
Angular grid pruning method      GridPruning ... 4 (adaptive)
Weight generation scheme         WeightScheme... Becke
Basis function cutoff            BFCut       ... 1.0000e-11
Integration weight cutoff        WCut        ... 1.0000e-14
Angular grids for H and He will be reduced by one unit
Partially contracted basis set               ... off
Rotationally invariant grid construction     ... off

Total number of grid points                  ...  1480766
Total number of batches                      ...    23202
Average number of points per batch           ...       63
Average number of grid points per atom       ...    10730
Time for grid setup =   25.455 sec

--------------------
COSX GRID GENERATION
--------------------

GRIDX 1
-------
General Integration Accuracy     IntAcc      ... 4.020
Radial Grid Type                 RadialGrid  ... OptM3 with GC (2021)
Angular Grid (max. ang.)         AngularGrid ... 2 (Lebedev-110)
Angular grid pruning method      GridPruning ... 4 (adaptive)
Weight generation scheme         WeightScheme... Becke
Basis function cutoff            BFCut       ... 1.0000e-11
Integration weight cutoff        WCut        ... 1.0000e-14
Angular grids for H and He will be reduced by one unit
Partially contracted basis set               ... on
Rotationally invariant grid construction     ... off

Total number of grid points                  ...   156157
Total number of batches                      ...     2511
Average number of points per batch           ...       62
Average number of grid points per atom       ...     1132
UseSFitting                                  ... on

GRIDX 2
-------
General Integration Accuracy     IntAcc      ... 4.338
Radial Grid Type                 RadialGrid  ... OptM3 with GC (2021)
Angular Grid (max. ang.)         AngularGrid ... 3 (Lebedev-194)
Angular grid pruning method      GridPruning ... 4 (adaptive)
Weight generation scheme         WeightScheme... Becke
Basis function cutoff            BFCut       ... 1.0000e-11
Integration weight cutoff        WCut        ... 1.0000e-14
Angular grids for H and He will be reduced by one unit
Partially contracted basis set               ... on
Rotationally invariant grid construction     ... off

Total number of grid points                  ...   337854
Total number of batches                      ...     5352
Average number of points per batch           ...       63
Average number of grid points per atom       ...     2448
UseSFitting                                  ... on

GRIDX 3
-------
General Integration Accuracy     IntAcc      ... 4.871
Radial Grid Type                 RadialGrid  ... OptM3 with GC (2021)
Angular Grid (max. ang.)         AngularGrid ... 4 (Lebedev-302)
Angular grid pruning method      GridPruning ... 4 (adaptive)
Weight generation scheme         WeightScheme... Becke
Basis function cutoff            BFCut       ... 1.0000e-11
Integration weight cutoff        WCut        ... 1.0000e-14
Angular grids for H and He will be reduced by one unit
Partially contracted basis set               ... on
Rotationally invariant grid construction     ... off

Total number of grid points                  ...   652139
Total number of batches                      ...    10255
Average number of points per batch           ...       63
Average number of grid points per atom       ...     4726
UseSFitting                                  ... on

Time for X-Grid setup             =   17.636 sec


--------------------
CPCM SOLVATION MODEL
--------------------
CPCM parameters:
  Epsilon                                         ...      80.4000
  Refrac                                          ...       1.3300
  Rsolv                                           ...       1.3000
  Surface type                                    ... GAUSSIAN VDW
  Epsilon function type                           ...         CPCM
Radii:
 Radius for C  used is    3.8550 Bohr (=   2.0400 Ang.)
 Radius for O  used is    3.4469 Bohr (=   1.8240 Ang.)
 Radius for H  used is    2.4944 Bohr (=   1.3200 Ang.)
Calculating surface                               ...        done! (  0.0s)
GEPOL surface points                              ...         7287
GEPOL Volume                                      ...    7219.0419
GEPOL Surface-area                                ...    3697.6754
Calculating surface distance matrix               ...        done! (  0.4s)
Performing Cholesky decomposition & store         ...        done! (  2.8s)
Overall time for CPCM initialization              ...                 3.1s
--------------
SCF ITERATIONS
--------------
ITER       Energy         Delta-E        Max-DP      RMS-DP      [F,P]     Damp
               ***  Starting incremental Fock matrix formation  ***
  0  -2256.0596880338   0.000000000000 0.00811512  0.00004268  0.0325032 0.7000
                      *** Initiating the SOSCF procedure ***
                      *** Re-Reading the Fockian *** 
                      *** Removing any level shift *** 
ITER      Energy       Delta-E        Grad      Rot      Max-DP    RMS-DP
  1  -2256.06220922  -0.0025211890  0.001450  0.001450  0.024038  0.000128
               *** Restarting incremental Fock matrix formation ***
  2  -2256.06882695  -0.0066177297  0.000748  0.003256  0.008913  0.000051
  3  -2256.06903705  -0.0002100987  0.001081  0.001557  0.007579  0.000024
  4  -2256.06907691  -0.0000398579  0.000468  0.001032  0.002354  0.000011
  5  -2256.06909001  -0.0000131055  0.000243  0.001100  0.000889  0.000006
  6  -2256.06908987   0.0000001417  0.000220  0.000591  0.000757  0.000003
  7  -2256.06909263  -0.0000027552  0.000019  0.000050  0.000096  0.000001
  8  -2256.06909261   0.0000000137  0.000020  0.000039  0.000067  0.000000
  9  -2256.06909266  -0.0000000456  0.000009  0.000022  0.000031  0.000000
 10  -2256.06909267  -0.0000000110  0.000007  0.000012  0.000016  0.000000
                  ***Gradient check signals convergence***
              ***Rediagonalizing the Fockian in SOSCF/NRSCF***

               *****************************************************
               *                     SUCCESS                       *
               *           SCF CONVERGED AFTER  11 CYCLES          *
               *****************************************************

Old exchange energy                            =    -65.256014185 Eh
New exchange energy                            =    -65.256016105 Eh
Exchange energy change after final integration =     -0.000001920 Eh
Total energy after final integration           =  -2256.069094594 Eh
Final COS-X integration done in                =   107.898 sec
Total Energy       :        -2256.06909459 Eh          -61390.76111 eV
  Last Energy change         ...   -3.4215e-09  Tolerance :   1.0000e-08
  Last MAX-Density change    ...    6.2172e-15  Tolerance :   1.0000e-07
             **** THE GBW FILE WAS UPDATED (mPQ9_2e_0H_B3LYP_631Gd_opt.gbw) ****
             **** DENSITY mPQ9_2e_0H_B3LYP_631Gd_opt.scfp WAS UPDATED ****
             **** ENERGY FILE WAS UPDATED (mPQ9_2e_0H_B3LYP_631Gd_opt.en.tmp) ****
             **** THE GBW FILE WAS UPDATED (mPQ9_2e_0H_B3LYP_631Gd_opt.gbw) ****
             **** DENSITY mPQ9_2e_0H_B3LYP_631Gd_opt.scfp WAS UPDATED ****
Total SCF time: 0 days 0 hours 11 min 40 sec 

Maximum memory used throughout the entire SCF-calculation: 1134.5 MB

-------------------------   --------------------
FINAL SINGLE POINT ENERGY     -2256.069094594466
-------------------------   --------------------


           ************************************************************
           *        Program running with 4 parallel MPI-processes     *
           *              working on a common directory               *
           ************************************************************
------------------------------------------------------------------------------
                         ORCA SCF GRADIENT CALCULATION
------------------------------------------------------------------------------

 ... reading COSX grid (gridx3)
Gradient of the Kohn-Sham DFT energy:
Kohn-Sham wavefunction type      ... RKS
Hartree-Fock exchange scaling    ...    0.200
Number of operators              ...    1
Number of atoms                  ...  138
Basis set dimensions             ...  948
Integral neglect threshold       ... 2.5e-11
Integral primitive cutoff        ... 2.5e-12
SHARK Integral package           ... ON

Nuc. rep. gradient       (SHARK) ... done (  0.0 sec)
HCore & Overlap gradient (SHARK) ... done (  3.0 sec)
RI-J gradient            (SHARK) ... done (  9.9 sec)
COSX-gradient                    ... done (143.3 sec)
Exchange-correlation gradient    ... done

------------------
CARTESIAN GRADIENT
------------------

   1   C   :   -0.018402236    0.004924964   -0.009769189
   2   C   :   -0.001443910    0.003493376    0.000315192
   3   C   :    0.000211864    0.000420045   -0.000658262
   4   C   :   -0.000290061   -0.000334260    0.000892928
   5   C   :   -0.001084476   -0.000582384    0.000974388
   6   C   :    0.001944397   -0.000589676    0.000161967
   7   C   :    0.001629590    0.001977155   -0.000220270
   8   C   :    0.000772328    0.001309287   -0.000297709
   9   C   :   -0.002900523   -0.000823101    0.000330790
  10   C   :    0.000733022   -0.000571306    0.000704124
  11   C   :   -0.001465719   -0.000919566    0.000317914
  12   C   :    0.000878470    0.000473743   -0.000668180
  13   C   :    0.000120280    0.000156249    0.000408720
  14   C   :   -0.001335089    0.000189830    0.001028453
  15   C   :   -0.000511032   -0.001148646    0.000364648
  16   C   :    0.001159818    0.000051795   -0.000383295
  17   C   :   -0.001324594   -0.000291812    0.000101819
  18   C   :   -0.000683418    0.000267626   -0.000741098
  19   C   :    0.001974693    0.000183336    0.000325624
  20   C   :    0.000645113   -0.000915818   -0.000271636
  21   C   :   -0.001204527    0.000166348    0.000086623
  22   C   :    0.000733807   -0.000248923   -0.000034453
  23   C   :    0.000160962    0.000334596   -0.000308229
  24   C   :   -0.000928763   -0.000317134    0.000165260
  25   C   :   -0.000356883   -0.000313505   -0.000504721
  26   C   :    0.000875642    0.000258979    0.000444922
  27   C   :   -0.000235655   -0.000202818   -0.000280376
  28   C   :   -0.000295803    0.000646946   -0.000167074
  29   C   :    0.000406953    0.000153073   -0.000009831
  30   C   :   -0.000008811   -0.000005766   -0.000065819
  31   C   :   -0.000244918   -0.000122961    0.000303674
  32   C   :   -0.000308192   -0.000066981   -0.000220381
  33   C   :    0.000031917    0.000084549   -0.000029107
  34   C   :    0.000288110    0.000072312   -0.000062125
  35   C   :    0.000093013   -0.000020709    0.000247765
  36   C   :   -0.000034424   -0.000213233    0.000095349
  37   C   :    0.000233200   -0.000021503    0.000003181
  38   C   :    0.000161448    0.000172556    0.000070164
  39   C   :   -0.000371920    0.000141119    0.000237514
  40   C   :   -0.000168768   -0.000236152    0.000062167
  41   C   :    0.000185668    0.000012719   -0.000020538
  42   C   :   -0.000218883   -0.000028833   -0.000041278
  43   C   :   -0.000084743   -0.000011857   -0.000206568
  44   C   :    0.000130560   -0.000024661   -0.000046820
  45   C   :   -0.000067435    0.000034124    0.000000002
  46   C   :    0.000071045    0.000030827    0.000019542
  47   C   :    0.000001972    0.000000401    0.000095638
  48   C   :    0.000005271    0.000021557   -0.000061535
  49   C   :    0.000002587   -0.000021579   -0.000001788
  50   C   :    0.000004978    0.000019971   -0.000011481
  51   C   :    0.000066888   -0.000123103    0.000019831
  52   C   :    0.001521886   -0.003253761   -0.000608671
  53   C   :    0.000373136    0.002511857   -0.001093490
  54   O   :   -0.003959294   -0.006514275    0.005530088
  55   O   :    0.005041639    0.000224244   -0.003045383
  56   H   :   -0.004787595   -0.006709830   -0.002716117
  57   H   :    0.022535044   -0.004193880    0.018619405
  58   H   :    0.000399890    0.007810677   -0.006524625
  59   H   :   -0.000173447    0.000144718    0.000204830
  60   H   :    0.000704759    0.000338091   -0.001129404
  61   H   :   -0.000611534    0.000297032   -0.000146474
  62   H   :    0.000508987    0.000945271   -0.000560954
  63   H   :    0.001004730    0.000708868   -0.001718652
  64   H   :    0.000102427    0.000402700    0.000099527
  65   H   :    0.000177323    0.000119855   -0.000092578
  66   H   :    0.000032552    0.000038010    0.000069957
  67   H   :   -0.000000815    0.000106977    0.000051148
  68   H   :   -0.000328486   -0.000344782   -0.000218236
  69   H   :   -0.000896426   -0.000127324   -0.000351624
  70   H   :    0.000022589    0.000194830   -0.000000492
  71   H   :    0.000538265    0.000536718   -0.000696795
  72   H   :   -0.000132446   -0.000182233   -0.000052968
  73   H   :   -0.000889533    0.000379199    0.000118224
  74   H   :    0.000162416   -0.000055537    0.000296124
  75   H   :   -0.000044462   -0.000026443    0.000116229
  76   H   :    0.000437243    0.000124836   -0.000156028
  77   H   :    0.000107709   -0.000143452   -0.000247994
  78   H   :   -0.000034401   -0.000184452    0.000302644
  79   H   :   -0.001020410    0.000581689   -0.000113486
  80   H   :   -0.000006868    0.000094320   -0.000094497
  81   H   :    0.000767200    0.000555157    0.000141622
  82   H   :   -0.000008777   -0.000094967    0.000103942
  83   H   :    0.000079603   -0.000088733    0.000043925
  84   H   :   -0.000290027    0.000092788    0.000211641
  85   H   :   -0.000177925   -0.000056650   -0.000128554
  86   H   :    0.000020898   -0.000263971    0.000107257
  87   H   :    0.000434739    0.000324529    0.000030292
  88   H   :   -0.000052279    0.000055388   -0.000070676
  89   H   :   -0.000406724    0.000069935    0.000215829
  90   H   :    0.000110307   -0.000156497    0.000035831
  91   H   :    0.000004269   -0.000053351    0.000021389
  92   H   :    0.000109192    0.000086783    0.000216786
  93   H   :    0.000141875   -0.000026878   -0.000121580
  94   H   :    0.000082655   -0.000278231   -0.000154463
  95   H   :   -0.000195126   -0.000080197    0.000048487
  96   H   :   -0.000050272    0.000063753    0.000098937
  97   H   :    0.000087838   -0.000004314    0.000082185
  98   H   :    0.000087464    0.000088794   -0.000020426
  99   H   :    0.000032718   -0.000026553   -0.000025980
 100   H   :    0.000079293   -0.000083330    0.000127916
 101   H   :   -0.000045550   -0.000096427   -0.000003780
 102   H   :   -0.000093230   -0.000017602   -0.000085925
 103   H   :   -0.000200913   -0.000051963   -0.000260119
 104   H   :   -0.000004436    0.000011767    0.000017231
 105   H   :    0.000222355    0.000096758   -0.000099574
 106   H   :    0.000044137   -0.000045746   -0.000017722
 107   H   :    0.000024552   -0.000005548    0.000018355
 108   H   :   -0.000047713   -0.000040717    0.000035545
 109   H   :   -0.000006544    0.000002676   -0.000067781
 110   H   :    0.000032768    0.000044244   -0.000043328
 111   H   :    0.000142988    0.000012634   -0.000153522
 112   H   :   -0.000055702   -0.000057220    0.000028027
 113   H   :   -0.000206971    0.000122808   -0.000033986
 114   H   :    0.000071056   -0.000008885    0.000115912
 115   H   :   -0.000000280    0.000011557    0.000008094
 116   H   :    0.000098717   -0.000024441   -0.000052419
 117   H   :    0.000014545   -0.000048387   -0.000010368
 118   H   :   -0.000039072   -0.000023918    0.000055121
 119   H   :   -0.000133448    0.000111035   -0.000048779
 120   H   :   -0.000005906    0.000049120   -0.000026504
 121   H   :   -0.000017568   -0.000015882    0.000029269
 122   H   :   -0.000035562    0.000014786    0.000014788
 123   H   :    0.000018685    0.000007026    0.000001779
 124   H   :    0.000012796   -0.000006864   -0.000025555
 125   H   :   -0.000014050   -0.000014788    0.000022435
 126   H   :   -0.000004078    0.000002174    0.000014820
 127   H   :   -0.000004290    0.000001825   -0.000003473
 128   H   :   -0.000000888    0.000009143    0.000003320
 129   H   :   -0.000010892    0.000010756   -0.000017544
 130   H   :   -0.000000019    0.000004982    0.000000939
 131   H   :   -0.000003171    0.000009431   -0.000003049
 132   H   :    0.000075157    0.000017683    0.000013971
 133   H   :    0.000001411   -0.000003711   -0.000018277
 134   H   :    0.000006168   -0.000009392   -0.000026658
 135   C   :   -0.000050351   -0.000709925    0.000494569
 136   H   :   -0.000395465   -0.000338507    0.000252861
 137   H   :   -0.000545693   -0.000273984    0.000027358
 138   H   :    0.000100644   -0.000071093    0.000465429

Difference to translation invariance:
           :    0.0001388044    0.0000639787    0.0001219616

Difference to rotation invariance:
           :    0.0010673694   -0.0003228952    0.0019234228

Norm of the cartesian gradient     ...    0.0417170189
RMS gradient                       ...    0.0020502796
MAX gradient                       ...    0.0225350442

-------
TIMINGS
-------

Total SCF gradient time            ...      231.458 sec

One electron gradient       ....       2.975 sec  (  1.3%)
RI-J Coulomb gradient       ....       9.920 sec  (  4.3%)
COSX gradient               ....     143.326 sec  ( 61.9%)
XC gradient                 ....      62.508 sec  ( 27.0%)
CPCM gradient               ....       6.599 sec  (  2.9%)
   A-Matrix (El+Nuc)        ....       1.440 sec  (  0.6%)
   Potential                ....       5.158 sec  (  2.2%)

Maximum memory used throughout the entire SCFGRAD-calculation: 306.9 MB
------------------------------------------------------------------------------
                         ORCA GEOMETRY RELAXATION STEP
------------------------------------------------------------------------------

Reading the OPT-File                    .... done
Getting information on internals        .... done
Copying old internal coords+grads       .... done
Making the new internal coordinates     .... (new redundants).... done
Validating the new internal coordinates .... (new redundants).... done
Calculating the B-matrix                .... done
Calculating the G,G- and P matrices     .... done
Transforming gradient to internals      .... done
Projecting the internal gradient        .... done
Number of atoms                         .... 138
Number of internal coordinates          .... 717
Current Energy                          .... -2256.069094594 Eh
Current gradient norm                   ....     0.041717019 Eh/bohr
Maximum allowed component of the step   ....  0.300
Current trust radius                    ....  0.300
Updating the Hessian (BFGS)             .... done
Forming the augmented Hessian           .... done
Diagonalizing the augmented Hessian     .... done
Last element of RFO vector              ....  0.958427313
Lowest eigenvalues of augmented Hessian:
 -0.008884421  0.009265227  0.009269498  0.009289527  0.009293208
Length of the computed step             ....  0.297713547
The final length of the internal step   ....  0.297713547
Converting the step to cartesian space:
 Initial RMS(Int)=    0.0111183161
Transforming coordinates:
 Iter   0:  RMS(Cart)=    0.4409556229 RMS(Int)=    0.4058708639
 Iter   1:  RMS(Cart)=    0.0499371576 RMS(Int)=    0.0081674634
 Iter   2:  RMS(Cart)=    0.0067195083 RMS(Int)=    0.0008638238
 Iter   3:  RMS(Cart)=    0.0016425927 RMS(Int)=    0.0003254442
 Iter   4:  RMS(Cart)=    0.0002714282 RMS(Int)=    0.0000539254
 Iter   5:  RMS(Cart)=    0.0000605660 RMS(Int)=    0.0000136687
 Iter   6:  RMS(Cart)=    0.0000120026 RMS(Int)=    0.0000028974
 Iter   7:  RMS(Cart)=    0.0000024121 RMS(Int)=    0.0000006107
 Iter   8:  RMS(Cart)=    0.0000005537 RMS(Int)=    0.0000001467
 Iter   9:  RMS(Cart)=    0.0000001023 RMS(Int)=    0.0000000291
 Iter  10:  RMS(Cart)=    0.0000000256 RMS(Int)=    0.0000000073
done
Storing new coordinates                 .... done

                                .--------------------.
          ----------------------|Geometry convergence|-------------------------
          Item                value                   Tolerance       Converged
          ---------------------------------------------------------------------
          Energy change      -0.0042019735            0.0000002000      NO
          RMS gradient        0.0015592602            0.0000080000      NO
          MAX gradient        0.0294661714            0.0000300000      NO
          RMS step            0.0111183161            0.0001000000      NO
          MAX step            0.1349672343            0.0002000000      NO
          ........................................................
          Max(Bonds)      0.0714      Max(Angles)    2.62
          Max(Dihed)        2.03      Max(Improp)    0.00
          ---------------------------------------------------------------------

The optimization has not yet converged - more geometry cycles are needed


    ---------------------------------------------------------------------------
                         Redundant Internal Coordinates
                            (Angstroem and degrees)

        Definition                    Value    dE/dq     Step     New-Value
    ----------------------------------------------------------------------------
     1. B(C   1,C   0)                1.5133  0.000838 -0.0032    1.5101   
     2. B(C   2,C   1)                1.4062 -0.002622  0.0049    1.4111   
     3. B(C   3,C   2)                1.5147 -0.000502  0.0018    1.5165   
     4. B(C   4,C   2)                1.4364 -0.001709  0.0017    1.4381   
     5. B(C   5,C   4)                1.4395  0.000283 -0.0017    1.4378   
     6. B(C   6,C   5)                1.5313  0.001676 -0.0033    1.5280   
     7. B(C   7,C   6)                1.5191  0.003232 -0.0075    1.5116   
     8. B(C   8,C   7)                1.3490  0.005433 -0.0068    1.3422   
     9. B(C   9,C   8)                1.5129 -0.001219  0.0029    1.5158   
    10. B(C  10,C   8)                1.5225  0.000900 -0.0018    1.5207   
    11. B(C  11,C  10)                1.5569  0.000135 -0.0008    1.5561   
    12. B(C  12,C  11)                1.5080  0.000997 -0.0026    1.5054   
    13. B(C  13,C  12)                1.3466  0.002009 -0.0024    1.3442   
    14. B(C  14,C  13)                1.5132  0.001581 -0.0036    1.5095   
    15. B(C  15,C  13)                1.5238 -0.000173  0.0002    1.5240   
    16. B(C  16,C  15)                1.5570  0.000797 -0.0024    1.5546   
    17. B(C  17,C  16)                1.5063 -0.000637  0.0019    1.5081   
    18. B(C  18,C  17)                1.3444 -0.002110  0.0032    1.3476   
    19. B(C  19,C  18)                1.5107 -0.001365  0.0036    1.5143   
    20. B(C  20,C  18)                1.5232  0.000579 -0.0012    1.5220   
    21. B(C  21,C  20)                1.5569 -0.000283  0.0012    1.5580   
    22. B(C  22,C  21)                1.5077  0.000228 -0.0008    1.5069   
    23. B(C  23,C  22)                1.3462  0.000964 -0.0013    1.3449   
    24. B(C  24,C  23)                1.5122  0.000759 -0.0021    1.5101   
    25. B(C  25,C  23)                1.5234 -0.000191  0.0003    1.5237   
    26. B(C  26,C  25)                1.5569  0.000426 -0.0019    1.5551   
    27. B(C  27,C  26)                1.5068  0.000156 -0.0003    1.5065   
    28. B(C  28,C  27)                1.3454 -0.000245  0.0005    1.3459   
    29. B(C  29,C  28)                1.5116 -0.000120  0.0006    1.5122   
    30. B(C  30,C  28)                1.5233  0.000284 -0.0007    1.5226   
    31. B(C  31,C  30)                1.5568  0.000143  0.0001    1.5569   
    32. B(C  32,C  31)                1.5068 -0.000279  0.0007    1.5075   
    33. B(C  33,C  32)                1.3453 -0.000432  0.0005    1.3458   
    34. B(C  34,C  33)                1.5114 -0.000323  0.0006    1.5121   
    35. B(C  35,C  33)                1.5232  0.000146 -0.0003    1.5230   
    36. B(C  36,C  35)                1.5568  0.000134 -0.0008    1.5560   
    37. B(C  37,C  36)                1.5074  0.000399 -0.0012    1.5063   
    38. B(C  38,C  37)                1.3460  0.000654 -0.0009    1.3451   
    39. B(C  39,C  38)                1.5121  0.000318 -0.0007    1.5114   
    40. B(C  40,C  38)                1.5228  0.000134 -0.0005    1.5222   
    41. B(C  41,C  40)                1.5573  0.000326 -0.0008    1.5565   
    42. B(C  42,C  41)                1.5075 -0.000054  0.0003    1.5078   
    43. B(C  43,C  42)                1.3458 -0.000217  0.0003    1.3461   
    44. B(C  44,C  43)                1.5209 -0.000051  0.0003    1.5212   
    45. B(C  45,C  44)                1.5551 -0.000056  0.0003    1.5554   
    46. B(C  46,C  45)                1.5067  0.000017 -0.0001    1.5066   
    47. B(C  47,C  46)                1.3448  0.000090 -0.0002    1.3447   
    48. B(C  48,C  47)                1.5109 -0.000015  0.0000    1.5109   
    49. B(C  49,C  47)                1.5127  0.000044 -0.0001    1.5126   
    50. B(C  50,C  43)                1.5112 -0.000176  0.0004    1.5117   
    51. B(C  51,C   5)                1.4098 -0.004980  0.0111    1.4210   
    52. B(C  52,C  51)                1.4281 -0.004955  0.0120    1.4400   
    53. B(C  52,C   1)                1.4304 -0.003221  0.0155    1.4459   
    54. B(O  53,C  52)                1.3051 -0.007424  0.0170    1.3221   
    55. B(O  54,C   4)                1.3138 -0.005216  0.0106    1.3244   
    56. B(H  55,C   0)                1.1128  0.008416 -0.0714    1.0414   
    57. B(H  56,C   0)                1.1630  0.029466 -0.0583    1.1047   
    58. B(H  57,O  53)                2.2441 -0.003107  0.0683    2.3125   
    59. B(H  57,C   0)                1.1093  0.007371  0.0072    1.1165   
    60. B(H  58,C   3)                1.1033 -0.000203  0.0006    1.1039   
    61. B(H  59,C   3)                1.0923 -0.001359  0.0049    1.0972   
    62. B(H  60,C   3)                1.1001 -0.000681  0.0025    1.1026   
    63. B(H  61,C   6)                1.1023  0.000887 -0.0017    1.1006   
    64. B(H  62,C   6)                1.0908 -0.002039  0.0043    1.0951   
    65. B(H  63,C   7)                1.0933  0.000177 -0.0003    1.0930   
    66. B(H  64,C   9)                1.0965  0.000199 -0.0005    1.0960   
    67. B(H  65,C   9)                1.0991  0.000017  0.0002    1.0993   
    68. B(H  66,C   9)                1.1005 -0.000110  0.0004    1.1009   
    69. B(H  67,C  10)                1.0971 -0.000084  0.0002    1.0973   
    70. B(H  68,C  10)                1.1002  0.000869 -0.0019    1.0984   
    71. B(H  69,C  11)                1.0999  0.000116 -0.0003    1.0997   
    72. B(H  70,C  11)                1.0955 -0.000958  0.0022    1.0977   
    73. B(H  71,C  12)                1.0924 -0.000154  0.0005    1.0929   
    74. B(H  72,C  14)                1.0924 -0.000859  0.0019    1.0943   
    75. B(H  73,C  14)                1.0978 -0.000239  0.0007    1.0985   
    76. B(H  74,C  14)                1.1000  0.000110 -0.0002    1.0997   
    77. B(H  75,C  15)                1.0981  0.000306 -0.0007    1.0974   
    78. B(H  76,C  15)                1.0982 -0.000253  0.0007    1.0989   
    79. B(H  77,C  16)                1.1001 -0.000246  0.0007    1.1007   
    80. B(H  78,C  16)                1.0968  0.001068 -0.0027    1.0941   
    81. B(H  79,C  17)                1.0921 -0.000071  0.0001    1.0922   
    82. B(H  80,C  19)                1.0939  0.000851 -0.0020    1.0919   
    83. B(H  81,C  19)                1.0976  0.000094 -0.0004    1.0972   
    84. B(H  82,C  19)                1.0997 -0.000085  0.0002    1.0998   
    85. B(H  83,C  20)                1.0973 -0.000350  0.0008    1.0982   
    86. B(H  84,C  20)                1.0988  0.000211 -0.0005    1.0983   
    87. B(H  85,C  21)                1.1000  0.000117 -0.0003    1.0998   
    88. B(H  86,C  21)                1.0956 -0.000439  0.0011    1.0967   
    89. B(H  87,C  22)                1.0922 -0.000017  0.0001    1.0922   
    90. B(H  88,C  24)                1.0928 -0.000408  0.0010    1.0938   
    91. B(H  89,C  24)                1.0977 -0.000160  0.0006    1.0983   
    92. B(H  90,C  24)                1.0998  0.000050 -0.0001    1.0997   
    93. B(H  91,C  25)                1.0979  0.000252 -0.0006    1.0973   
    94. B(H  92,C  25)                1.0982 -0.000132  0.0003    1.0986   
    95. B(H  93,C  26)                1.1001 -0.000060  0.0002    1.1004   
    96. B(H  94,C  26)                1.0958  0.000089 -0.0003    1.0955   
    97. B(H  95,C  27)                1.0921 -0.000123  0.0003    1.0924   
    98. B(H  96,C  29)                1.0933  0.000114 -0.0004    1.0930   
    99. B(H  97,C  29)                1.0976 -0.000126  0.0002    1.0978   
   100. B(H  98,C  29)                1.0997 -0.000031  0.0001    1.0998   
   101. B(H  99,C  30)                1.0976 -0.000076  0.0002    1.0979   
   102. B(H 100,C  30)                1.0985 -0.000019  0.0001    1.0986   
   103. B(H 101,C  31)                1.1000 -0.000062  0.0001    1.1002   
   104. B(H 102,C  31)                1.0961  0.000322 -0.0007    1.0954   
   105. B(H 103,C  32)                1.0922  0.000010 -0.0001    1.0921   
   106. B(H 104,C  34)                1.0934  0.000230 -0.0004    1.0930   
   107. B(H 105,C  34)                1.0977 -0.000064  0.0002    1.0979   
   108. B(H 106,C  34)                1.0998 -0.000009  0.0000    1.0998   
   109. B(H 107,C  35)                1.0977  0.000014 -0.0001    1.0977   
   110. B(H 108,C  35)                1.0984  0.000027 -0.0001    1.0984   
   111. B(H 109,C  36)                1.1002  0.000029 -0.0000    1.1001   
   112. B(H 110,C  36)                1.0956 -0.000182  0.0004    1.0961   
   113. B(H 111,C  37)                1.0921 -0.000078  0.0002    1.0923   
   114. B(H 112,C  39)                1.0930 -0.000217  0.0005    1.0935   
   115. B(H 113,C  39)                1.0973 -0.000110  0.0003    1.0976   
   116. B(H 114,C  39)                1.0998  0.000013 -0.0000    1.0997   
   117. B(H 115,C  40)                1.0977  0.000044 -0.0001    1.0976   
   118. B(H 116,C  40)                1.0986 -0.000030  0.0001    1.0987   
   119. B(H 117,C  41)                1.0998 -0.000058  0.0002    1.0999   
   120. B(H 118,C  41)                1.0962  0.000167 -0.0004    1.0957   
   121. B(H 119,C  42)                1.0920 -0.000050  0.0001    1.0921   
   122. B(H 120,C  44)                1.0999  0.000028 -0.0001    1.0998   
   123. B(H 121,C  44)                1.0972 -0.000021  0.0001    1.0972   
   124. B(H 122,C  45)                1.1018 -0.000012  0.0000    1.1018   
   125. B(H 123,C  45)                1.0953  0.000022 -0.0000    1.0953   
   126. B(H 124,C  46)                1.0931  0.000021 -0.0001    1.0930   
   127. B(H 125,C  48)                1.0928  0.000003 -0.0000    1.0928   
   128. B(H 126,C  48)                1.0993 -0.000001 -0.0000    1.0993   
   129. B(H 127,C  48)                1.0996 -0.000006  0.0000    1.0996   
   130. B(H 128,C  49)                1.0953 -0.000000  0.0000    1.0953   
   131. B(H 129,C  49)                1.0998 -0.000001  0.0000    1.0998   
   132. B(H 130,C  49)                1.0997  0.000007 -0.0000    1.0997   
   133. B(H 131,C  50)                1.0934  0.000057 -0.0001    1.0933   
   134. B(H 132,C  50)                1.0995 -0.000015  0.0000    1.0996   
   135. B(H 133,C  50)                1.0972  0.000021 -0.0000    1.0972   
   136. B(C 134,C  51)                1.5145 -0.001633  0.0041    1.5186   
   137. B(H 135,C 134)                1.0936  0.000244  0.0009    1.0945   
   138. B(H 136,C 134)                1.1019 -0.000583  0.0017    1.1036   
   139. B(H 137,C 134)                1.1001 -0.000473  0.0014    1.1015   
   140. A(C   1,C   0,H  56)          112.99 -0.001089    1.10    114.10   
   141. A(C   1,C   0,H  55)          112.75 -0.000964    1.32    114.07   
   142. A(H  55,C   0,H  57)          110.39  0.001228   -1.30    109.09   
   143. A(C   1,C   0,H  57)          106.37 -0.002143    0.53    106.89   
   144. A(H  55,C   0,H  56)          106.68  0.001546   -1.70    104.98   
   145. A(H  56,C   0,H  57)          107.58  0.001596   -0.56    107.02   
   146. A(C   2,C   1,C  52)          122.17 -0.000761   -0.09    122.08   
   147. A(C   0,C   1,C   2)          121.73 -0.000556   -0.33    121.40   
   148. A(C   0,C   1,C  52)          116.10  0.001318    0.40    116.50   
   149. A(C   1,C   2,C   3)          120.37  0.000494   -0.37    120.00   
   150. A(C   3,C   2,C   4)          117.52 -0.000410    0.09    117.61   
   151. A(C   1,C   2,C   4)          122.10 -0.000084    0.28    122.39   
   152. A(C   2,C   3,H  60)          112.76 -0.000089   -0.03    112.73   
   153. A(H  59,C   3,H  60)          108.76  0.000149   -0.15    108.61   
   154. A(H  58,C   3,H  59)          107.60 -0.000058    0.13    107.73   
   155. A(H  58,C   3,H  60)          105.82  0.000178   -0.19    105.64   
   156. A(C   2,C   3,H  59)          108.52 -0.000186    0.34    108.86   
   157. A(C   2,C   3,H  58)          113.19  0.000020   -0.12    113.07   
   158. A(C   2,C   4,C   5)          115.66  0.000053    0.05    115.71   
   159. A(C   2,C   4,O  54)          121.55 -0.003188    0.60    122.15   
   160. A(C   5,C   4,O  54)          122.79  0.003132   -0.66    122.13   
   161. A(C   6,C   5,C  51)          121.11 -0.005987    1.94    123.04   
   162. A(C   4,C   5,C  51)          121.81 -0.001804    0.43    122.23   
   163. A(C   4,C   5,C   6)          117.09  0.007792   -2.36    114.72   
   164. A(C   7,C   6,H  62)          110.03  0.000975   -0.23    109.80   
   165. A(H  61,C   6,H  62)          107.63  0.000371   -0.29    107.34   
   166. A(C   7,C   6,H  61)          107.71 -0.000983    0.53    108.25   
   167. A(C   5,C   6,H  61)          110.23 -0.000691    0.45    110.68   
   168. A(C   5,C   6,H  62)          106.77 -0.000235    0.18    106.95   
   169. A(C   5,C   6,C   7)          114.29  0.000589   -0.66    113.64   
   170. A(C   6,C   7,H  63)          114.05 -0.004236    1.38    115.43   
   171. A(C   6,C   7,C   8)          129.58  0.008093   -2.62    126.96   
   172. A(C   8,C   7,H  63)          116.34 -0.003851    1.25    117.59   
   173. A(C   7,C   8,C  10)          124.29  0.007561   -2.34    121.96   
   174. A(C   7,C   8,C   9)          120.11 -0.003987    1.24    121.35   
   175. A(C   9,C   8,C  10)          115.58 -0.003570    1.10    116.68   
   176. A(H  64,C   9,H  66)          107.93  0.000047   -0.02    107.91   
   177. A(H  65,C   9,H  66)          106.08  0.000027   -0.01    106.07   
   178. A(C   8,C   9,H  66)          111.07  0.000103   -0.02    111.04   
   179. A(H  64,C   9,H  65)          108.09  0.000092   -0.01    108.07   
   180. A(C   8,C   9,H  65)          111.53 -0.000086    0.02    111.55   
   181. A(C   8,C   9,H  64)          111.89 -0.000169    0.04    111.93   
   182. A(H  67,C  10,H  68)          107.44 -0.000180    0.08    107.52   
   183. A(C  11,C  10,H  67)          107.91  0.000819   -0.30    107.61   
   184. A(C   8,C  10,H  67)          109.07  0.000547   -0.43    108.64   
   185. A(C  11,C  10,H  68)          108.04 -0.000041   -0.07    107.97   
   186. A(C   8,C  10,C  11)          115.13 -0.001240    0.58    115.71   
   187. A(C   8,C  10,H  68)          108.99  0.000146    0.12    109.11   
   188. A(C  10,C  11,C  12)          115.10 -0.000851   -0.08    115.02   
   189. A(C  12,C  11,H  69)          108.43  0.000042    0.09    108.52   
   190. A(C  10,C  11,H  69)          107.76  0.000432   -0.09    107.66   
   191. A(C  12,C  11,H  70)          110.94  0.000623   -0.03    110.91   
   192. A(H  69,C  11,H  70)          106.43 -0.000117   -0.13    106.30   
   193. A(C  10,C  11,H  70)          107.80 -0.000084    0.24    108.04   
   194. A(C  11,C  12,C  13)          129.64  0.004517   -1.72    127.92   
   195. A(C  11,C  12,H  71)          114.02 -0.002196    0.84    114.86   
   196. A(C  13,C  12,H  71)          116.34 -0.002323    0.88    117.21   
   197. A(C  14,C  13,C  15)          115.72  0.000585   -0.43    115.29   
   198. A(C  12,C  13,C  15)          119.04 -0.004128    1.59    120.62   
   199. A(C  12,C  13,C  14)          125.24  0.003545   -1.16    124.08   
   200. A(H  73,C  14,H  74)          106.17 -0.000162    0.05    106.22   
   201. A(H  72,C  14,H  74)          107.91 -0.000261    0.08    107.99   
   202. A(C  13,C  14,H  72)          113.38  0.000613   -0.20    113.18   
   203. A(C  13,C  14,H  73)          110.79  0.000212   -0.04    110.75   
   204. A(H  72,C  14,H  73)          107.95 -0.000366    0.10    108.05   
   205. A(C  13,C  14,H  74)          110.34 -0.000101    0.03    110.37   
   206. A(C  16,C  15,H  76)          108.40 -0.000085    0.20    108.60   
   207. A(H  75,C  15,H  76)          106.88  0.000272   -0.23    106.64   
   208. A(C  16,C  15,H  75)          106.89 -0.000485    0.24    107.13   
   209. A(C  13,C  15,H  75)          109.18 -0.000458    0.37    109.55   
   210. A(C  13,C  15,H  76)          109.63 -0.000219    0.12    109.75   
   211. A(C  13,C  15,C  16)          115.50  0.000937   -0.68    114.82   
   212. A(C  15,C  16,H  78)          107.74 -0.000139   -0.03    107.71   
   213. A(C  15,C  16,H  77)          107.17 -0.000949    0.48    107.65   
   214. A(C  17,C  16,H  78)          110.76 -0.001019    0.38    111.14   
   215. A(H  77,C  16,H  78)          106.49  0.000411   -0.16    106.34   
   216. A(C  15,C  16,C  17)          115.71  0.002066   -0.88    114.84   
   217. A(C  17,C  16,H  77)          108.53 -0.000472    0.26    108.78   
   218. A(C  16,C  17,H  79)          114.86  0.001573   -0.79    114.06   
   219. A(C  18,C  17,H  79)          117.23  0.001623   -0.82    116.41   
   220. A(C  16,C  17,C  18)          127.91 -0.003198    1.61    129.52   
   221. A(C  19,C  18,C  20)          115.33 -0.000106    0.34    115.67   
   222. A(C  17,C  18,C  20)          120.46  0.003165   -1.55    118.91   
   223. A(C  17,C  18,C  19)          124.20 -0.003061    1.21    125.41   
   224. A(H  81,C  19,H  82)          106.20  0.000106   -0.03    106.17   
   225. A(C  18,C  19,H  82)          110.23 -0.000004   -0.02    110.20   
   226. A(H  80,C  19,H  81)          108.00  0.000293   -0.11    107.89   
   227. A(C  18,C  19,H  81)          110.84  0.000011    0.00    110.84   
   228. A(C  18,C  19,H  80)          113.32 -0.000595    0.22    113.54   
   229. A(H  80,C  19,H  82)          107.96  0.000242   -0.08    107.88   
   230. A(C  18,C  20,H  84)          109.54  0.000125   -0.05    109.49   
   231. A(C  21,C  20,H  83)          106.94  0.000125    0.00    106.94   
   232. A(C  18,C  20,H  83)          109.27 -0.000071   -0.00    109.27   
   233. A(C  18,C  20,C  21)          115.57  0.000130   -0.01    115.57   
   234. A(H  83,C  20,H  84)          106.81 -0.000008    0.03    106.85   
   235. A(C  21,C  20,H  84)          108.33 -0.000312    0.03    108.36   
   236. A(C  20,C  21,C  22)          115.25 -0.001774    0.77    116.02   
   237. A(H  85,C  21,H  86)          106.37 -0.000350    0.13    106.50   
   238. A(C  20,C  21,H  86)          107.46  0.000324   -0.03    107.43   
   239. A(C  22,C  21,H  86)          110.89  0.000644   -0.30    110.59   
   240. A(C  22,C  21,H  85)          108.76  0.000545   -0.21    108.55   
   241. A(C  20,C  21,H  85)          107.72  0.000701   -0.41    107.31   
   242. A(C  21,C  22,C  23)          128.80  0.001458   -0.84    127.96   
   243. A(C  23,C  22,H  87)          116.68 -0.000751    0.43    117.11   
   244. A(C  21,C  22,H  87)          114.53 -0.000706    0.41    114.93   
   245. A(C  24,C  23,C  25)          115.64  0.000158   -0.26    115.39   
   246. A(C  22,C  23,C  25)          119.48 -0.001555    0.85    120.33   
   247. A(C  22,C  23,C  24)          124.87  0.001398   -0.60    124.28   
   248. A(H  89,C  24,H  90)          106.20 -0.000054    0.02    106.21   
   249. A(H  88,C  24,H  90)          107.97 -0.000117    0.04    108.01   
   250. A(H  88,C  24,H  89)          107.95 -0.000184    0.06    108.01   
   251. A(C  23,C  24,H  90)          110.29 -0.000072    0.03    110.32   
   252. A(C  23,C  24,H  89)          110.75  0.000096   -0.03    110.73   
   253. A(C  23,C  24,H  88)          113.38  0.000301   -0.11    113.27   
   254. A(C  23,C  25,C  26)          115.11 -0.000444    0.05    115.16   
   255. A(H  91,C  25,H  92)          106.84 -0.000045   -0.04    106.80   
   256. A(C  26,C  25,H  92)          108.54  0.000263   -0.03    108.51   
   257. A(C  23,C  25,H  92)          109.55 -0.000020    0.14    109.69   
   258. A(C  26,C  25,H  91)          107.01  0.000039   -0.00    107.01   
   259. A(C  23,C  25,H  91)          109.45  0.000232   -0.12    109.33   
   260. A(C  25,C  26,C  27)          115.66  0.001191   -0.80    114.86   
   261. A(C  27,C  26,H  94)          110.81 -0.000379    0.29    111.10   
   262. A(H  93,C  26,H  94)          106.56  0.000301   -0.23    106.33   
   263. A(C  25,C  26,H  94)          107.67 -0.000288    0.16    107.82   
   264. A(C  27,C  26,H  93)          108.53 -0.000365    0.25    108.78   
   265. A(C  25,C  26,H  93)          107.20 -0.000514    0.36    107.56   
   266. A(C  28,C  27,H  95)          116.87 -0.000082   -0.10    116.77   
   267. A(C  26,C  27,H  95)          114.60 -0.000077   -0.08    114.52   
   268. A(C  26,C  27,C  28)          128.53  0.000159    0.18    128.71   
   269. A(C  29,C  28,C  30)          115.55  0.000257    0.00    115.55   
   270. A(C  27,C  28,C  30)          119.78 -0.000077   -0.19    119.59   
   271. A(C  27,C  28,C  29)          124.66 -0.000181    0.18    124.84   
   272. A(H  96,C  29,H  98)          107.95  0.000037   -0.01    107.93   
   273. A(H  97,C  29,H  98)          106.20  0.000013   -0.00    106.19   
   274. A(C  28,C  29,H  98)          110.22 -0.000053    0.01    110.23   
   275. A(H  96,C  29,H  97)          108.01  0.000018   -0.02    107.99   
   276. A(C  28,C  29,H  97)          110.79  0.000030    0.00    110.79   
   277. A(C  28,C  29,H  96)          113.38 -0.000039    0.03    113.41   
   278. A(H  99,C  30,H 100)          106.87  0.000148   -0.09    106.78   
   279. A(C  28,C  30,H 100)          109.60 -0.000050   -0.01    109.59   
   280. A(C  31,C  30,H 100)          108.34 -0.000268    0.13    108.47   
   281. A(C  31,C  30,H  99)          106.98 -0.000194    0.12    107.10   
   282. A(C  28,C  30,H  99)          109.20 -0.000368    0.25    109.45   
   283. A(C  28,C  30,C  31)          115.49  0.000698   -0.38    115.11   
   284. A(C  32,C  31,H 102)          110.83 -0.000151   -0.04    110.79   
   285. A(C  32,C  31,H 101)          108.77  0.000117   -0.06    108.71   
   286. A(H 101,C  31,H 102)          106.42 -0.000037    0.07    106.49   
   287. A(C  30,C  31,H 102)          107.62  0.000180   -0.10    107.52   
   288. A(C  30,C  31,H 101)          107.52 -0.000039   -0.06    107.47   
   289. A(C  30,C  31,C  32)          115.27 -0.000067    0.19    115.46   
   290. A(C  33,C  32,H 103)          116.98  0.000540   -0.17    116.81   
   291. A(C  31,C  32,H 103)          114.76  0.000555   -0.19    114.57   
   292. A(C  31,C  32,C  33)          128.26 -0.001096    0.35    128.62   
   293. A(C  34,C  33,C  35)          115.43  0.000030    0.03    115.46   
   294. A(C  32,C  33,C  35)          120.00  0.000890   -0.28    119.73   
   295. A(C  32,C  33,C  34)          124.56 -0.000920    0.25    124.81   
   296. A(H 105,C  34,H 106)          106.21  0.000010   -0.01    106.20   
   297. A(H 104,C  34,H 106)          107.96  0.000068   -0.02    107.94   
   298. A(C  33,C  34,H 106)          110.26 -0.000014    0.00    110.27   
   299. A(H 104,C  34,H 105)          108.01  0.000067   -0.02    107.99   
   300. A(C  33,C  34,H 105)          110.73  0.000060   -0.02    110.71   
   301. A(C  33,C  34,H 104)          113.37 -0.000180    0.05    113.42   
   302. A(H 107,C  35,H 108)          106.83 -0.000023    0.00    106.83   
   303. A(C  36,C  35,H 108)          108.48 -0.000019   -0.00    108.48   
   304. A(C  33,C  35,H 108)          109.54  0.000004    0.06    109.61   
   305. A(C  36,C  35,H 107)          107.07  0.000102   -0.03    107.04   
   306. A(C  33,C  35,H 107)          109.48  0.000074   -0.08    109.40   
   307. A(C  33,C  35,C  36)          115.10 -0.000130    0.04    115.14   
   308. A(C  37,C  36,H 110)          110.93  0.000078    0.04    110.96   
   309. A(H 109,C  36,H 110)          106.50  0.000018   -0.07    106.43   
   310. A(C  35,C  36,H 110)          107.66 -0.000082    0.11    107.77   
   311. A(C  37,C  36,H 109)          108.57 -0.000005    0.06    108.63   
   312. A(C  35,C  36,H 109)          107.40  0.000022    0.02    107.42   
   313. A(C  35,C  36,C  37)          115.38 -0.000028   -0.15    115.22   
   314. A(C  38,C  37,H 111)          116.78 -0.000437    0.17    116.94   
   315. A(C  36,C  37,H 111)          114.50 -0.000392    0.15    114.65   
   316. A(C  36,C  37,C  38)          128.73  0.000830   -0.32    128.41   
   317. A(C  39,C  38,C  40)          115.57  0.000002   -0.04    115.54   
   318. A(C  37,C  38,C  40)          119.67 -0.000617    0.23    119.90   
   319. A(C  37,C  38,C  39)          124.75  0.000616   -0.19    124.56   
   320. A(H 113,C  39,H 114)          106.21 -0.000031    0.01    106.22   
   321. A(H 112,C  39,H 114)          107.94 -0.000050    0.02    107.96   
   322. A(C  38,C  39,H 114)          110.23 -0.000062    0.02    110.25   
   323. A(H 112,C  39,H 113)          108.02 -0.000107    0.03    108.05   
   324. A(C  38,C  39,H 113)          110.78  0.000086   -0.02    110.76   
   325. A(C  38,C  39,H 112)          113.36  0.000149   -0.05    113.31   
   326. A(C  38,C  40,H 116)          109.54 -0.000145    0.08    109.62   
   327. A(C  41,C  40,H 116)          108.38 -0.000097    0.06    108.44   
   328. A(H 115,C  40,H 116)          106.87  0.000099   -0.07    106.81   
   329. A(C  41,C  40,H 115)          107.00 -0.000175    0.09    107.09   
   330. A(C  38,C  40,H 115)          109.30 -0.000157    0.10    109.39   
   331. A(C  38,C  40,C  41)          115.40  0.000456   -0.25    115.15   
   332. A(H 117,C  41,H 118)          106.44  0.000080   -0.03    106.41   
   333. A(C  42,C  41,H 118)          110.84 -0.000174    0.06    110.90   
   334. A(C  40,C  41,H 118)          107.56 -0.000085    0.03    107.59   
   335. A(C  42,C  41,H 117)          108.58 -0.000133    0.07    108.66   
   336. A(C  40,C  41,H 117)          107.47 -0.000153    0.08    107.55   
   337. A(C  40,C  41,C  42)          115.53  0.000442   -0.20    115.33   
   338. A(C  43,C  42,H 119)          116.96  0.000136   -0.08    116.88   
   339. A(C  41,C  42,H 119)          114.72  0.000111   -0.07    114.65   
   340. A(C  41,C  42,C  43)          128.32 -0.000247    0.15    128.47   
   341. A(C  44,C  43,C  50)          115.86 -0.000000    0.02    115.88   
   342. A(C  42,C  43,C  50)          124.42 -0.000250    0.10    124.52   
   343. A(C  42,C  43,C  44)          119.71  0.000250   -0.12    119.60   
   344. A(H 120,C  44,H 121)          106.68 -0.000033    0.03    106.71   
   345. A(C  45,C  44,H 121)          107.23  0.000050   -0.03    107.20   
   346. A(C  43,C  44,H 121)          109.16  0.000028   -0.02    109.14   
   347. A(C  45,C  44,H 120)          108.59  0.000029   -0.03    108.56   
   348. A(C  43,C  44,H 120)          109.77  0.000041   -0.03    109.74   
   349. A(C  43,C  44,C  45)          115.07 -0.000111    0.08    115.15   
   350. A(H 122,C  45,H 123)          106.33 -0.000015    0.01    106.34   
   351. A(C  46,C  45,H 123)          111.56  0.000015   -0.01    111.55   
   352. A(C  44,C  45,H 123)          108.62  0.000046   -0.02    108.60   
   353. A(C  46,C  45,H 122)          108.22  0.000027   -0.01    108.20   
   354. A(C  44,C  45,H 122)          106.67  0.000007   -0.00    106.67   
   355. A(C  44,C  45,C  46)          114.98 -0.000077    0.04    115.02   
   356. A(C  47,C  46,H 124)          117.03  0.000044   -0.01    117.02   
   357. A(C  45,C  46,H 124)          114.06  0.000000   -0.00    114.06   
   358. A(C  45,C  46,C  47)          128.89 -0.000044    0.02    128.91   
   359. A(C  48,C  47,C  49)          114.28 -0.000019    0.00    114.28   
   360. A(C  46,C  47,C  49)          120.70  0.000094   -0.03    120.68   
   361. A(C  46,C  47,C  48)          125.02 -0.000075    0.02    125.04   
   362. A(H 126,C  48,H 127)          106.26 -0.000002    0.00    106.27   
   363. A(H 125,C  48,H 127)          107.94  0.000012   -0.00    107.94   
   364. A(C  47,C  48,H 127)          110.54  0.000002    0.00    110.54   
   365. A(H 125,C  48,H 126)          107.98  0.000009   -0.00    107.98   
   366. A(C  47,C  48,H 126)          110.44  0.000000   -0.00    110.44   
   367. A(C  47,C  48,H 125)          113.38 -0.000019    0.00    113.39   
   368. A(H 129,C  49,H 130)          106.29 -0.000005    0.00    106.29   
   369. A(H 128,C  49,H 130)          108.20 -0.000014    0.00    108.20   
   370. A(C  47,C  49,H 130)          111.02  0.000004   -0.00    111.02   
   371. A(H 128,C  49,H 129)          108.15 -0.000014    0.00    108.16   
   372. A(C  47,C  49,H 129)          111.00 -0.000005    0.00    111.01   
   373. A(C  47,C  49,H 128)          111.95  0.000033   -0.01    111.94   
   374. A(H 132,C  50,H 133)          106.38  0.000007   -0.00    106.38   
   375. A(H 131,C  50,H 133)          108.28  0.000034   -0.01    108.27   
   376. A(C  43,C  50,H 133)          110.81 -0.000013    0.00    110.81   
   377. A(H 131,C  50,H 132)          107.78  0.000027   -0.01    107.77   
   378. A(C  43,C  50,H 132)          110.12  0.000027   -0.01    110.11   
   379. A(C  43,C  50,H 131)          113.19 -0.000076    0.02    113.21   
   380. A(C  52,C  51,C 134)          115.23  0.001390   -0.38    114.85   
   381. A(C   5,C  51,C 134)          122.49 -0.003325    0.74    123.23   
   382. A(C   5,C  51,C  52)          122.28  0.001937   -0.36    121.92   
   383. A(C  51,C  52,O  53)          121.90 -0.001205   -0.82    121.09   
   384. A(C   1,C  52,O  53)          122.12  0.000546    1.11    123.23   
   385. A(C   1,C  52,C  51)          115.98  0.000658   -0.28    115.70   
   386. A(C  52,O  53,H  57)           84.18  0.002369   -1.44     82.74   
   387. A(C   0,H  57,O  53)          108.54 -0.002279   -0.31    108.23   
   388. A(H 136,C 134,H 137)          104.71  0.000074    0.05    104.76   
   389. A(H 135,C 134,H 137)          107.81  0.000270   -0.12    107.69   
   390. A(C  51,C 134,H 137)          111.10  0.000127   -0.08    111.02   
   391. A(H 135,C 134,H 136)          107.51  0.000256   -0.15    107.36   
   392. A(C  51,C 134,H 136)          111.73  0.000120   -0.02    111.71   
   393. A(C  51,C 134,H 135)          113.51 -0.000771    0.29    113.79   
   394. D(C   2,C   1,C   0,H  57)    166.57 -0.000306    0.19    166.75   
   395. D(C   2,C   1,C   0,H  55)     45.44  0.000180    0.39     45.83   
   396. D(C  52,C   1,C   0,H  57)    -12.88 -0.000356    0.13    -12.75   
   397. D(C   2,C   1,C   0,H  56)    -75.62 -0.000323    0.61    -75.01   
   398. D(C  52,C   1,C   0,H  55)   -134.00  0.000129    0.32   -133.68   
   399. D(C  52,C   1,C   0,H  56)    104.94 -0.000374    0.55    105.49   
   400. D(C   3,C   2,C   1,C   0)      1.87 -0.000013   -0.23      1.65   
   401. D(C   4,C   2,C   1,C  52)      1.06  0.000066   -0.28      0.78   
   402. D(C   3,C   2,C   1,C  52)   -178.71  0.000053   -0.18   -178.89   
   403. D(C   4,C   2,C   1,C   0)   -178.35  0.000000   -0.33   -178.68   
   404. D(H  59,C   3,C   2,C   4)     -7.22  0.000053   -0.03     -7.24   
   405. D(H  60,C   3,C   2,C   4)   -127.77  0.000049   -0.05   -127.81   
   406. D(H  58,C   3,C   2,C   4)    112.14 -0.000133    0.30    112.44   
   407. D(H  59,C   3,C   2,C   1)    172.57  0.000066   -0.12    172.45   
   408. D(H  60,C   3,C   2,C   1)     52.02  0.000062   -0.14     51.88   
   409. D(H  58,C   3,C   2,C   1)    -68.07 -0.000120    0.20    -67.87   
   410. D(C   5,C   4,C   2,C   1)     -0.54  0.000195   -0.54     -1.08   
   411. D(O  54,C   4,C   2,C   3)      0.18  0.000395   -0.43     -0.26   
   412. D(C   5,C   4,C   2,C   3)    179.25  0.000209   -0.65    178.60   
   413. D(O  54,C   4,C   2,C   1)   -179.60  0.000380   -0.33   -179.93   
   414. D(C  51,C   5,C   4,O  54)    179.28 -0.000610    0.58    179.86   
   415. D(C   6,C   5,C   4,C   2)   -179.61 -0.000493    1.52   -178.09   
   416. D(C   6,C   5,C   4,O  54)     -0.55 -0.000746    1.31      0.76   
   417. D(C  51,C   5,C   4,C   2)      0.22 -0.000357    0.79      1.01   
   418. D(H  61,C   6,C   5,C  51)    -41.96 -0.000118    0.44    -41.52   
   419. D(H  62,C   6,C   5,C  51)   -158.59 -0.000065    0.44   -158.15   
   420. D(H  61,C   6,C   5,C   4)    137.87  0.000024   -0.27    137.60   
   421. D(C   7,C   6,C   5,C  51)     79.51 -0.001506    0.99     80.51   
   422. D(H  62,C   6,C   5,C   4)     21.25  0.000078   -0.28     20.97   
   423. D(C   7,C   6,C   5,C   4)   -100.65 -0.001364    0.28   -100.37   
   424. D(C   8,C   7,C   6,C   5)    108.98  0.000913    0.49    109.47   
   425. D(C   8,C   7,C   6,H  62)    -11.11  0.000100    0.84    -10.28   
   426. D(H  63,C   7,C   6,H  61)     53.81 -0.000399    0.38     54.19   
   427. D(C   8,C   7,C   6,H  61)   -128.17 -0.000312    1.00   -127.17   
   428. D(H  63,C   7,C   6,C   5)    -69.04  0.000826   -0.14    -69.18   
   429. D(H  63,C   7,C   6,H  62)    170.86  0.000013    0.21    171.08   
   430. D(C  10,C   8,C   7,C   6)      1.27  0.000554   -0.88      0.39   
   431. D(C   9,C   8,C   7,H  63)      0.73  0.000534   -0.45      0.28   
   432. D(C  10,C   8,C   7,H  63)    179.25  0.000644   -0.24    179.01   
   433. D(C   9,C   8,C   7,C   6)   -177.25  0.000444   -1.08   -178.34   
   434. D(H  66,C   9,C   8,C   7)    118.07  0.000147    0.04    118.11   
   435. D(H  66,C   9,C   8,C  10)    -60.58 -0.000117   -0.09    -60.67   
   436. D(H  65,C   9,C   8,C  10)     57.53 -0.000071   -0.11     57.42   
   437. D(H  65,C   9,C   8,C   7)   -123.82  0.000192    0.03   -123.79   
   438. D(H  64,C   9,C   8,C  10)    178.75 -0.000133   -0.08    178.66   
   439. D(H  64,C   9,C   8,C   7)     -2.61  0.000131    0.05     -2.56   
   440. D(C  11,C  10,C   8,C   9)    -97.24  0.000662   -1.10    -98.34   
   441. D(H  68,C  10,C   8,C   9)     24.30 -0.000139   -0.69     23.61   
   442. D(H  68,C  10,C   8,C   7)   -154.28 -0.000230   -0.89   -155.17   
   443. D(H  67,C  10,C   8,C   9)    141.32  0.000035   -0.77    140.55   
   444. D(H  67,C  10,C   8,C   7)    -37.26 -0.000056   -0.97    -38.23   
   445. D(C  11,C  10,C   8,C   7)     84.18  0.000571   -1.30     82.88   
   446. D(H  70,C  11,C  10,H  67)    -54.16  0.000124   -0.36    -54.52   
   447. D(H  69,C  11,C  10,H  68)    176.22  0.000355   -0.54    175.68   
   448. D(H  70,C  11,C  10,H  68)     61.72  0.000317   -0.46     61.26   
   449. D(H  69,C  11,C  10,H  67)     60.34  0.000162   -0.44     59.90   
   450. D(H  69,C  11,C  10,C   8)    -61.72 -0.000328   -0.05    -61.77   
   451. D(H  70,C  11,C  10,C   8)   -176.22 -0.000367    0.03   -176.19   
   452. D(C  12,C  11,C  10,H  68)    -62.68  0.000169   -0.55    -63.23   
   453. D(C  12,C  11,C  10,H  67)   -178.56 -0.000023   -0.45   -179.01   
   454. D(C  12,C  11,C  10,C   8)     59.38 -0.000514   -0.06     59.32   
   455. D(C  13,C  12,C  11,H  69)   -129.86 -0.000383    0.79   -129.07   
   456. D(C  13,C  12,C  11,C  10)    109.40 -0.000404    0.90    110.30   
   457. D(C  13,C  12,C  11,H  70)    -13.33 -0.000149    0.66    -12.67   
   458. D(H  71,C  12,C  11,H  70)    166.96  0.000199   -0.19    166.77   
   459. D(H  71,C  12,C  11,H  69)     50.43 -0.000036   -0.06     50.37   
   460. D(H  71,C  12,C  11,C  10)    -70.31 -0.000057    0.05    -70.26   
   461. D(C  15,C  13,C  12,H  71)      0.37 -0.000031   -0.18      0.19   
   462. D(C  15,C  13,C  12,C  11)   -179.34  0.000322   -1.04   -180.38   
   463. D(C  14,C  13,C  12,H  71)   -178.97 -0.000158    0.39   -178.57   
   464. D(C  14,C  13,C  12,C  11)      1.32  0.000196   -0.47      0.86   
   465. D(H  73,C  14,C  13,C  15)     54.70 -0.000148    0.30     55.00   
   466. D(H  74,C  14,C  13,C  12)    116.77  0.000079   -0.29    116.48   
   467. D(H  74,C  14,C  13,C  15)    -62.59 -0.000015    0.25    -62.34   
   468. D(H  73,C  14,C  13,C  12)   -125.95 -0.000054   -0.24   -126.18   
   469. D(H  72,C  14,C  13,C  15)    176.25 -0.000030    0.26    176.50   
   470. D(H  72,C  14,C  13,C  12)     -4.40  0.000064   -0.28     -4.68   
   471. D(H  76,C  15,C  13,C  14)     25.98 -0.000024    0.21     26.18   
   472. D(H  76,C  15,C  13,C  12)   -153.42 -0.000162    0.74   -152.69   
   473. D(H  75,C  15,C  13,C  14)    142.75 -0.000085    0.21    142.96   
   474. D(H  75,C  15,C  13,C  12)    -36.65 -0.000223    0.74    -35.91   
   475. D(C  16,C  15,C  13,C  14)    -96.80 -0.000422    0.33    -96.47   
   476. D(C  16,C  15,C  13,C  12)     83.80 -0.000560    0.86     84.66   
   477. D(H  78,C  16,C  15,H  76)     60.85 -0.000053    0.23     61.08   
   478. D(H  78,C  16,C  15,C  13)   -175.72  0.000261    0.07   -175.65   
   479. D(H  77,C  16,C  15,H  76)    175.11 -0.000109    0.27    175.38   
   480. D(H  77,C  16,C  15,H  75)     60.23 -0.000137    0.32     60.54   
   481. D(H  77,C  16,C  15,C  13)    -61.46  0.000204    0.11    -61.35   
   482. D(C  17,C  16,C  15,H  76)    -63.70 -0.000080    0.38    -63.31   
   483. D(H  78,C  16,C  15,H  75)    -54.03 -0.000080    0.28    -53.75   
   484. D(C  17,C  16,C  15,H  75)   -178.58 -0.000108    0.43   -178.15   
   485. D(C  17,C  16,C  15,C  13)     59.73  0.000233    0.22     59.95   
   486. D(H  79,C  17,C  16,H  78)    167.87 -0.000191   -0.09    167.78   
   487. D(H  79,C  17,C  16,H  77)     51.30  0.000166   -0.27     51.03   
   488. D(H  79,C  17,C  16,C  15)    -69.16  0.000365   -0.50    -69.66   
   489. D(C  18,C  17,C  16,H  78)    -11.30  0.000027   -0.41    -11.71   
   490. D(C  18,C  17,C  16,H  77)   -127.87  0.000384   -0.59   -128.46   
   491. D(C  18,C  17,C  16,C  15)    111.67  0.000583   -0.82    110.85   
   492. D(C  20,C  18,C  17,H  79)      0.45  0.000210   -0.15      0.30   
   493. D(C  20,C  18,C  17,C  16)    179.61 -0.000013    0.18    179.79   
   494. D(C  19,C  18,C  17,H  79)   -178.13  0.000343   -0.44   -178.58   
   495. D(C  19,C  18,C  17,C  16)      1.02  0.000119   -0.12      0.91   
   496. D(H  82,C  19,C  18,C  20)    -62.02  0.000001   -0.15    -62.17   
   497. D(H  82,C  19,C  18,C  17)    116.63 -0.000080    0.11    116.74   
   498. D(H  81,C  19,C  18,C  20)     55.27  0.000137   -0.21     55.06   
   499. D(H  81,C  19,C  18,C  17)   -126.08  0.000056    0.06   -126.02   
   500. D(H  80,C  19,C  18,C  20)    176.88  0.000103   -0.19    176.69   
   501. D(H  80,C  19,C  18,C  17)     -4.47  0.000022    0.08     -4.40   
   502. D(H  84,C  20,C  18,C  19)     29.38  0.000098   -0.34     29.04   
   503. D(H  84,C  20,C  18,C  17)   -149.32  0.000264   -0.62   -149.94   
   504. D(H  83,C  20,C  18,C  19)    146.08  0.000119   -0.33    145.75   
   505. D(H  83,C  20,C  18,C  17)    -32.62  0.000285   -0.61    -33.24   
   506. D(C  21,C  20,C  18,C  19)    -93.29  0.000317   -0.34    -93.63   
   507. D(C  21,C  20,C  18,C  17)     88.00  0.000484   -0.62     87.39   
   508. D(H  86,C  21,C  20,H  83)    -53.06  0.000073   -0.48    -53.54   
   509. D(H  86,C  21,C  20,C  18)   -174.95 -0.000015   -0.47   -175.42   
   510. D(H  85,C  21,C  20,H  84)    175.98  0.000071   -0.49    175.49   
   511. D(H  85,C  21,C  20,H  83)     61.18  0.000170   -0.54     60.64   
   512. D(H  85,C  21,C  20,C  18)    -60.71  0.000081   -0.53    -61.24   
   513. D(C  22,C  21,C  20,H  84)    -62.43  0.000120   -0.56    -62.98   
   514. D(H  86,C  21,C  20,H  84)     61.74 -0.000026   -0.43     61.31   
   515. D(C  22,C  21,C  20,H  83)   -177.23  0.000219   -0.61   -177.84   
   516. D(C  22,C  21,C  20,C  18)     60.88  0.000131   -0.60     60.28   
   517. D(H  87,C  22,C  21,C  20)    -73.63 -0.000076   -0.27    -73.90   
   518. D(C  23,C  22,C  21,H  86)    -15.79  0.000100   -0.41    -16.19   
   519. D(C  23,C  22,C  21,H  85)   -132.42 -0.000169   -0.27   -132.69   
   520. D(C  23,C  22,C  21,C  20)    106.55 -0.000284   -0.11    106.45   
   521. D(H  87,C  22,C  21,H  86)    164.03  0.000308   -0.57    163.46   
   522. D(H  87,C  22,C  21,H  85)     47.40  0.000039   -0.44     46.96   
   523. D(C  25,C  23,C  22,H  87)      0.67  0.000096   -0.36      0.31   
   524. D(C  25,C  23,C  22,C  21)   -179.51  0.000307   -0.53   -180.04   
   525. D(C  24,C  23,C  22,H  87)   -178.76 -0.000020   -0.18   -178.93   
   526. D(C  24,C  23,C  22,C  21)      1.06  0.000192   -0.34      0.71   
   527. D(H  90,C  24,C  23,C  25)    -62.47 -0.000053    0.10    -62.37   
   528. D(H  90,C  24,C  23,C  22)    116.98  0.000050   -0.07    116.91   
   529. D(H  89,C  24,C  23,C  25)     54.79 -0.000104    0.12     54.91   
   530. D(H  89,C  24,C  23,C  22)   -125.75 -0.000001   -0.05   -125.81   
   531. D(H  88,C  24,C  23,C  25)    176.32 -0.000058    0.10    176.42   
   532. D(H  88,C  24,C  23,C  22)     -4.23  0.000045   -0.07     -4.30   
   533. D(H  92,C  25,C  23,C  24)     26.39 -0.000015   -0.33     26.06   
   534. D(H  92,C  25,C  23,C  22)   -153.09 -0.000128   -0.16   -153.25   
   535. D(H  91,C  25,C  23,C  24)    143.22  0.000053   -0.37    142.85   
   536. D(H  91,C  25,C  23,C  22)    -36.26 -0.000060   -0.20    -36.46   
   537. D(C  26,C  25,C  23,C  24)    -96.23 -0.000026   -0.43    -96.67   
   538. D(C  26,C  25,C  23,C  22)     84.28 -0.000139   -0.26     84.02   
   539. D(H  94,C  26,C  25,H  92)     60.98  0.000104    0.06     61.04   
   540. D(H  94,C  26,C  25,H  91)    -53.99  0.000006    0.13    -53.86   
   541. D(H  94,C  26,C  25,C  23)   -175.86 -0.000031    0.25   -175.60   
   542. D(H  93,C  26,C  25,H  92)    175.29  0.000060    0.06    175.35   
   543. D(H  93,C  26,C  25,H  91)     60.32 -0.000038    0.12     60.44   
   544. D(H  93,C  26,C  25,C  23)    -61.55 -0.000074    0.25    -61.30   
   545. D(C  27,C  26,C  25,H  92)    -63.53 -0.000018    0.12    -63.41   
   546. D(C  27,C  26,C  25,H  91)   -178.50 -0.000116    0.19   -178.31   
   547. D(C  27,C  26,C  25,C  23)     59.63 -0.000153    0.32     59.95   
   548. D(H  95,C  27,C  26,H  94)    167.52 -0.000075    0.12    167.65   
   549. D(H  95,C  27,C  26,H  93)     50.85 -0.000007    0.08     50.93   
   550. D(H  95,C  27,C  26,C  25)    -69.61  0.000136   -0.04    -69.65   
   551. D(C  28,C  27,C  26,H  94)    -11.84 -0.000062    0.37    -11.46   
   552. D(C  28,C  27,C  26,H  93)   -128.51  0.000006    0.33   -128.18   
   553. D(C  28,C  27,C  26,C  25)    111.03  0.000149    0.21    111.24   
   554. D(C  30,C  28,C  27,H  95)      0.62  0.000035    0.01      0.63   
   555. D(C  30,C  28,C  27,C  26)    179.97  0.000022   -0.25    179.72   
   556. D(C  29,C  28,C  27,H  95)   -178.24  0.000076    0.12   -178.12   
   557. D(C  29,C  28,C  27,C  26)      1.11  0.000063   -0.14      0.97   
   558. D(H  98,C  29,C  28,C  30)    -62.87  0.000009    0.07    -62.80   
   559. D(H  98,C  29,C  28,C  27)    116.03 -0.000033   -0.04    116.00   
   560. D(H  97,C  29,C  28,C  30)     54.37  0.000011    0.07     54.44   
   561. D(H  97,C  29,C  28,C  27)   -126.72 -0.000032   -0.04   -126.76   
   562. D(H  96,C  29,C  28,C  30)    176.00  0.000028    0.06    176.06   
   563. D(H  96,C  29,C  28,C  27)     -5.10 -0.000014   -0.04     -5.14   
   564. D(H 100,C  30,C  28,C  29)     27.85  0.000028    0.15     28.00   
   565. D(H 100,C  30,C  28,C  27)   -151.11  0.000070    0.24   -150.86   
   566. D(H  99,C  30,C  28,C  29)    144.61 -0.000033    0.18    144.78   
   567. D(H  99,C  30,C  28,C  27)    -34.35  0.000009    0.27    -34.08   
   568. D(C  31,C  30,C  28,C  29)    -94.82 -0.000086    0.26    -94.56   
   569. D(C  31,C  30,C  28,C  27)     86.22 -0.000044    0.36     86.58   
   570. D(H 102,C  31,C  30,H 100)     61.46 -0.000069   -0.07     61.38   
   571. D(H 102,C  31,C  30,H  99)    -53.43 -0.000011   -0.10    -53.52   
   572. D(H 102,C  31,C  30,C  28)   -175.20  0.000150   -0.26   -175.46   
   573. D(H 101,C  31,C  30,H 100)    175.75 -0.000042   -0.07    175.68   
   574. D(H 101,C  31,C  30,H  99)     60.87  0.000015   -0.10     60.77   
   575. D(H 101,C  31,C  30,C  28)    -60.90  0.000177   -0.26    -61.16   
   576. D(C  32,C  31,C  30,H 100)    -62.77  0.000035   -0.07    -62.85   
   577. D(C  32,C  31,C  30,H  99)   -177.66  0.000092   -0.10   -177.76   
   578. D(C  32,C  31,C  30,C  28)     60.57  0.000254   -0.26     60.31   
   579. D(H 103,C  32,C  31,H 102)    166.00  0.000071   -0.39    165.61   
   580. D(H 103,C  32,C  31,H 101)     49.34  0.000133   -0.41     48.92   
   581. D(H 103,C  32,C  31,C  30)    -71.47  0.000141   -0.42    -71.88   
   582. D(C  33,C  32,C  31,H 102)    -13.73  0.000112   -0.58    -14.31   
   583. D(C  33,C  32,C  31,H 101)   -130.40  0.000173   -0.60   -131.00   
   584. D(C  33,C  32,C  31,C  30)    108.80  0.000181   -0.61    108.19   
   585. D(C  35,C  33,C  32,H 103)      0.80  0.000143   -0.26      0.54   
   586. D(C  35,C  33,C  32,C  31)   -179.47  0.000102   -0.06   -179.54   
   587. D(C  34,C  33,C  32,H 103)   -178.51  0.000164   -0.36   -178.86   
   588. D(C  34,C  33,C  32,C  31)      1.22  0.000122   -0.16      1.06   
   589. D(H 106,C  34,C  33,C  35)    -63.09 -0.000025   -0.03    -63.12   
   590. D(H 106,C  34,C  33,C  32)    116.24 -0.000039    0.07    116.31   
   591. D(H 105,C  34,C  33,C  35)     54.16  0.000017   -0.04     54.11   
   592. D(H 105,C  34,C  33,C  32)   -126.51  0.000003    0.05   -126.46   
   593. D(H 104,C  34,C  33,C  35)    175.74  0.000021   -0.04    175.70   
   594. D(H 104,C  34,C  33,C  32)     -4.93  0.000007    0.05     -4.88   
   595. D(H 108,C  35,C  33,C  34)     26.85  0.000034   -0.33     26.52   
   596. D(H 108,C  35,C  33,C  32)   -152.52  0.000060   -0.42   -152.94   
   597. D(H 107,C  35,C  33,C  34)    143.69  0.000051   -0.34    143.35   
   598. D(H 107,C  35,C  33,C  32)    -35.68  0.000077   -0.43    -36.11   
   599. D(C  36,C  35,C  33,C  34)    -95.68  0.000150   -0.41    -96.09   
   600. D(C  36,C  35,C  33,C  32)     84.95  0.000176   -0.50     84.45   
   601. D(H 110,C  36,C  35,H 108)     60.60  0.000069   -0.16     60.45   
   602. D(H 110,C  36,C  35,H 107)    -54.36  0.000053   -0.14    -54.50   
   603. D(H 110,C  36,C  35,C  33)   -176.30 -0.000032   -0.04   -176.34   
   604. D(H 109,C  36,C  35,H 108)    174.94  0.000061   -0.18    174.76   
   605. D(H 109,C  36,C  35,H 107)     59.98  0.000044   -0.16     59.81   
   606. D(H 109,C  36,C  35,C  33)    -61.96 -0.000041   -0.06    -62.03   
   607. D(C  37,C  36,C  35,H 108)    -63.86  0.000052   -0.19    -64.05   
   608. D(C  37,C  36,C  35,H 107)   -178.82  0.000036   -0.17   -179.00   
   609. D(C  37,C  36,C  35,C  33)     59.24 -0.000049   -0.07     59.17   
   610. D(H 111,C  37,C  36,H 110)    166.53  0.000065   -0.11    166.42   
   611. D(H 111,C  37,C  36,H 109)     49.83  0.000003   -0.08     49.75   
   612. D(H 111,C  37,C  36,C  35)    -70.73 -0.000003   -0.04    -70.78   
   613. D(C  38,C  37,C  36,H 110)    -13.02 -0.000007    0.12    -12.90   
   614. D(C  38,C  37,C  36,H 109)   -129.72 -0.000069    0.15   -129.57   
   615. D(C  38,C  37,C  36,C  35)    109.72 -0.000075    0.18    109.90   
   616. D(C  40,C  38,C  37,H 111)      0.60  0.000015   -0.09      0.52   
   617. D(C  40,C  38,C  37,C  36)   -179.86  0.000089   -0.32   -180.18   
   618. D(C  39,C  38,C  37,H 111)   -178.45  0.000006    0.04   -178.41   
   619. D(C  39,C  38,C  37,C  36)      1.09  0.000080   -0.19      0.90   
   620. D(H 114,C  39,C  38,C  40)    -62.82  0.000005    0.04    -62.77   
   621. D(H 114,C  39,C  38,C  37)    116.27  0.000008   -0.07    116.20   
   622. D(H 113,C  39,C  38,C  40)     54.45 -0.000019    0.05     54.50   
   623. D(H 113,C  39,C  38,C  37)   -126.46 -0.000016   -0.06   -126.53   
   624. D(H 112,C  39,C  38,C  40)    176.07  0.000012    0.04    176.11   
   625. D(H 112,C  39,C  38,C  37)     -4.84  0.000015   -0.07     -4.92   
   626. D(H 116,C  40,C  38,C  39)     29.47  0.000030   -0.05     29.42   
   627. D(H 116,C  40,C  38,C  37)   -149.66  0.000015    0.07   -149.60   
   628. D(H 115,C  40,C  38,C  39)    146.25 -0.000024   -0.03    146.23   
   629. D(H 115,C  40,C  38,C  37)    -32.88 -0.000038    0.09    -32.80   
   630. D(C  41,C  40,C  38,C  39)    -93.14 -0.000058   -0.01    -93.15   
   631. D(C  41,C  40,C  38,C  37)     87.73 -0.000072    0.11     87.83   
   632. D(H 118,C  41,C  40,H 115)    -54.07  0.000005    0.04    -54.03   
   633. D(H 118,C  41,C  40,C  38)   -175.92  0.000039    0.01   -175.91   
   634. D(H 117,C  41,C  40,H 116)    175.10 -0.000040    0.05    175.16   
   635. D(H 117,C  41,C  40,H 115)     60.18 -0.000018    0.06     60.24   
   636. D(H 117,C  41,C  40,C  38)    -61.67  0.000017    0.03    -61.64   
   637. D(C  42,C  41,C  40,H 116)    -63.53 -0.000034    0.08    -63.45   
   638. D(C  42,C  41,C  40,H 115)   -178.45 -0.000013    0.08   -178.37   
   639. D(H 118,C  41,C  40,H 116)     60.85 -0.000017    0.04     60.89   
   640. D(C  42,C  41,C  40,C  38)     59.70  0.000022    0.05     59.75   
   641. D(H 119,C  42,C  41,H 118)    163.06 -0.000039   -0.04    163.01   
   642. D(H 119,C  42,C  41,H 117)     46.47  0.000041   -0.08     46.39   
   643. D(H 119,C  42,C  41,C  40)    -74.29  0.000042   -0.11    -74.40   
   644. D(C  43,C  42,C  41,H 118)    -16.61 -0.000027   -0.04    -16.65   
   645. D(C  43,C  42,C  41,H 117)   -133.19  0.000053   -0.08   -133.27   
   646. D(C  43,C  42,C  41,C  40)    106.05  0.000053   -0.11    105.94   
   647. D(C  44,C  43,C  42,H 119)     -1.35  0.000040   -0.07     -1.42   
   648. D(C  44,C  43,C  42,C  41)    178.30  0.000029   -0.07    178.23   
   649. D(C  50,C  43,C  42,H 119)    178.32  0.000048   -0.06    178.26   
   650. D(C  50,C  43,C  42,C  41)     -2.02  0.000036   -0.06     -2.08   
   651. D(H 121,C  44,C  43,C  50)   -153.15 -0.000005   -0.02   -153.17   
   652. D(H 121,C  44,C  43,C  42)     26.55  0.000000   -0.01     26.54   
   653. D(H 120,C  44,C  43,C  50)    -36.55 -0.000006   -0.02    -36.57   
   654. D(H 120,C  44,C  43,C  42)    143.15  0.000000   -0.01    143.14   
   655. D(C  45,C  44,C  43,C  50)     86.28 -0.000016   -0.02     86.26   
   656. D(C  45,C  44,C  43,C  42)    -94.02 -0.000010   -0.02    -94.04   
   657. D(H 123,C  45,C  44,H 121)    -65.61 -0.000007    0.01    -65.60   
   658. D(H 123,C  45,C  44,H 120)    179.47 -0.000008    0.01    179.48   
   659. D(H 123,C  45,C  44,C  43)     56.02 -0.000006    0.02     56.03   
   660. D(H 122,C  45,C  44,H 121)     48.64  0.000001    0.01     48.65   
   661. D(H 122,C  45,C  44,H 120)    -66.28 -0.000000    0.01    -66.27   
   662. D(H 122,C  45,C  44,C  43)    170.27  0.000002    0.02    170.28   
   663. D(C  46,C  45,C  44,H 121)    168.61 -0.000007    0.02    168.63   
   664. D(C  46,C  45,C  44,H 120)     53.69 -0.000009    0.01     53.70   
   665. D(C  46,C  45,C  44,C  43)    -69.77 -0.000006    0.02    -69.75   
   666. D(H 124,C  46,C  45,H 123)   -179.99  0.000001   -0.01   -180.00   
   667. D(H 124,C  46,C  45,H 122)     63.37 -0.000006   -0.01     63.36   
   668. D(H 124,C  46,C  45,C  44)    -55.74  0.000015   -0.02    -55.76   
   669. D(C  47,C  46,C  45,H 123)      1.29  0.000006   -0.03      1.26   
   670. D(C  47,C  46,C  45,H 122)   -115.35 -0.000001   -0.03   -115.38   
   671. D(C  47,C  46,C  45,C  44)    125.54  0.000020   -0.04    125.50   
   672. D(C  49,C  47,C  46,H 124)     -0.17  0.000011   -0.01     -0.18   
   673. D(C  49,C  47,C  46,C  45)    178.52  0.000006    0.01    178.53   
   674. D(C  48,C  47,C  46,H 124)   -179.85  0.000012   -0.02   -179.87   
   675. D(C  48,C  47,C  46,C  45)     -1.16  0.000007    0.00     -1.16   
   676. D(H 127,C  48,C  47,C  49)    -60.43 -0.000000    0.00    -60.43   
   677. D(H 127,C  48,C  47,C  46)    119.27 -0.000001    0.01    119.28   
   678. D(H 126,C  48,C  47,C  49)     56.88 -0.000002    0.00     56.88   
   679. D(H 126,C  48,C  47,C  46)   -123.43 -0.000002    0.01   -123.41   
   680. D(H 125,C  48,C  47,C  49)    178.21 -0.000003    0.00    178.22   
   681. D(H 125,C  48,C  47,C  46)     -2.09 -0.000004    0.01     -2.08   
   682. D(H 130,C  49,C  47,C  48)    -59.03  0.000003    0.00    -59.02   
   683. D(H 130,C  49,C  47,C  46)    121.26  0.000004   -0.00    121.26   
   684. D(H 129,C  49,C  47,C  48)     58.97 -0.000005    0.01     58.98   
   685. D(H 129,C  49,C  47,C  46)   -120.74 -0.000003   -0.00   -120.74   
   686. D(H 128,C  49,C  47,C  48)    179.93 -0.000004    0.01    179.94   
   687. D(H 128,C  49,C  47,C  46)      0.23 -0.000003   -0.00      0.22   
   688. D(H 133,C  50,C  43,C  44)    -56.69 -0.000018    0.02    -56.67   
   689. D(H 133,C  50,C  43,C  42)    123.62 -0.000026    0.02    123.64   
   690. D(H 132,C  50,C  43,C  44)     60.74 -0.000000    0.02     60.75   
   691. D(H 132,C  50,C  43,C  42)   -118.95 -0.000008    0.01   -118.94   
   692. D(H 131,C  50,C  43,C  44)   -178.55  0.000002    0.02   -178.53   
   693. D(H 131,C  50,C  43,C  42)      1.76 -0.000006    0.01      1.77   
   694. D(C 134,C  51,C   5,C   6)      0.37  0.000252   -0.87     -0.50   
   695. D(C 134,C  51,C   5,C   4)   -179.45  0.000088   -0.14   -179.59   
   696. D(C  52,C  51,C   5,C   6)    179.40  0.000409   -0.95    178.45   
   697. D(C  52,C  51,C   5,C   4)     -0.42  0.000244   -0.22     -0.64   
   698. D(O  53,C  52,C  51,C 134)     -0.32  0.000060    0.04     -0.28   
   699. D(O  53,C  52,C  51,C   5)   -179.42 -0.000042    0.12   -179.30   
   700. D(C   1,C  52,C  51,C 134)    179.96  0.000153   -0.70    179.26   
   701. D(C   1,C  52,C  51,C   5)      0.86  0.000051   -0.63      0.23   
   702. D(O  53,C  52,C   1,C   2)    179.11 -0.000090    0.18    179.29   
   703. D(O  53,C  52,C   1,C   0)     -1.45 -0.000038    0.28     -1.17   
   704. D(C  51,C  52,C   1,C   2)     -1.18 -0.000189    0.89     -0.28   
   705. D(C  51,C  52,C   1,C   0)    178.27 -0.000137    1.00    179.26   
   706. D(H  57,O  53,C  52,C  51)   -172.23  0.000826   -1.30   -173.53   
   707. D(H  57,O  53,C  52,C   1)      7.47  0.000727   -0.53      6.93   
   708. D(C   0,H  57,O  53,C  52)    -16.04 -0.000515    0.95    -15.09   
   709. D(O  53,H  57,C   0,H  56)   -106.06  0.001496   -2.03   -108.08   
   710. D(O  53,H  57,C   0,H  55)    137.91 -0.001911    0.52    138.43   
   711. D(O  53,H  57,C   0,C   1)     15.28 -0.000109   -0.76     14.52   
   712. D(H 137,C 134,C  51,C  52)     53.79 -0.000076    0.33     54.12   
   713. D(H 137,C 134,C  51,C   5)   -127.11  0.000079    0.27   -126.85   
   714. D(H 136,C 134,C  51,C  52)    -62.74 -0.000325    0.33    -62.42   
   715. D(H 136,C 134,C  51,C   5)    116.35 -0.000170    0.26    116.61   
   716. D(H 135,C 134,C  51,C  52)    175.48 -0.000184    0.32    175.81   
   717. D(H 135,C 134,C  51,C   5)     -5.42 -0.000029    0.26     -5.16   
    ----------------------------------------------------------------------------

         *************************************************************
         *                GEOMETRY OPTIMIZATION CYCLE  13            *
         *************************************************************
---------------------------------
CARTESIAN COORDINATES (ANGSTROEM)
---------------------------------
  C     16.504231   -2.709566   -2.249511
  C     15.459869   -1.766243   -1.699537
  C     14.381500   -2.239086   -0.921768
  C     14.274349   -3.715508   -0.592549
  C     13.359966   -1.366358   -0.409020
  C     13.518328    0.028698   -0.718515
  C     12.445706    0.940700   -0.124860
  C     11.372939    1.337680   -1.113089
  C     10.094061    0.930416   -1.122799
  C      9.130536    1.382688   -2.201967
  C      9.545870   -0.025661   -0.074966
  C      9.108321    0.624776    1.269259
  C      8.031278    1.669764    1.150124
  C      6.754474    1.591020    1.563015
  C      6.164698    0.391265    2.264073
  C      5.800497    2.762651    1.363793
  C      5.115192    2.816462   -0.030550
  C      4.274640    1.611252   -0.370219
  C      2.936751    1.505761   -0.492727
  C      1.948036    2.640170   -0.323690
  C      2.335109    0.155127   -0.853534
  C      2.028390   -0.787131    0.348762
  C      1.049425   -0.262198    1.367010
  C     -0.225209   -0.643940    1.562471
  C     -0.920975   -1.723676    0.768376
  C     -1.065482    0.009226    2.652808
  C     -1.746942    1.347702    2.249852
  C     -2.698674    1.248707    1.086195
  C     -4.038350    1.377394    1.081372
  C     -4.881572    1.680187    2.299571
  C     -4.801962    1.242684   -0.228942
  C     -5.194645   -0.212724   -0.618169
  C     -6.086038   -0.928207    0.364725
  C     -7.387587   -1.247112    0.240472
  C     -8.236096   -0.952729   -0.975951
  C     -8.099823   -1.969676    1.376290
  C     -8.649619   -1.048836    2.503640
  C     -9.646139   -0.011614    2.056421
  C    -10.966347    0.042136    2.308252
  C    -11.722120   -0.967494    3.141190
  C    -11.797540    1.192477    1.757729
  C    -12.368386    0.970595    0.326814
  C    -13.279598   -0.220841    0.173431
  C    -14.618533   -0.238769    0.036144
  C    -15.337463   -1.566946   -0.145614
  C    -15.595329   -1.982330   -1.622138
  C    -16.618650   -1.149025   -2.348992
  C    -16.496188   -0.486820   -3.512857
  C    -15.238978   -0.426780   -4.348698
  C    -17.667014    0.273556   -4.094987
  C    -15.498158    0.990467    0.054604
  C     14.601548    0.513340   -1.499976
  C     15.617790   -0.364283   -2.020341
  O     16.624625    0.107341   -2.735670
  O     12.350825   -1.815624    0.321602
  H     16.111512   -3.567598   -2.689960
  H     17.223718   -3.076508   -1.495791
  H     17.089821   -2.140235   -3.010197
  H     14.061827   -4.341491   -1.476624
  H     13.456307   -3.860608    0.124088
  H     15.201147   -4.122920   -0.155714
  H     12.897211    1.858782    0.280754
  H     11.995472    0.400005    0.714304
  H     11.695375    2.012631   -1.910061
  H      9.598646    2.086071   -2.900042
  H      8.242524    1.868161   -1.772803
  H      8.758064    0.525580   -2.783827
  H     10.314976   -0.774259    0.153396
  H      8.680003   -0.557708   -0.491594
  H      9.997244    1.089317    1.720099
  H      8.801058   -0.178528    1.951405
  H      8.346345    2.602249    0.675132
  H      6.859748   -0.450994    2.334774
  H      5.260343    0.043658    1.746402
  H      5.851161    0.659466    3.283450
  H      6.345803    3.706230    1.492547
  H      5.020243    2.741912    2.137348
  H      5.907176    2.921109   -0.787819
  H      4.523323    3.735586   -0.075118
  H      4.851971    0.701096   -0.546895
  H      2.410204    3.578256   -0.009605
  H      1.178044    2.380387    0.413551
  H      1.416980    2.825226   -1.268888
  H      3.026195   -0.384500   -1.514733
  H      1.406315    0.307141   -1.419736
  H      2.982854   -0.993091    0.854784
  H      1.681535   -1.742589   -0.062917
  H      1.440773    0.519768    2.021512
  H     -0.308487   -2.125169   -0.044089
  H     -1.855907   -1.345186    0.333759
  H     -1.203889   -2.558768    1.425560
  H     -0.430792    0.221285    3.522486
  H     -1.842645   -0.690178    2.989997
  H     -0.950036    2.062686    1.995815
  H     -2.249208    1.748681    3.137050
  H     -2.218987    1.059994    0.123068
  H     -4.308329    1.701968    3.229899
  H     -5.683216    0.938783    2.412579
  H     -5.378792    2.654492    2.185287
  H     -4.192902    1.643281   -1.049823
  H     -5.716197    1.850304   -0.186658
  H     -4.263061   -0.786773   -0.732319
  H     -5.660010   -0.174865   -1.609090
  H     -5.593941   -1.220219    1.294941
  H     -7.714381   -0.369091   -1.738666
  H     -9.144615   -0.405286   -0.692453
  H     -8.575127   -1.890449   -1.439926
  H     -7.407190   -2.678093    1.848783
  H     -8.932759   -2.560710    0.972221
  H     -7.789267   -0.536298    2.959069
  H     -9.075472   -1.691551    3.282698
  H     -9.222616    0.799665    1.460065
  H    -11.106046   -1.812224    3.461408
  H    -12.581616   -1.364556    2.585858
  H    -12.133077   -0.487158    4.041095
  H    -11.183560    2.101606    1.722697
  H    -12.635134    1.400812    2.437539
  H    -11.514402    0.850649   -0.355961
  H    -12.877432    1.893318    0.026674
  H    -12.769984   -1.186701    0.170392
  H    -16.300618   -1.543574    0.384817
  H    -14.742116   -2.364397    0.316540
  H    -15.953060   -3.024207   -1.599462
  H    -14.637598   -1.996782   -2.153298
  H    -17.591936   -1.106343   -1.853459
  H    -14.394020   -0.954741   -3.899841
  H    -14.937468    0.617357   -4.514134
  H    -15.416999   -0.857441   -5.344692
  H    -18.556704    0.203702   -3.459959
  H    -17.927585   -0.107628   -5.093175
  H    -17.420860    1.337317   -4.225644
  H    -14.935270    1.921525    0.161787
  H    -16.212164    0.932022    0.888756
  H    -16.097737    1.054590   -0.861997
  C     14.795418    1.982259   -1.833100
  H     13.977037    2.624079   -1.492178
  H     15.728681    2.379730   -1.398321
  H     14.906510    2.129878   -2.918980

----------------------------
CARTESIAN COORDINATES (A.U.)
----------------------------
  NO LB      ZA    FRAG     MASS         X           Y           Z
   0 C     6.0000    0    12.011   31.188477   -5.120338   -4.250960
   1 C     6.0000    0    12.011   29.214919   -3.337716   -3.211660
   2 C     6.0000    0    12.011   27.177096   -4.231259   -1.741888
   3 C     6.0000    0    12.011   26.974610   -7.021293   -1.119756
   4 C     6.0000    0    12.011   25.246677   -2.582042   -0.772936
   5 C     6.0000    0    12.011   25.545937    0.054231   -1.357797
   6 C     6.0000    0    12.011   23.518976    1.777665   -0.235950
   7 C     6.0000    0    12.011   21.491741    2.527849   -2.103433
   8 C     6.0000    0    12.011   19.075010    1.758232   -2.121782
   9 C     6.0000    0    12.011   17.254213    2.612901   -4.161115
  10 C     6.0000    0    12.011   18.039081   -0.048492   -0.141665
  11 C     6.0000    0    12.011   17.212233    1.180656    2.398552
  12 C     6.0000    0    12.011   15.176916    3.155397    2.173420
  13 C     6.0000    0    12.011   12.764106    3.006592    2.953671
  14 C     6.0000    0    12.011   11.649592    0.739383    4.278478
  15 C     6.0000    0    12.011   10.961351    5.220653    2.577195
  16 C     6.0000    0    12.011    9.666312    5.322342   -0.057731
  17 C     6.0000    0    12.011    8.077899    3.044825   -0.699612
  18 C     6.0000    0    12.011    5.549656    2.845475   -0.931120
  19 C     6.0000    0    12.011    3.681254    4.989198   -0.611685
  20 C     6.0000    0    12.011    4.412716    0.293148   -1.612946
  21 C     6.0000    0    12.011    3.833101   -1.487462    0.659065
  22 C     6.0000    0    12.011    1.983125   -0.495482    2.583274
  23 C     6.0000    0    12.011   -0.425584   -1.216871    2.952642
  24 C     6.0000    0    12.011   -1.740390   -3.257276    1.452021
  25 C     6.0000    0    12.011   -2.013470    0.017434    5.013081
  26 C     6.0000    0    12.011   -3.301241    2.546787    4.251603
  27 C     6.0000    0    12.011   -5.099755    2.359714    2.052611
  28 C     6.0000    0    12.011   -7.631376    2.602898    2.043497
  29 C     6.0000    0    12.011   -9.224835    3.175094    4.345559
  30 C     6.0000    0    12.011   -9.074394    2.348332   -0.432637
  31 C     6.0000    0    12.011   -9.816456   -0.401991   -1.168170
  32 C     6.0000    0    12.011  -11.500946   -1.754058    0.689230
  33 C     6.0000    0    12.011  -13.960516   -2.356700    0.454425
  34 C     6.0000    0    12.011  -15.563967   -1.800396   -1.844281
  35 C     6.0000    0    12.011  -15.306448   -3.722148    2.600812
  36 C     6.0000    0    12.011  -16.345411   -1.982014    4.731194
  37 C     6.0000    0    12.011  -18.228560   -0.021947    3.886072
  38 C     6.0000    0    12.011  -20.723392    0.079626    4.361963
  39 C     6.0000    0    12.011  -22.151597   -1.828298    5.935990
  40 C     6.0000    0    12.011  -22.294119    2.253456    3.321627
  41 C     6.0000    0    12.011  -23.372863    1.834158    0.617588
  42 C     6.0000    0    12.011  -25.094803   -0.417329    0.327738
  43 C     6.0000    0    12.011  -27.625024   -0.451209    0.068303
  44 C     6.0000    0    12.011  -28.983605   -2.961099   -0.275171
  45 C     6.0000    0    12.011  -29.470901   -3.746060   -3.065396
  46 C     6.0000    0    12.011  -31.404697   -2.171343   -4.438952
  47 C     6.0000    0    12.011  -31.173278   -0.919957   -6.638338
  48 C     6.0000    0    12.011  -28.797495   -0.806497   -8.217849
  49 C     6.0000    0    12.011  -33.385818    0.516946   -7.738404
  50 C     6.0000    0    12.011  -29.287275    1.871712    0.103186
  51 C     6.0000    0    12.011   27.592927    0.970072   -2.834543
  52 C     6.0000    0    12.011   29.513346   -0.688394   -3.817890
  53 O     8.0000    0    15.999   31.415989    0.202845   -5.169667
  54 O     8.0000    0    15.999   23.339676   -3.431033    0.607740
  55 H     1.0000    0     1.008   30.446346   -6.741783   -5.083288
  56 H     1.0000    0     1.008   32.548111   -5.813757   -2.826635
  57 H     1.0000    0     1.008   32.295082   -4.044459   -5.688448
  58 H     1.0000    0     1.008   26.573001   -8.204229   -2.790416
  59 H     1.0000    0     1.008   25.428734   -7.295491    0.234492
  60 H     1.0000    0     1.008   28.726004   -7.791190   -0.294257
  61 H     1.0000    0     1.008   24.372196    3.512589    0.530548
  62 H     1.0000    0     1.008   22.668157    0.755900    1.349840
  63 H     1.0000    0     1.008   22.101057    3.803321   -3.609493
  64 H     1.0000    0     1.008   18.138811    3.942103   -5.480285
  65 H     1.0000    0     1.008   15.576112    3.530313   -3.350112
  66 H     1.0000    0     1.008   16.550343    0.993202   -5.260671
  67 H     1.0000    0     1.008   19.492479   -1.463138    0.289876
  68 H     1.0000    0     1.008   16.402828   -1.053916   -0.928978
  69 H     1.0000    0     1.008   18.892053    2.058511    3.250516
  70 H     1.0000    0     1.008   16.631589   -0.337368    3.687621
  71 H     1.0000    0     1.008   15.772306    4.917538    1.275815
  72 H     1.0000    0     1.008   12.963046   -0.852255    4.412083
  73 H     1.0000    0     1.008    9.940608    0.082502    3.300221
  74 H     1.0000    0     1.008   11.057092    1.246210    6.204822
  75 H     1.0000    0     1.008   11.991830    7.003759    2.820504
  76 H     1.0000    0     1.008    9.486885    5.181463    4.039002
  77 H     1.0000    0     1.008   11.162944    5.520097   -1.488763
  78 H     1.0000    0     1.008    8.547842    7.059235   -0.141953
  79 H     1.0000    0     1.008    9.168896    1.324880   -1.033481
  80 H     1.0000    0     1.008    4.554625    6.761924   -0.018151
  81 H     1.0000    0     1.008    2.226180    4.498279    0.781498
  82 H     1.0000    0     1.008    2.677705    5.338903   -2.397851
  83 H     1.0000    0     1.008    5.718679   -0.726601   -2.862431
  84 H     1.0000    0     1.008    2.657549    0.580413   -2.682913
  85 H     1.0000    0     1.008    5.636778   -1.876670    1.615309
  86 H     1.0000    0     1.008    3.177641   -3.293016   -0.118896
  87 H     1.0000    0     1.008    2.722667    0.982220    3.820105
  88 H     1.0000    0     1.008   -0.582955   -4.015987   -0.083316
  89 H     1.0000    0     1.008   -3.507157   -2.542033    0.630714
  90 H     1.0000    0     1.008   -2.275020   -4.835370    2.693918
  91 H     1.0000    0     1.008   -0.814080    0.418169    6.656533
  92 H     1.0000    0     1.008   -3.482094   -1.304248    5.650275
  93 H     1.0000    0     1.008   -1.795308    3.897912    3.771543
  94 H     1.0000    0     1.008   -4.250387    3.304528    5.928166
  95 H     1.0000    0     1.008   -4.193278    2.003099    0.232565
  96 H     1.0000    0     1.008   -8.141561    3.216253    6.103624
  97 H     1.0000    0     1.008  -10.739723    1.774043    4.559113
  98 H     1.0000    0     1.008  -10.164443    5.016263    4.129594
  99 H     1.0000    0     1.008   -7.923436    3.105351   -1.983879
 100 H     1.0000    0     1.008  -10.802047    3.496569   -0.352732
 101 H     1.0000    0     1.008   -8.056017   -1.486786   -1.383882
 102 H     1.0000    0     1.008  -10.695870   -0.330446   -3.040739
 103 H     1.0000    0     1.008  -10.571016   -2.305879    2.447083
 104 H     1.0000    0     1.008  -14.578066   -0.697482   -3.285603
 105 H     1.0000    0     1.008  -17.280818   -0.765880   -1.308547
 106 H     1.0000    0     1.008  -16.204641   -3.572431   -2.721065
 107 H     1.0000    0     1.008  -13.997560   -5.060862    3.493693
 108 H     1.0000    0     1.008  -16.880467   -4.839040    1.837231
 109 H     1.0000    0     1.008  -14.719582   -1.013457    5.591830
 110 H     1.0000    0     1.008  -17.150157   -3.196568    6.203401
 111 H     1.0000    0     1.008  -17.428218    1.511147    2.759123
 112 H     1.0000    0     1.008  -20.987385   -3.424607    6.541113
 113 H     1.0000    0     1.008  -23.775809   -2.578637    4.886564
 114 H     1.0000    0     1.008  -22.928193   -0.920596    7.636562
 115 H     1.0000    0     1.008  -21.133866    3.971459    3.255426
 116 H     1.0000    0     1.008  -23.876943    2.647152    4.606281
 117 H     1.0000    0     1.008  -21.759067    1.607493   -0.672669
 118 H     1.0000    0     1.008  -24.334820    3.577853    0.050406
 119 H     1.0000    0     1.008  -24.131773   -2.242541    0.321994
 120 H     1.0000    0     1.008  -30.803704   -2.916932    0.727198
 121 H     1.0000    0     1.008  -27.858563   -4.468063    0.598174
 122 H     1.0000    0     1.008  -30.146914   -5.714923   -3.022546
 123 H     1.0000    0     1.008  -27.661051   -3.773371   -4.069144
 124 H     1.0000    0     1.008  -33.243942   -2.090686   -3.502530
 125 H     1.0000    0     1.008  -27.200755   -1.804199   -7.369632
 126 H     1.0000    0     1.008  -28.227724    1.166635   -8.530478
 127 H     1.0000    0     1.008  -29.133905   -1.620328  -10.100003
 128 H     1.0000    0     1.008  -35.067089    0.384941   -6.538376
 129 H     1.0000    0     1.008  -33.878226   -0.203387   -9.624707
 130 H     1.0000    0     1.008  -32.920655    2.527163   -7.985309
 131 H     1.0000    0     1.008  -28.223569    3.631157    0.305732
 132 H     1.0000    0     1.008  -30.636551    1.761267    1.679505
 133 H     1.0000    0     1.008  -30.420315    1.992886   -1.628937
 134 C     6.0000    0    12.011   27.959289    3.745926   -3.464057
 135 H     1.0000    0     1.008   26.412772    4.958791   -2.819808
 136 H     1.0000    0     1.008   29.722900    4.497037   -2.642443
 137 H     1.0000    0     1.008   28.169222    4.024886   -5.516074

--------------------------------
INTERNAL COORDINATES (ANGSTROEM)
--------------------------------
 C      0   0   0     0.000000000000     0.00000000     0.00000000
 C      1   0   0     1.510966813364     0.00000000     0.00000000
 C      2   1   0     1.411164890506   121.30587595     0.00000000
 C      3   2   1     1.516472609884   119.99144802     1.61325442
 C      3   2   1     1.438087465110   122.41108200   181.27048292
 C      5   3   2     1.437722291440   115.71288515   358.91183407
 C      6   5   3     1.527970002258   114.72091141   181.89213529
 C      7   6   5     1.511627787011   113.63673176   259.63522928
 C      8   7   6     1.342195542503   126.95885101   109.46175771
 C      9   8   7     1.515761721465   121.35212494   181.66527777
 C      9   8   7     1.520707176203   121.95561952     0.38778622
 C     11   9   8     1.556103468673   115.70842634    82.88020101
 C     12  11   9     1.505395264747   115.02186385    59.32538892
 C     13  12  11     1.344212789013   127.92320743   110.29908386
 C     14  13  12     1.509545878314   124.07752354     0.85769314
 C     14  13  12     1.523968758971   120.62387151   179.62018767
 C     16  14  13     1.554583406955   114.82285044    84.66201468
 C     17  16  14     1.508122537412   114.83739087    59.95481966
 C     18  17  16     1.347621566797   129.52062499   110.85112023
 C     19  18  17     1.514271005124   125.41015413     0.90547017
 C     19  18  17     1.521961327857   118.91234665   179.78570961
 C     21  19  18     1.558025493284   115.56782935    87.38526806
 C     22  21  19     1.506902526673   116.01833546    60.28471189
 C     23  22  21     1.344850854550   127.95645978   106.44633857
 C     24  23  22     1.510134610976   124.27760279     0.71397834
 C     24  23  22     1.523653496034   120.33231235   179.96124304
 C     26  24  23     1.555081682197   115.16410408    84.02031457
 C     27  26  24     1.506549246606   114.86122746    59.94582726
 C     28  27  26     1.345851543883   128.70541264   111.24215448
 C     29  28  27     1.512188656552   124.84214574     0.96896333
 C     29  28  27     1.522554397902   119.59436551   179.72213832
 C     31  29  28     1.556891433287   115.11017816    86.57800923
 C     32  31  29     1.507507547143   115.45577283    60.30984164
 C     33  32  31     1.345796384255   128.61839536   108.19371621
 C     34  33  32     1.512056402866   124.80975971     1.05930836
 C     34  33  32     1.522978654534   119.72601275   180.46488361
 C     36  34  33     1.556000699819   115.13830557    84.44900377
 C     37  36  34     1.506282223375   115.22416870    59.16548638
 C     38  37  36     1.345086058440   128.40887561   109.90428666
 C     39  38  37     1.511401160018   124.56109351     0.89632993
 C     39  38  37     1.522248827929   119.89545486   179.82476176
 C     41  39  38     1.556475954492   115.15127623    87.83273987
 C     42  41  39     1.507763560371   115.32905108    59.74874263
 C     43  42  41     1.346074710081   128.46532304   105.93944681
 C     44  43  42     1.521167632577   119.59898085   178.23467435
 C     45  44  43     1.555365035885   115.14861327   265.96478653
 C     46  45  44     1.506618408612   115.01664572   290.25488655
 C     47  46  45     1.344654144413   128.91030104   125.49699960
 C     48  47  46     1.510897896206   125.04225014   358.84422388
 C     48  47  46     1.512574003379   120.67631948   178.53112558
 C     44  43  42     1.511656214297   124.52270339   357.91713085
 C      6   5   3     1.420888429749   122.23047821     1.03293782
 C     52   6   5     1.440051937380   121.92834721   359.36444051
 O     53  52   6     1.322059896934   121.03392218   180.60542046
 O      5   3   2     1.324392630369   122.14657528   180.06934407
 H      1   2   3     1.041365513623   114.06016195    45.89369063
 H      1   2   3     1.104718256261   114.15419666   285.03702962
 H      1   2   3     1.116107831792   106.99312849   166.83952481
 H      4   3   2     1.103906227931   113.06813730   292.12668564
 H      4   3   2     1.097185050456   108.85855800   172.43887912
 H      4   3   2     1.102616678222   112.72784148    51.86684927
 H      7   6   5     1.100569834874   110.67731764   137.60443557
 H      7   6   5     1.095106223566   106.95590278    20.97619864
 H      8   7   6     1.093018075182   115.43580752   290.81652892
 H     10   9   8     1.095984568515   111.92969259   357.44677382
 H     10   9   8     1.099287483221   111.55031159   236.20871931
 H     10   9   8     1.100877066109   111.04297991   118.11717637
 H     11   9   8     1.097301616120   108.64157618   321.76915246
 H     11   9   8     1.098353554063   109.10865743   204.82738123
 H     12  11   9     1.099653774903   107.66430269   298.23245872
 H     12  11   9     1.097738826844   108.03669720   183.81142298
 H     13  12  11     1.092892028923   114.86084202   289.73935745
 H     15  14  13     1.094300212204   113.17716679   355.32303777
 H     15  14  13     1.098486492943   110.75003347   233.81804638
 H     15  14  13     1.099712739394   110.36799512   116.48033285
 H     16  14  13     1.097396108863   109.55118710   324.09006463
 H     16  14  13     1.098914333711   109.75086278   207.31496175
 H     17  16  14     1.100748084495   107.64767444   298.64685302
 H     17  16  14     1.094113662855   107.70305856   184.35117080
 H     18  17  16     1.092203557924   114.06462941   290.34247422
 H     20  19  18     1.091903692185   113.53800622   355.60171861
 H     20  19  18     1.097223244654   110.84485817   233.97564964
 H     20  19  18     1.099848068623   110.20492067   116.74346290
 H     21  19  18     1.098172199827   109.27109518   326.76160424
 H     21  19  18     1.098340565507   109.49178696   210.05585882
 H     22  21  19     1.099764145055   107.30572747   298.75757848
 H     22  21  19     1.096670976064   107.42675315   184.57546873
 H     23  22  21     1.092244597710   114.93162725   286.10180234
 H     25  24  23     1.093817882124   113.26848747   355.69923181
 H     25  24  23     1.098292392644   110.72541709   234.19217779
 H     25  24  23     1.099685671880   110.31865712   116.90746259
 H     26  24  23     1.097333005266   109.33027050   323.53824958
 H     26  24  23     1.098564414534   109.68583791   206.74814541
 H     27  26  24     1.100361648084   107.56121123   298.69750840
 H     27  26  24     1.095525963122   107.82401346   184.39581127
 H     28  27  26     1.092394721522   114.51596412   290.35204313
 H     30  29  28     1.092974297072   113.40559656   354.86017212
 H     30  29  28     1.097763354945   110.78713490   233.24079683
 H     30  29  28     1.099799028434   110.22909109   115.99725065
 H     31  29  28     1.097852453946   109.44876993   325.91826565
 H     31  29  28     1.098551748109   109.59218241   209.13540488
 H     32  31  29     1.100186663994   107.46557569   298.83545102
 H     32  31  29     1.095409527001   107.51757510   184.54204499
 H     33  32  31     1.092122603689   114.57023609   288.11782919
 H     35  34  33     1.092956438860   113.42208065   355.12458572
 H     35  34  33     1.097939081233   110.71367951   233.54110535
 H     35  34  33     1.099787803079   110.26609241   116.31090636
 H     36  34  33     1.097654145991   109.39814300   323.89165952
 H     36  34  33     1.098350679849   109.60819153   207.06023805
 H     37  36  34     1.100143944694   107.41648416   297.97412283
 H     37  36  34     1.096067917577   107.77206596   183.65773292
 H     38  37  36     1.092330167007   114.64590336   289.22379936
 H     40  39  38     1.093460544801   113.31027763   355.08379483
 H     40  39  38     1.097627315838   110.75588255   233.47303830
 H     40  39  38     1.099743359822   110.24615671   116.19932630
 H     41  39  38     1.097593811956   109.39198739   327.20386903
 H     41  39  38     1.098685304532   109.62091420   210.40165089
 H     42  41  39     1.099935169493   107.54555496   298.36031887
 H     42  41  39     1.095732802165   107.58728899   184.09146400
 H     43  42  41     1.092062715510   114.65453251   285.60441641
 H     45  44  43     1.099804786725   109.73755022   143.14090300
 H     45  44  43     1.097247293937   109.13573423    26.54011566
 H     46  45  44     1.101813752130   106.66816519   170.28132572
 H     46  45  44     1.095258008701   108.59832649    56.03309214
 H     47  46  45     1.093005613237   114.06021250   304.24128143
 H     49  48  47     1.092780879889   113.38848108   357.92038885
 H     49  48  47     1.099317201227   110.43928582   236.58608784
 H     49  48  47     1.099619582311   110.53632937   119.27698745
 H     50  48  47     1.095302751975   111.93538578     0.22337226
 H     50  48  47     1.099808286373   111.00572229   239.25768694
 H     50  48  47     1.099658897613   111.02344874   121.25964896
 H     51  44  43     1.093252421826   113.21136085     1.77427245
 H     51  44  43     1.099559182469   110.11457856   241.06119887
 H     51  44  43     1.097161382332   110.81295823   123.64042657
 C     52   6   5     1.518643804596   123.22168768   180.39444272
 H    135  52   6     1.094490676270   113.79258652   354.84267120
 H    135  52   6     1.103628531674   111.70907348   116.61471745
 H    135  52   6     1.101485013712   111.02372483   233.15645977

---------------------------
INTERNAL COORDINATES (A.U.)
---------------------------
 C      0   0   0     0.000000000000     0.00000000     0.00000000
 C      1   0   0     2.855313474701     0.00000000     0.00000000
 C      2   1   0     2.666715172862   121.30587595     0.00000000
 C      3   2   1     2.865717922274   119.99144802     1.61325442
 C      3   2   1     2.717591465683   122.41108200   181.27048292
 C      5   3   2     2.716901387455   115.71288515   358.91183407
 C      6   5   3     2.887444845114   114.72091141   181.89213529
 C      7   6   5     2.856562533877   113.63673176   259.63522928
 C      8   7   6     2.536381993500   126.95885101   109.46175771
 C      9   8   7     2.864374537849   121.35212494   181.66527777
 C      9   8   7     2.873720092912   121.95561952     0.38778622
 C     11   9   8     2.940609391837   115.70842634    82.88020101
 C     12  11   9     2.844784773674   115.02186385    59.32538892
 C     13  12  11     2.540194036950   127.92320743   110.29908386
 C     14  13  12     2.852628296602   124.07752354     0.85769314
 C     14  13  12     2.879883591107   120.62387151   179.62018767
 C     16  14  13     2.937736891482   114.82285044    84.66201468
 C     17  16  14     2.849938572102   114.83739087    59.95481966
 C     18  17  16     2.546635693412   129.52062499   110.85112023
 C     19  18  17     2.861557492222   125.41015413     0.90547017
 C     19  18  17     2.876090096068   118.91234665   179.78570961
 C     21  19  18     2.944241491974   115.56782935    87.38526806
 C     22  21  19     2.847633085927   116.01833546    60.28471189
 C     23  22  21     2.541399806069   127.95645978   106.44633857
 C     24  23  22     2.853740840101   124.27760279     0.71397834
 C     24  23  22     2.879287830497   120.33231235   179.96124304
 C     26  24  23     2.938678495229   115.16410408    84.02031457
 C     27  26  24     2.846965483350   114.86122746    59.94582726
 C     28  27  26     2.543290834854   128.70541264   111.24215448
 C     29  28  27     2.857622423706   124.84214574     0.96896333
 C     29  28  27     2.877210836031   119.59436551   179.72213832
 C     31  29  28     2.942098429160   115.11017816    86.57800923
 C     32  31  29     2.848776408920   115.45577283    60.30984164
 C     33  32  31     2.543186598263   128.61839536   108.19371621
 C     34  33  32     2.857372500458   124.80975971     1.05930836
 C     34  33  32     2.878012564878   119.72601275   180.46488361
 C     36  34  33     2.940415186848   115.13830557    84.44900377
 C     37  36  34     2.846460882572   115.22416870    59.16548638
 C     38  37  36     2.541844277007   128.40887561   109.90428666
 C     39  38  37     2.856134270924   124.56109351     0.89632993
 C     39  38  37     2.876633392469   119.89545486   179.82476176
 C     41  39  38     2.941313288023   115.15127623    87.83273987
 C     42  41  39     2.849260203806   115.32905108    59.74874263
 C     43  42  41     2.543712557850   128.46532304   105.93944681
 C     44  43  42     2.874590229356   119.59898085   178.23467435
 C     45  44  43     2.939213956100   115.14861327   265.96478653
 C     46  45  44     2.847096180601   115.01664572   290.25488655
 C     47  46  45     2.541028077783   128.91030104   125.49699960
 C     48  47  46     2.855183240147   125.04225014   358.84422388
 C     48  47  46     2.858350623675   120.67631948   178.53112558
 C     44  43  42     2.856616253661   124.52270339   357.91713085
 C      6   5   3     2.685089999083   122.23047821     1.03293782
 C     52   6   5     2.721303780270   121.92834721   359.36444051
 O     53  52   6     2.498331137845   121.03392218   180.60542046
 O      5   3   2     2.502739365180   122.14657528   180.06934407
 H      1   2   3     1.967895626057   114.06016195    45.89369063
 H      1   2   3     2.087614959477   114.15419666   285.03702962
 H      1   2   3     2.109138138012   106.99312849   166.83952481
 H      4   3   2     2.086080448320   113.06813730   292.12668564
 H      4   3   2     2.073379263594   108.85855800   172.43887912
 H      4   3   2     2.083643552534   112.72784148    51.86684927
 H      7   6   5     2.079775579166   110.67731764   137.60443557
 H      7   6   5     2.069450850093   106.95590278    20.97619864
 H      8   7   6     2.065504821520   115.43580752   290.81652892
 H     10   9   8     2.071110681498   111.92969259   357.44677382
 H     10   9   8     2.077352285735   111.55031159   236.20871931
 H     10   9   8     2.080356162061   111.04297991   118.11717637
 H     11   9   8     2.073599540776   108.64157618   321.76915246
 H     11   9   8     2.075587415398   109.10865743   204.82738123
 H     12  11   9     2.078044476699   107.66430269   298.23245872
 H     12  11   9     2.074425749308   108.03669720   183.81142298
 H     13  12  11     2.065266628611   114.86084202   289.73935745
 H     15  14  13     2.067927709358   113.17716679   355.32303777
 H     15  14  13     2.075838633473   110.75003347   233.81804638
 H     15  14  13     2.078155903439   110.36799512   116.48033285
 H     16  14  13     2.073778106182   109.55118710   324.09006463
 H     16  14  13     2.076647135355   109.75086278   207.31496175
 H     17  16  14     2.080112422134   107.64767444   298.64685302
 H     17  16  14     2.067575182178   107.70305856   184.35117080
 H     18  17  16     2.063965606970   114.06462941   290.34247422
 H     20  19  18     2.063398942848   113.53800622   355.60171861
 H     20  19  18     2.073451440169   110.84485817   233.97564964
 H     20  19  18     2.078411638620   110.20492067   116.74346290
 H     21  19  18     2.075244705559   109.27109518   326.76160424
 H     21  19  18     2.075562870584   109.49178696   210.05585882
 H     22  21  19     2.078253046059   107.30572747   298.75757848
 H     22  21  19     2.072407803780   107.42675315   184.57546873
 H     23  22  21     2.064043160927   114.93162725   286.10180234
 H     25  24  23     2.067016237601   113.26848747   355.69923181
 H     25  24  23     2.075471837066   110.72541709   234.19217779
 H     25  24  23     2.078104753251   110.31865712   116.90746259
 H     26  24  23     2.073658857666   109.33027050   323.53824958
 H     26  24  23     2.075985883940   109.68583791   206.74814541
 H     27  26  24     2.079382163150   107.56121123   298.69750840
 H     27  26  24     2.070244042901   107.82401346   184.39581127
 H     28  27  26     2.064326853819   114.51596412   290.35204313
 H     30  29  28     2.065422092881   113.40559656   354.86017212
 H     30  29  28     2.074472100701   110.78713490   233.24079683
 H     30  29  28     2.078318966092   110.22909109   115.99725065
 H     31  29  28     2.074640473411   109.44876993   325.91826565
 H     31  29  28     2.075961947867   109.59218241   209.13540488
 H     32  31  29     2.079051491141   107.46557569   298.83545102
 H     32  31  29     2.070024010521   107.51757510   184.54204499
 H     33  32  31     2.063812625638   114.57023609   288.11782919
 H     35  34  33     2.065388345752   113.42208065   355.12458572
 H     35  34  33     2.074804175260   110.71367951   233.54110535
 H     35  34  33     2.078297753247   110.26609241   116.31090636
 H     36  34  33     2.074265725687   109.39814300   323.89165952
 H     36  34  33     2.075581983920   109.60819153   207.06023805
 H     37  36  34     2.078970763363   107.41648416   297.97412283
 H     37  36  34     2.071268188398   107.77206596   183.65773292
 H     38  37  36     2.064204863463   114.64590336   289.22379936
 H     40  39  38     2.066340967923   113.31027763   355.08379483
 H     40  39  38     2.074215024044   110.75588255   233.47303830
 H     40  39  38     2.078213767662   110.24615671   116.19932630
 H     41  39  38     2.074151710884   109.39198739   327.20386903
 H     41  39  38     2.076214332929   109.62091420   210.40165089
 H     42  41  39     2.078576235410   107.54555496   298.36031887
 H     42  41  39     2.070634912046   107.58728899   184.09146400
 H     43  42  41     2.063699453380   114.65453251   285.60441641
 H     45  44  43     2.078329847686   109.73755022   143.14090300
 H     45  44  43     2.073496886727   109.13573423    26.54011566
 H     46  45  44     2.082126242113   106.66816519   170.28132572
 H     46  45  44     2.069737682428   108.59832649    56.03309214
 H     47  46  45     2.065481271856   114.06021250   304.24128143
 H     49  48  47     2.065056587376   113.38848108   357.92038885
 H     49  48  47     2.077408444629   110.43928582   236.58608784
 H     49  48  47     2.077979862064   110.53632937   119.27698745
 H     50  48  47     2.069822234962   111.93538578     0.22337226
 H     50  48  47     2.078336461062   111.00572229   239.25768694
 H     50  48  47     2.078054157219   111.02344874   121.25964896
 H     51  44  43     2.065947672497   113.21136085     1.77427245
 H     51  44  43     2.077865722905   110.11457856   241.06119887
 H     51  44  43     2.073334537321   110.81295823   123.64042657
 C     52   6   5     2.869820885663   123.22168768   180.39444272
 H    135  52   6     2.068287634281   113.79258652   354.84267120
 H    135  52   6     2.085555678446   111.70907348   116.61471745
 H    135  52   6     2.081505016534   111.02372483   233.15645977


           ************************************************************
           *        Program running with 4 parallel MPI-processes     *
           *              working on a common directory               *
           ************************************************************
------------------------------------------------------------------------------
                   ___                                                        
                  /   \      - P O W E R E D   B Y -                         
                 /     \                                                     
                 |  |  |   _    _      __       _____    __    __             
                 |  |  |  | |  | |    /  \     |  _  \  |  |  /  |          
                  \  \/   | |  | |   /    \    | | | |  |  | /  /          
                 / \  \   | |__| |  /  /\  \   | |_| |  |  |/  /          
                |  |  |   |  __  | /  /__\  \  |    /   |      \           
                |  |  |   | |  | | |   __   |  |    \   |  |\   \          
                \     /   | |  | | |  |  |  |  | |\  \  |  | \   \       
                 \___/    |_|  |_| |__|  |__|  |_| \__\ |__|  \__/        
                                                                              
                      - O R C A' S   B I G   F R I E N D -                    
                                      &                                       
                       - I N T E G R A L  F E E D E R -                       
                                                                              
 v1 FN, 2020, v2 2021                                                         
------------------------------------------------------------------------------


Reading SHARK input file mPQ9_2e_0H_B3LYP_631Gd_opt.SHARKINP.tmp ... ok
----------------------
SHARK INTEGRAL PACKAGE
----------------------

Number of atoms                             ...    138
Number of basis functions                   ...    948
Number of shells                            ...    500
Maximum angular momentum                    ...      2
Integral batch strategy                     ... SHARK/LIBINT Hybrid
RI-J (if used) integral strategy            ... SPLIT-RIJ (Revised 2003 algorithm where possible)
Printlevel                                  ...      1
Contraction scheme used                     ... SEGMENTED contraction
Coulomb Range Separation                    ... NOT USED
Exchange Range Separation                   ... NOT USED
Finite Nucleus Model                        ... NOT USED
Auxiliary Coulomb fitting basis             ... AVAILABLE
   # of basis functions in Aux-J            ...   3646
   # of shells in Aux-J                     ...   1250
   Maximum angular momentum in Aux-J        ...      4
Auxiliary J/K fitting basis                 ... NOT available
Auxiliary Correlation fitting basis         ... NOT available
Auxiliary 'external' fitting basis          ... NOT available
Integral threshold                          ...     2.500000e-11
Primitive cut-off                           ...     2.500000e-12
Primitive pair pre-selection threshold      ...     2.500000e-12

Calculating pre-screening integrals         ... done (  0.1 sec) Dimension = 500
Organizing shell pair data                  ... done (  0.2 sec)
Shell pair information
Total number of shell pairs                 ...    125250
Shell pairs after pre-screening             ...     35923
Total number of primitive shell pairs       ...    684118
Primitive shell pairs kept                  ...    103880
          la=0 lb=0:  15395 shell pairs
          la=1 lb=0:  11655 shell pairs
          la=1 lb=1:   2273 shell pairs
          la=2 lb=0:   4479 shell pairs
          la=2 lb=1:   1789 shell pairs
          la=2 lb=2:    332 shell pairs

Calculating one electron integrals          ... done (  0.2 sec)
Calculating RI/J V-Matrix + Cholesky decomp.... done (  0.8 sec)
Calculating Nuclear repulsion               ... done (  0.0 sec) ENN=   6374.472256768862 Eh

SHARK setup successfully completed in   1.6 seconds

Maximum memory used throughout the entire GTOINT-calculation: 130.6 MB


           ************************************************************
           *        Program running with 4 parallel MPI-processes     *
           *              working on a common directory               *
           ************************************************************

Diagonalization of the overlap matrix:
Smallest eigenvalue                        ... 4.359e-04
Time for diagonalization                   ...    0.142 sec
Threshold for overlap eigenvalues          ... 1.000e-08
Number of eigenvalues below threshold      ... 0
Time for construction of square roots      ...    0.083 sec
Total time needed                          ...    0.228 sec

-------------------
DFT GRID GENERATION
-------------------

General Integration Accuracy     IntAcc      ... 4.959
Radial Grid Type                 RadialGrid  ... OptM3 with GC (2021)
Angular Grid (max. ang.)         AngularGrid ... 6 (Lebedev-590)
Angular grid pruning method      GridPruning ... 4 (adaptive)
Weight generation scheme         WeightScheme... Becke
Basis function cutoff            BFCut       ... 1.0000e-11
Integration weight cutoff        WCut        ... 1.0000e-14
Angular grids for H and He will be reduced by one unit
Partially contracted basis set               ... off
Rotationally invariant grid construction     ... off

Total number of grid points                  ...  1480473
Total number of batches                      ...    23200
Average number of points per batch           ...       63
Average number of grid points per atom       ...    10728
Time for grid setup =   25.484 sec

--------------------
COSX GRID GENERATION
--------------------

GRIDX 1
-------
General Integration Accuracy     IntAcc      ... 4.020
Radial Grid Type                 RadialGrid  ... OptM3 with GC (2021)
Angular Grid (max. ang.)         AngularGrid ... 2 (Lebedev-110)
Angular grid pruning method      GridPruning ... 4 (adaptive)
Weight generation scheme         WeightScheme... Becke
Basis function cutoff            BFCut       ... 1.0000e-11
Integration weight cutoff        WCut        ... 1.0000e-14
Angular grids for H and He will be reduced by one unit
Partially contracted basis set               ... on
Rotationally invariant grid construction     ... off

Total number of grid points                  ...   156102
Total number of batches                      ...     2512
Average number of points per batch           ...       62
Average number of grid points per atom       ...     1131
UseSFitting                                  ... on

GRIDX 2
-------
General Integration Accuracy     IntAcc      ... 4.338
Radial Grid Type                 RadialGrid  ... OptM3 with GC (2021)
Angular Grid (max. ang.)         AngularGrid ... 3 (Lebedev-194)
Angular grid pruning method      GridPruning ... 4 (adaptive)
Weight generation scheme         WeightScheme... Becke
Basis function cutoff            BFCut       ... 1.0000e-11
Integration weight cutoff        WCut        ... 1.0000e-14
Angular grids for H and He will be reduced by one unit
Partially contracted basis set               ... on
Rotationally invariant grid construction     ... off

Total number of grid points                  ...   337705
Total number of batches                      ...     5349
Average number of points per batch           ...       63
Average number of grid points per atom       ...     2447
UseSFitting                                  ... on

GRIDX 3
-------
General Integration Accuracy     IntAcc      ... 4.871
Radial Grid Type                 RadialGrid  ... OptM3 with GC (2021)
Angular Grid (max. ang.)         AngularGrid ... 4 (Lebedev-302)
Angular grid pruning method      GridPruning ... 4 (adaptive)
Weight generation scheme         WeightScheme... Becke
Basis function cutoff            BFCut       ... 1.0000e-11
Integration weight cutoff        WCut        ... 1.0000e-14
Angular grids for H and He will be reduced by one unit
Partially contracted basis set               ... on
Rotationally invariant grid construction     ... off

Total number of grid points                  ...   652047
Total number of batches                      ...    10259
Average number of points per batch           ...       63
Average number of grid points per atom       ...     4725
UseSFitting                                  ... on

Time for X-Grid setup             =   17.536 sec


--------------------
CPCM SOLVATION MODEL
--------------------
CPCM parameters:
  Epsilon                                         ...      80.4000
  Refrac                                          ...       1.3300
  Rsolv                                           ...       1.3000
  Surface type                                    ... GAUSSIAN VDW
  Epsilon function type                           ...         CPCM
Radii:
 Radius for C  used is    3.8550 Bohr (=   2.0400 Ang.)
 Radius for O  used is    3.4469 Bohr (=   1.8240 Ang.)
 Radius for H  used is    2.4944 Bohr (=   1.3200 Ang.)
Calculating surface                               ...        done! (  0.0s)
GEPOL surface points                              ...         7258
GEPOL Volume                                      ...    7269.2162
GEPOL Surface-area                                ...    3698.3320
Calculating surface distance matrix               ...        done! (  0.3s)
Performing Cholesky decomposition & store         ...        done! (  2.4s)
Overall time for CPCM initialization              ...                 2.8s
--------------
SCF ITERATIONS
--------------
ITER       Energy         Delta-E        Max-DP      RMS-DP      [F,P]     Damp
               ***  Starting incremental Fock matrix formation  ***
  0  -2255.8211598349   0.000000000000 0.02295443  0.00019212  0.0862796 0.7000
  1  -2255.8862076078  -0.065047772948 0.02114492  0.00018369  0.0682293 0.7000
                               ***Turning on DIIS***
  2  -2255.9372741536  -0.051066545846 0.05449022  0.00049413  0.0512675 0.0000
  3  -2256.0668794550  -0.129605301396 0.00502436  0.00007892  0.0068987 0.0000
                      *** Initiating the SOSCF procedure ***
                           *** Shutting down DIIS ***
                      *** Re-Reading the Fockian *** 
                      *** Removing any level shift *** 
ITER      Energy       Delta-E        Grad      Rot      Max-DP    RMS-DP
  4  -2256.06847154  -0.0015920883  0.001200  0.001200  0.003124  0.000033
               *** Restarting incremental Fock matrix formation ***
  5  -2256.06868664  -0.0002150933  0.000746  0.003341  0.002613  0.000027
  6  -2256.06871590  -0.0000292626  0.000752  0.001443  0.002699  0.000016
  7  -2256.06873782  -0.0000219174  0.000292  0.000782  0.000979  0.000008
  8  -2256.06874134  -0.0000035220  0.000124  0.000209  0.000537  0.000003
  9  -2256.06874243  -0.0000010939  0.000062  0.000250  0.000238  0.000002
 10  -2256.06874285  -0.0000004140  0.000020  0.000048  0.000122  0.000001
 11  -2256.06874284   0.0000000036  0.000014  0.000037  0.000059  0.000000
 12  -2256.06874290  -0.0000000604  0.000004  0.000020  0.000026  0.000000
 13  -2256.06874292  -0.0000000124  0.000005  0.000013  0.000014  0.000000
                  ***Gradient check signals convergence***
              ***Rediagonalizing the Fockian in SOSCF/NRSCF***

               *****************************************************
               *                     SUCCESS                       *
               *           SCF CONVERGED AFTER  14 CYCLES          *
               *****************************************************

Old exchange energy                            =    -65.257915277 Eh
New exchange energy                            =    -65.257917076 Eh
Exchange energy change after final integration =     -0.000001799 Eh
Total energy after final integration           =  -2256.068744712 Eh
Final COS-X integration done in                =   107.145 sec
Total Energy       :        -2256.06874471 Eh          -61390.75159 eV
  Last Energy change         ...    2.2537e-09  Tolerance :   1.0000e-08
  Last MAX-Density change    ...    4.4409e-15  Tolerance :   1.0000e-07
             **** THE GBW FILE WAS UPDATED (mPQ9_2e_0H_B3LYP_631Gd_opt.gbw) ****
             **** DENSITY mPQ9_2e_0H_B3LYP_631Gd_opt.scfp WAS UPDATED ****
             **** ENERGY FILE WAS UPDATED (mPQ9_2e_0H_B3LYP_631Gd_opt.en.tmp) ****
             **** THE GBW FILE WAS UPDATED (mPQ9_2e_0H_B3LYP_631Gd_opt.gbw) ****
             **** DENSITY mPQ9_2e_0H_B3LYP_631Gd_opt.scfp WAS UPDATED ****
Total SCF time: 0 days 0 hours 13 min 29 sec 

Maximum memory used throughout the entire SCF-calculation: 1131.6 MB

-------------------------   --------------------
FINAL SINGLE POINT ENERGY     -2256.068744712433
-------------------------   --------------------


           ************************************************************
           *        Program running with 4 parallel MPI-processes     *
           *              working on a common directory               *
           ************************************************************
------------------------------------------------------------------------------
                         ORCA SCF GRADIENT CALCULATION
------------------------------------------------------------------------------

 ... reading COSX grid (gridx3)
Gradient of the Kohn-Sham DFT energy:
Kohn-Sham wavefunction type      ... RKS
Hartree-Fock exchange scaling    ...    0.200
Number of operators              ...    1
Number of atoms                  ...  138
Basis set dimensions             ...  948
Integral neglect threshold       ... 2.5e-11
Integral primitive cutoff        ... 2.5e-12
SHARK Integral package           ... ON

Nuc. rep. gradient       (SHARK) ... done (  0.0 sec)
HCore & Overlap gradient (SHARK) ... done (  2.9 sec)
RI-J gradient            (SHARK) ... done (  9.8 sec)
COSX-gradient                    ... done (143.1 sec)
Exchange-correlation gradient    ... done

------------------
CARTESIAN GRADIENT
------------------

   1   C   :   -0.024017954   -0.038082853   -0.008066394
   2   C   :    0.000682019   -0.008411359    0.001327041
   3   C   :    0.000228075   -0.000135097   -0.000290274
   4   C   :    0.000085605    0.000522425   -0.001018023
   5   C   :    0.000801325    0.002304114   -0.000877030
   6   C   :   -0.003417221   -0.001082585    0.001043546
   7   C   :   -0.002032548   -0.001974567    0.000597696
   8   C   :   -0.001018397   -0.001854669    0.000094932
   9   C   :    0.003825304   -0.000272798   -0.000350679
  10   C   :   -0.000773466    0.001111170   -0.000825685
  11   C   :    0.001586913    0.001232969   -0.000154523
  12   C   :   -0.001109284   -0.000182099    0.000963796
  13   C   :    0.000115210   -0.000849839   -0.000554770
  14   C   :    0.001209042   -0.000744337   -0.001503167
  15   C   :    0.000717166    0.001613653   -0.000504626
  16   C   :   -0.001450423    0.000116853    0.000698897
  17   C   :    0.001876670    0.000398966   -0.000172165
  18   C   :    0.000910520   -0.000671702    0.000681860
  19   C   :   -0.002330990   -0.000540331   -0.000454096
  20   C   :   -0.001223692    0.001278141    0.000697604
  21   C   :    0.001603597    0.000382044   -0.000214195
  22   C   :   -0.000951669    0.000301360    0.000502860
  23   C   :   -0.000050649   -0.001046087    0.000236762
  24   C   :    0.001094467    0.000275880   -0.000202291
  25   C   :    0.000451433    0.000779392    0.000687849
  26   C   :   -0.001243668   -0.000343918   -0.000510141
  27   C   :    0.000314688    0.000317951    0.000318507
  28   C   :    0.000442949   -0.001069363    0.000127531
  29   C   :   -0.000561003   -0.000566742    0.000047559
  30   C   :   -0.000129268    0.000074894    0.000226745
  31   C   :    0.000424561    0.000433548   -0.000228388
  32   C   :    0.000410647   -0.000107641    0.000298123
  33   C   :    0.000005649   -0.000356834   -0.000112627
  34   C   :   -0.000223233   -0.000326350    0.000092080
  35   C   :   -0.000196232    0.000221835   -0.000152577
  36   C   :   -0.000036710    0.000341615   -0.000194003
  37   C   :   -0.000337578    0.000158430    0.000087211
  38   C   :   -0.000132474   -0.000373250   -0.000108536
  39   C   :    0.000329785   -0.000228689   -0.000379767
  40   C   :    0.000171843    0.000265288   -0.000146710
  41   C   :   -0.000175989    0.000017531    0.000201624
  42   C   :    0.000262840   -0.000034656   -0.000027512
  43   C   :    0.000105068    0.000000938    0.000194475
  44   C   :   -0.000132206   -0.000018195    0.000105925
  45   C   :    0.000109188   -0.000034579   -0.000034899
  46   C   :   -0.000088708   -0.000059311   -0.000023556
  47   C   :   -0.000003331   -0.000000988   -0.000138909
  48   C   :   -0.000022101   -0.000036577    0.000071021
  49   C   :    0.000012743    0.000020154    0.000005259
  50   C   :    0.000031615    0.000006485    0.000026438
  51   C   :   -0.000119148    0.000147434    0.000033028
  52   C   :    0.001193366    0.003512190   -0.001711976
  53   C   :   -0.002386565   -0.000323798    0.000140874
  54   O   :    0.007726586    0.004921593   -0.005540466
  55   O   :   -0.005541760    0.000694157    0.003210906
  56   H   :    0.018296283    0.034421681    0.018857771
  57   H   :   -0.000326074   -0.001947526   -0.001393555
  58   H   :    0.005230195    0.007185451   -0.008315839
  59   H   :    0.000166238   -0.000067813   -0.000342841
  60   H   :   -0.001149281   -0.000524772    0.001408004
  61   H   :    0.000760048   -0.000299069    0.000192665
  62   H   :   -0.000925508   -0.001250808    0.000379335
  63   H   :   -0.001667456   -0.000657814    0.001906383
  64   H   :   -0.000334075    0.000125149    0.000213203
  65   H   :   -0.000237998   -0.000152352    0.000104658
  66   H   :   -0.000126901    0.000004639   -0.000232263
  67   H   :    0.000003180   -0.000138891   -0.000037493
  68   H   :    0.000056266    0.000020282    0.000318224
  69   H   :    0.000996549    0.000325423    0.000228406
  70   H   :    0.000001172   -0.000071672   -0.000138017
  71   H   :   -0.000545562   -0.000825354    0.000967584
  72   H   :    0.000084533    0.000307864    0.000052317
  73   H   :    0.001218318   -0.000443792   -0.000157533
  74   H   :   -0.000231243    0.000060890   -0.000348630
  75   H   :    0.000101039    0.000117467   -0.000157323
  76   H   :   -0.000487845   -0.000186252    0.000061881
  77   H   :   -0.000246823    0.000362210    0.000381530
  78   H   :    0.000205997    0.000435886   -0.000337367
  79   H   :    0.001536094   -0.001008756    0.000251511
  80   H   :   -0.000015541   -0.000050122    0.000272548
  81   H   :   -0.001256531   -0.000745838   -0.000283047
  82   H   :    0.000062851    0.000401987   -0.000262088
  83   H   :   -0.000105895    0.000073322   -0.000042377
  84   H   :    0.000398846   -0.000174300   -0.000284815
  85   H   :    0.000274584    0.000153043    0.000182381
  86   H   :   -0.000101952    0.000252341   -0.000036261
  87   H   :   -0.000617963   -0.000455748   -0.000229020
  88   H   :   -0.000002140    0.000071315   -0.000057066
  89   H   :    0.000690816   -0.000025704   -0.000300352
  90   H   :   -0.000212162    0.000141015   -0.000062883
  91   H   :    0.000079651    0.000094925    0.000040284
  92   H   :   -0.000237858    0.000083013   -0.000348450
  93   H   :   -0.000220057   -0.000047072    0.000230082
  94   H   :    0.000001234    0.000223944    0.000205265
  95   H   :    0.000427478    0.000097707   -0.000069067
  96   H   :    0.000019880    0.000037057   -0.000171098
  97   H   :   -0.000248282    0.000024825   -0.000116708
  98   H   :   -0.000089331   -0.000036182    0.000053826
  99   H   :   -0.000033479    0.000023970    0.000019985
 100   H   :   -0.000053505    0.000176800   -0.000176243
 101   H   :    0.000051143    0.000110684   -0.000000502
 102   H   :    0.000092467   -0.000054596   -0.000026226
 103   H   :    0.000180614    0.000187931    0.000383399
 104   H   :   -0.000049052    0.000240852    0.000016103
 105   H   :   -0.000223969   -0.000122049    0.000100791
 106   H   :   -0.000086665    0.000008138   -0.000064048
 107   H   :    0.000016985   -0.000008923   -0.000006681
 108   H   :    0.000002487    0.000117493    0.000065492
 109   H   :    0.000016655   -0.000005459    0.000012914
 110   H   :   -0.000002652   -0.000036401    0.000009725
 111   H   :   -0.000081864   -0.000103242    0.000204765
 112   H   :    0.000023505    0.000097980   -0.000044798
 113   H   :    0.000260521   -0.000114073    0.000037990
 114   H   :   -0.000094394   -0.000000927   -0.000106944
 115   H   :    0.000019856    0.000018640   -0.000031172
 116   H   :   -0.000090500   -0.000001738    0.000006943
 117   H   :   -0.000033064    0.000124469    0.000037441
 118   H   :    0.000068467    0.000071252   -0.000096207
 119   H   :    0.000192547   -0.000139151    0.000112547
 120   H   :    0.000009001   -0.000042494    0.000062330
 121   H   :    0.000035225    0.000055977   -0.000043669
 122   H   :    0.000033524   -0.000024445   -0.000002085
 123   H   :   -0.000026120   -0.000014799   -0.000028877
 124   H   :   -0.000016996    0.000016251    0.000025839
 125   H   :    0.000026761    0.000023738   -0.000013425
 126   H   :   -0.000007214    0.000024420   -0.000016102
 127   H   :    0.000004477    0.000003711   -0.000001535
 128   H   :   -0.000003574   -0.000003284   -0.000011535
 129   H   :    0.000009185   -0.000008617    0.000013379
 130   H   :    0.000004178   -0.000006672   -0.000006772
 131   H   :   -0.000001941   -0.000008631    0.000003521
 132   H   :   -0.000101119   -0.000033932   -0.000007021
 133   H   :   -0.000017672    0.000016743   -0.000000419
 134   H   :    0.000008837    0.000012520    0.000024765
 135   C   :    0.000607231    0.000575268   -0.000625327
 136   H   :    0.000675647    0.000481706   -0.000603119
 137   H   :    0.000405067    0.000652093    0.000517458
 138   H   :   -0.000092847    0.000125582   -0.000638550

Difference to translation invariance:
           :   -0.0000248568    0.0000701835   -0.0000899466

Difference to rotation invariance:
           :    0.0001914207    0.0003844700    0.0033577698

Norm of the cartesian gradient     ...    0.0671223913
RMS gradient                       ...    0.0032988856
MAX gradient                       ...    0.0380828528

-------
TIMINGS
-------

Total SCF gradient time            ...      230.443 sec

One electron gradient       ....       2.851 sec  (  1.2%)
RI-J Coulomb gradient       ....       9.821 sec  (  4.3%)
COSX gradient               ....     143.061 sec  ( 62.1%)
XC gradient                 ....      61.904 sec  ( 26.9%)
CPCM gradient               ....       6.579 sec  (  2.9%)
   A-Matrix (El+Nuc)        ....       1.421 sec  (  0.6%)
   Potential                ....       5.158 sec  (  2.2%)

Maximum memory used throughout the entire SCFGRAD-calculation: 309.3 MB
------------------------------------------------------------------------------
                         ORCA GEOMETRY RELAXATION STEP
------------------------------------------------------------------------------

Reading the OPT-File                    .... done
Getting information on internals        .... done
Copying old internal coords+grads       .... done
Making the new internal coordinates     .... (new redundants).... done
Validating the new internal coordinates .... (new redundants).... done
Calculating the B-matrix                .... done
Calculating the G,G- and P matrices     .... done
Transforming gradient to internals      .... done
Projecting the internal gradient        .... done
Number of atoms                         .... 138
Number of internal coordinates          .... 717
Current Energy                          .... -2256.068744712 Eh
Current gradient norm                   ....     0.067122391 Eh/bohr
Maximum allowed component of the step   ....  0.300
Current trust radius                    ....  0.300
Updating the Hessian (BFGS)             .... done
Forming the augmented Hessian           .... done
Diagonalizing the augmented Hessian     .... done
Last element of RFO vector              ....  0.959704621
Lowest eigenvalues of augmented Hessian:
 -0.010549130  0.009266616  0.009269535  0.009288922  0.009294322
Length of the computed step             ....  0.292809621
The final length of the internal step   ....  0.292809621
Converting the step to cartesian space:
 Initial RMS(Int)=    0.0109351757
Transforming coordinates:
 Iter   0:  RMS(Cart)=    0.2699476377 RMS(Int)=    0.5241818473
 Iter   1:  RMS(Cart)=    0.0100052634 RMS(Int)=    0.0016534916
 Iter   2:  RMS(Cart)=    0.0004889865 RMS(Int)=    0.0000876606
 Iter   3:  RMS(Cart)=    0.0000326837 RMS(Int)=    0.0000088392
 Iter   4:  RMS(Cart)=    0.0000021354 RMS(Int)=    0.0000008384
 Iter   5:  RMS(Cart)=    0.0000001787 RMS(Int)=    0.0000000642
 Iter   6:  RMS(Cart)=    0.0000000141 RMS(Int)=    0.0000000055
done
Storing new coordinates                 .... done

                                .--------------------.
          ----------------------|Geometry convergence|-------------------------
          Item                value                   Tolerance       Converged
          ---------------------------------------------------------------------
          Energy change       0.0003498820            0.0000002000      NO
          RMS gradient        0.0020015144            0.0000080000      NO
          MAX gradient        0.0432357899            0.0000300000      NO
          RMS step            0.0109351757            0.0001000000      NO
          MAX step            0.1719729582            0.0002000000      NO
          ........................................................
          Max(Bonds)      0.0910      Max(Angles)    1.89
          Max(Dihed)        1.36      Max(Improp)    0.00
          ---------------------------------------------------------------------

The optimization has not yet converged - more geometry cycles are needed


    ---------------------------------------------------------------------------
                         Redundant Internal Coordinates
                            (Angstroem and degrees)

        Definition                    Value    dE/dq     Step     New-Value
    ----------------------------------------------------------------------------
     1. B(C   1,C   0)                1.5110 -0.001115  0.0086    1.5195   
     2. B(C   2,C   1)                1.4112  0.002722 -0.0020    1.4091   
     3. B(C   3,C   2)                1.5165  0.000431 -0.0005    1.5160   
     4. B(C   4,C   2)                1.4381  0.002699  0.0001    1.4382   
     5. B(C   5,C   4)                1.4377 -0.001990  0.0004    1.4381   
     6. B(C   6,C   5)                1.5280 -0.001670  0.0010    1.5289   
     7. B(C   7,C   6)                1.5116 -0.003368  0.0018    1.5134   
     8. B(C   8,C   7)                1.3422 -0.006110  0.0013    1.3435   
     9. B(C   9,C   8)                1.5158  0.001668 -0.0008    1.5150   
    10. B(C  10,C   8)                1.5207 -0.001010  0.0001    1.5208   
    11. B(C  11,C  10)                1.5561 -0.000215  0.0004    1.5565   
    12. B(C  12,C  11)                1.5054 -0.001507  0.0010    1.5064   
    13. B(C  13,C  12)                1.3442 -0.002359  0.0005    1.3447   
    14. B(C  14,C  13)                1.5095 -0.002315  0.0012    1.5108   
    15. B(C  15,C  13)                1.5240  0.000341 -0.0001    1.5239   
    16. B(C  16,C  15)                1.5546 -0.001208  0.0008    1.5554   
    17. B(C  17,C  16)                1.5081  0.001098 -0.0008    1.5073   
    18. B(C  18,C  17)                1.3476  0.003103 -0.0008    1.3468   
    19. B(C  19,C  18)                1.5143  0.002411 -0.0015    1.5128   
    20. B(C  20,C  18)                1.5220 -0.000929  0.0004    1.5223   
    21. B(C  21,C  20)                1.5580  0.000697 -0.0007    1.5573   
    22. B(C  22,C  21)                1.5069 -0.000509  0.0005    1.5074   
    23. B(C  23,C  22)                1.3449 -0.001240  0.0003    1.3452   
    24. B(C  24,C  23)                1.5101 -0.001365  0.0010    1.5111   
    25. B(C  25,C  23)                1.5237  0.000352 -0.0001    1.5235   
    26. B(C  26,C  25)                1.5551 -0.000677  0.0009    1.5560   
    27. B(C  27,C  26)                1.5065 -0.000097 -0.0000    1.5065   
    28. B(C  28,C  27)                1.3459  0.000504 -0.0002    1.3457   
    29. B(C  29,C  28)                1.5122  0.000445 -0.0004    1.5117   
    30. B(C  30,C  28)                1.5226 -0.000369  0.0001    1.5227   
    31. B(C  31,C  30)                1.5569 -0.000083 -0.0004    1.5565   
    32. B(C  32,C  31)                1.5075  0.000215 -0.0001    1.5074   
    33. B(C  33,C  32)                1.3458  0.000484 -0.0000    1.3458   
    34. B(C  34,C  33)                1.5121  0.000391 -0.0001    1.5119   
    35. B(C  35,C  33)                1.5230 -0.000297  0.0001    1.5231   
    36. B(C  36,C  35)                1.5560 -0.000197  0.0004    1.5564   
    37. B(C  37,C  36)                1.5063 -0.000504  0.0004    1.5067   
    38. B(C  38,C  37)                1.3451 -0.000777  0.0002    1.3453   
    39. B(C  39,C  38)                1.5114 -0.000429  0.0002    1.5116   
    40. B(C  40,C  38)                1.5222 -0.000141  0.0002    1.5224   
    41. B(C  41,C  40)                1.5565 -0.000351  0.0001    1.5566   
    42. B(C  42,C  41)                1.5078  0.000016 -0.0001    1.5077   
    43. B(C  43,C  42)                1.3461  0.000259 -0.0000    1.3460   
    44. B(C  44,C  43)                1.5212  0.000000 -0.0001    1.5211   
    45. B(C  45,C  44)                1.5554  0.000106 -0.0001    1.5552   
    46. B(C  46,C  45)                1.5066  0.000008  0.0000    1.5066   
    47. B(C  47,C  46)                1.3447 -0.000073  0.0000    1.3447   
    48. B(C  48,C  47)                1.5109  0.000020  0.0000    1.5109   
    49. B(C  49,C  47)                1.5126 -0.000056  0.0000    1.5126   
    50. B(C  50,C  43)                1.5117  0.000253 -0.0002    1.5115   
    51. B(C  51,C   5)                1.4209  0.007751 -0.0033    1.4176   
    52. B(C  52,C  51)                1.4401  0.003825 -0.0020    1.4381   
    53. B(C  52,C   1)                1.4468  0.007697 -0.0024    1.4444   
    54. B(O  53,C  52)                1.3221  0.009776 -0.0038    1.3182   
    55. B(O  54,C   4)                1.3244  0.005760 -0.0021    1.3223   
    56. B(H  55,C   0)                1.0414 -0.043236  0.0853    1.1267   
    57. B(H  56,C   0)                1.1047 -0.000515 -0.0171    1.0876   
    58. B(H  57,O  53)                2.3116 -0.000297  0.0567    2.3683   
    59. B(H  57,C   0)                1.1161  0.012706 -0.0910    1.0251   
    60. B(H  58,C   3)                1.1039  0.000281 -0.0014    1.1025   
    61. B(H  59,C   3)                1.0972  0.001847 -0.0025    1.0946   
    62. B(H  60,C   3)                1.1026  0.000827 -0.0015    1.1011   
    63. B(H  61,C   6)                1.1006 -0.001285  0.0004    1.1010   
    64. B(H  62,C   6)                1.0951  0.002473 -0.0008    1.0943   
    65. B(H  63,C   7)                1.0930 -0.000178  0.0001    1.0931   
    66. B(H  64,C   9)                1.0960 -0.000268  0.0002    1.0961   
    67. B(H  65,C   9)                1.0993  0.000013 -0.0001    1.0992   
    68. B(H  66,C   9)                1.1009  0.000128 -0.0001    1.1008   
    69. B(H  67,C  10)                1.0973  0.000093  0.0000    1.0973   
    70. B(H  68,C  10)                1.0984 -0.001030  0.0005    1.0988   
    71. B(H  69,C  11)                1.0997 -0.000086  0.0001    1.0997   
    72. B(H  70,C  11)                1.0977  0.001359 -0.0007    1.0970   
    73. B(H  71,C  12)                1.0929  0.000263 -0.0002    1.0927   
    74. B(H  72,C  14)                1.0943  0.001106 -0.0005    1.0938   
    75. B(H  73,C  14)                1.0985  0.000335 -0.0002    1.0983   
    76. B(H  74,C  14)                1.0997 -0.000146  0.0001    1.0998   
    77. B(H  75,C  15)                1.0974 -0.000396  0.0002    1.0975   
    78. B(H  76,C  15)                1.0989  0.000437 -0.0003    1.0986   
    79. B(H  77,C  16)                1.1007  0.000422 -0.0003    1.1005   
    80. B(H  78,C  16)                1.0941 -0.001690  0.0009    1.0950   
    81. B(H  79,C  17)                1.0922 -0.000009  0.0001    1.0923   
    82. B(H  80,C  19)                1.0919 -0.001254  0.0006    1.0925   
    83. B(H  81,C  19)                1.0972 -0.000315  0.0003    1.0975   
    84. B(H  82,C  19)                1.0998  0.000099 -0.0000    1.0998   
    85. B(H  83,C  20)                1.0982  0.000508 -0.0003    1.0979   
    86. B(H  84,C  20)                1.0983 -0.000306  0.0002    1.0985   
    87. B(H  85,C  21)                1.0998 -0.000152  0.0001    1.0998   
    88. B(H  86,C  21)                1.0967  0.000679 -0.0004    1.0962   
    89. B(H  87,C  22)                1.0922  0.000016 -0.0000    1.0922   
    90. B(H  88,C  24)                1.0938  0.000619 -0.0004    1.0935   
    91. B(H  89,C  24)                1.0983  0.000254 -0.0003    1.0980   
    92. B(H  90,C  24)                1.0997 -0.000068  0.0000    1.0997   
    93. B(H  91,C  25)                1.0973 -0.000397  0.0002    1.0975   
    94. B(H  92,C  25)                1.0986  0.000257 -0.0001    1.0984   
    95. B(H  93,C  26)                1.1004  0.000099 -0.0001    1.1003   
    96. B(H  94,C  26)                1.0955 -0.000216  0.0002    1.0957   
    97. B(H  95,C  27)                1.0924  0.000153 -0.0001    1.0923   
    98. B(H  96,C  29)                1.0930 -0.000229  0.0002    1.0931   
    99. B(H  97,C  29)                1.0978  0.000095  0.0000    1.0978   
   100. B(H  98,C  29)                1.0998  0.000034 -0.0000    1.0998   
   101. B(H  99,C  30)                1.0979  0.000166 -0.0001    1.0977   
   102. B(H 100,C  30)                1.0986  0.000018 -0.0000    1.0985   
   103. B(H 101,C  31)                1.1002  0.000110 -0.0000    1.1002   
   104. B(H 102,C  31)                1.0954 -0.000418  0.0001    1.0955   
   105. B(H 103,C  32)                1.0921 -0.000072  0.0001    1.0922   
   106. B(H 104,C  34)                1.0930 -0.000243  0.0000    1.0930   
   107. B(H 105,C  34)                1.0979  0.000059 -0.0001    1.0979   
   108. B(H 106,C  34)                1.0998  0.000005  0.0000    1.0998   
   109. B(H 107,C  35)                1.0977 -0.000046  0.0000    1.0977   
   110. B(H 108,C  35)                1.0984 -0.000015  0.0000    1.0984   
   111. B(H 109,C  36)                1.1001 -0.000014 -0.0000    1.1001   
   112. B(H 110,C  36)                1.0961  0.000238 -0.0001    1.0960   
   113. B(H 111,C  37)                1.0923  0.000107 -0.0001    1.0922   
   114. B(H 112,C  39)                1.0935  0.000245 -0.0001    1.0934   
   115. B(H 113,C  39)                1.0976  0.000128 -0.0001    1.0976   
   116. B(H 114,C  39)                1.0997 -0.000024  0.0000    1.0998   
   117. B(H 115,C  40)                1.0976 -0.000051  0.0000    1.0976   
   118. B(H 116,C  40)                1.0987  0.000072 -0.0000    1.0986   
   119. B(H 117,C  41)                1.0999  0.000105 -0.0001    1.0999   
   120. B(H 118,C  41)                1.0957 -0.000237  0.0001    1.0959   
   121. B(H 119,C  42)                1.0921  0.000041 -0.0000    1.0921   
   122. B(H 120,C  44)                1.0998 -0.000050  0.0000    1.0998   
   123. B(H 121,C  44)                1.0972  0.000034 -0.0000    1.0972   
   124. B(H 122,C  45)                1.1018  0.000021 -0.0000    1.1018   
   125. B(H 123,C  45)                1.0953 -0.000028  0.0000    1.0953   
   126. B(H 124,C  46)                1.0930 -0.000029  0.0000    1.0930   
   127. B(H 125,C  48)                1.0928 -0.000024  0.0000    1.0928   
   128. B(H 126,C  48)                1.0993  0.000006  0.0000    1.0993   
   129. B(H 127,C  48)                1.0996  0.000012 -0.0000    1.0996   
   130. B(H 128,C  49)                1.0953  0.000001  0.0000    1.0953   
   131. B(H 129,C  49)                1.0998  0.000007 -0.0000    1.0998   
   132. B(H 130,C  49)                1.0997 -0.000008  0.0000    1.0997   
   133. B(H 131,C  50)                1.0933 -0.000080 -0.0000    1.0933   
   134. B(H 132,C  50)                1.0996  0.000010  0.0000    1.0996   
   135. B(H 133,C  50)                1.0972 -0.000025 -0.0000    1.0971   
   136. B(C 134,C  51)                1.5186  0.002264 -0.0014    1.5173   
   137. B(H 135,C 134)                1.0945 -0.000412 -0.0008    1.0936   
   138. B(H 136,C 134)                1.1036  0.000781 -0.0011    1.1025   
   139. B(H 137,C 134)                1.1015  0.000636 -0.0012    1.1003   
   140. A(C   1,C   0,H  56)          114.15  0.001813   -0.22    113.93   
   141. A(C   1,C   0,H  55)          114.06  0.001155   -0.13    113.93   
   142. A(H  55,C   0,H  57)          109.26 -0.000246   -0.67    108.59   
   143. A(C   1,C   0,H  57)          106.99 -0.000533    1.13    108.12   
   144. A(H  55,C   0,H  56)          105.10 -0.002065    0.36    105.46   
   145. A(H  56,C   0,H  57)          107.02 -0.000237   -0.32    106.70   
   146. A(C   2,C   1,C  52)          122.03  0.000108    0.00    122.03   
   147. A(C   0,C   1,C   2)          121.31  0.001791   -0.40    120.91   
   148. A(C   0,C   1,C  52)          116.67 -0.001899    0.39    117.05   
   149. A(C   1,C   2,C   3)          119.99 -0.000531   -0.09    119.91   
   150. A(C   3,C   2,C   4)          117.60  0.000068    0.06    117.66   
   151. A(C   1,C   2,C   4)          122.41  0.000462    0.02    122.44   
   152. A(C   2,C   3,H  60)          112.73 -0.000198    0.05    112.78   
   153. A(H  59,C   3,H  60)          108.61 -0.000190   -0.03    108.57   
   154. A(H  58,C   3,H  59)          107.73  0.000073   -0.05    107.68   
   155. A(H  58,C   3,H  60)          105.64 -0.000029    0.01    105.64   
   156. A(C   2,C   3,H  59)          108.86  0.000600   -0.03    108.83   
   157. A(C   2,C   3,H  58)          113.07 -0.000269    0.05    113.11   
   158. A(C   2,C   4,C   5)          115.71  0.000075   -0.09    115.62   
   159. A(C   2,C   4,O  54)          122.15  0.003555   -0.13    122.01   
   160. A(C   5,C   4,O  54)          122.13 -0.003634    0.23    122.36   
   161. A(C   6,C   5,C  51)          123.04  0.006631   -0.67    122.38   
   162. A(C   4,C   5,C  51)          122.23  0.002265   -0.08    122.15   
   163. A(C   4,C   5,C   6)          114.72 -0.008897    0.75    115.47   
   164. A(C   7,C   6,H  62)          109.81 -0.000017   -0.11    109.70   
   165. A(H  61,C   6,H  62)          107.34 -0.000573    0.05    107.39   
   166. A(C   7,C   6,H  61)          108.24  0.000503   -0.22    108.02   
   167. A(C   5,C   6,H  61)          110.68  0.001243   -0.25    110.42   
   168. A(C   5,C   6,H  62)          106.96  0.000623   -0.11    106.85   
   169. A(C   5,C   6,C   7)          113.64 -0.001742    0.61    114.25   
   170. A(C   6,C   7,H  63)          115.44  0.002980   -0.28    115.15   
   171. A(C   6,C   7,C   8)          126.96 -0.005450    0.54    127.50   
   172. A(C   8,C   7,H  63)          117.59  0.002477   -0.27    117.33   
   173. A(C   7,C   8,C  10)          121.96 -0.005324    0.41    122.37   
   174. A(C   7,C   8,C   9)          121.35  0.002672   -0.25    121.11   
   175. A(C   9,C   8,C  10)          116.68  0.002653   -0.17    116.51   
   176. A(H  64,C   9,H  66)          107.91 -0.000038   -0.00    107.91   
   177. A(H  65,C   9,H  66)          106.07 -0.000109    0.01    106.08   
   178. A(C   8,C   9,H  66)          111.04 -0.000220    0.02    111.06   
   179. A(H  64,C   9,H  65)          108.07 -0.000196   -0.00    108.07   
   180. A(C   8,C   9,H  65)          111.55  0.000375   -0.01    111.54   
   181. A(C   8,C   9,H  64)          111.93  0.000162   -0.01    111.92   
   182. A(H  67,C  10,H  68)          107.52  0.000153   -0.02    107.50   
   183. A(C  11,C  10,H  67)          107.61 -0.001255   -0.00    107.61   
   184. A(C   8,C  10,H  67)          108.64  0.000156   -0.05    108.59   
   185. A(C  11,C  10,H  68)          107.97  0.000418    0.18    108.15   
   186. A(C   8,C  10,C  11)          115.71  0.001406   -0.20    115.50   
   187. A(C   8,C  10,H  68)          109.11 -0.000944    0.10    109.21   
   188. A(C  10,C  11,C  12)          115.02  0.000309    0.39    115.41   
   189. A(C  12,C  11,H  69)          108.51 -0.000395   -0.10    108.42   
   190. A(C  10,C  11,H  69)          107.66 -0.000098   -0.14    107.52   
   191. A(C  12,C  11,H  70)          110.91  0.000096   -0.11    110.80   
   192. A(H  69,C  11,H  70)          106.30  0.000058    0.01    106.30   
   193. A(C  10,C  11,H  70)          108.04  0.000010   -0.08    107.95   
   194. A(C  11,C  12,C  13)          127.92 -0.002704    0.42    128.34   
   195. A(C  11,C  12,H  71)          114.86  0.001388   -0.21    114.65   
   196. A(C  13,C  12,H  71)          117.21  0.001312   -0.21    117.00   
   197. A(C  14,C  13,C  15)          115.29  0.000816    0.06    115.34   
   198. A(C  12,C  13,C  15)          120.62  0.002272   -0.38    120.24   
   199. A(C  12,C  13,C  14)          124.08 -0.003093    0.32    124.40   
   200. A(H  73,C  14,H  74)          106.22  0.000230   -0.02    106.20   
   201. A(H  72,C  14,H  74)          107.99  0.000396   -0.03    107.97   
   202. A(C  13,C  14,H  72)          113.18 -0.000925    0.09    113.26   
   203. A(C  13,C  14,H  73)          110.75 -0.000121   -0.01    110.74   
   204. A(H  72,C  14,H  73)          108.05  0.000515   -0.04    108.01   
   205. A(C  13,C  14,H  74)          110.37 -0.000004   -0.00    110.37   
   206. A(C  16,C  15,H  76)          108.60  0.000396   -0.27    108.33   
   207. A(H  75,C  15,H  76)          106.65 -0.000317    0.05    106.70   
   208. A(C  16,C  15,H  75)          107.13  0.000112    0.03    107.15   
   209. A(C  13,C  15,H  75)          109.55  0.000171   -0.10    109.45   
   210. A(C  13,C  15,H  76)          109.75  0.000672   -0.19    109.56   
   211. A(C  13,C  15,C  16)          114.82 -0.001012    0.47    115.29   
   212. A(C  15,C  16,H  78)          107.70 -0.000289   -0.05    107.65   
   213. A(C  15,C  16,H  77)          107.65  0.000129    0.02    107.67   
   214. A(C  17,C  16,H  78)          111.14  0.000396   -0.18    110.96   
   215. A(H  77,C  16,H  78)          106.34 -0.000261    0.09    106.43   
   216. A(C  15,C  16,C  17)          114.84 -0.000406    0.13    114.97   
   217. A(C  17,C  16,H  77)          108.79  0.000425   -0.00    108.78   
   218. A(C  16,C  17,H  79)          114.06 -0.001508    0.32    114.39   
   219. A(C  18,C  17,H  79)          116.41 -0.001486    0.33    116.75   
   220. A(C  16,C  17,C  18)          129.52  0.002993   -0.65    128.87   
   221. A(C  19,C  18,C  20)          115.67 -0.000827   -0.15    115.52   
   222. A(C  17,C  18,C  20)          118.91 -0.003051    0.64    119.56   
   223. A(C  17,C  18,C  19)          125.41  0.003874   -0.49    124.92   
   224. A(H  81,C  19,H  82)          106.17 -0.000238    0.03    106.19   
   225. A(C  18,C  19,H  82)          110.20 -0.000169    0.03    110.24   
   226. A(H  80,C  19,H  81)          107.89 -0.000634    0.05    107.94   
   227. A(C  18,C  19,H  81)          110.84  0.000279   -0.01    110.84   
   228. A(C  18,C  19,H  80)          113.54  0.001071   -0.13    113.41   
   229. A(H  80,C  19,H  82)          107.88 -0.000418    0.04    107.92   
   230. A(C  18,C  20,H  84)          109.49 -0.000810    0.02    109.51   
   231. A(C  21,C  20,H  83)          106.94 -0.000340   -0.02    106.92   
   232. A(C  18,C  20,H  83)          109.27 -0.000346    0.09    109.36   
   233. A(C  18,C  20,C  21)          115.57  0.001636   -0.19    115.37   
   234. A(H  83,C  20,H  84)          106.85  0.000242    0.02    106.87   
   235. A(C  21,C  20,H  84)          108.36 -0.000452    0.09    108.46   
   236. A(C  20,C  21,C  22)          116.02  0.001299   -0.19    115.83   
   237. A(H  85,C  21,H  86)          106.50  0.000336   -0.05    106.45   
   238. A(C  20,C  21,H  86)          107.43 -0.000644    0.09    107.52   
   239. A(C  22,C  21,H  86)          110.59 -0.000431    0.22    110.81   
   240. A(C  22,C  21,H  85)          108.55 -0.000517   -0.07    108.48   
   241. A(C  20,C  21,H  85)          107.31 -0.000086    0.01    107.31   
   242. A(C  21,C  22,C  23)          127.96 -0.001820    0.48    128.43   
   243. A(C  23,C  22,H  87)          117.11  0.000935   -0.25    116.87   
   244. A(C  21,C  22,H  87)          114.93  0.000886   -0.23    114.70   
   245. A(C  24,C  23,C  25)          115.39  0.000029    0.16    115.55   
   246. A(C  22,C  23,C  25)          120.33  0.002063   -0.48    119.85   
   247. A(C  22,C  23,C  24)          124.28 -0.002090    0.32    124.60   
   248. A(H  89,C  24,H  90)          106.21  0.000094   -0.01    106.20   
   249. A(H  88,C  24,H  90)          108.01  0.000236   -0.02    108.00   
   250. A(H  88,C  24,H  89)          108.01  0.000284   -0.03    107.98   
   251. A(C  23,C  24,H  90)          110.32 -0.000047   -0.01    110.31   
   252. A(C  23,C  24,H  89)          110.73  0.000074   -0.01    110.72   
   253. A(C  23,C  24,H  88)          113.27 -0.000588    0.07    113.34   
   254. A(C  23,C  25,C  26)          115.16 -0.000128    0.16    115.33   
   255. A(H  91,C  25,H  92)          106.80 -0.000005   -0.00    106.79   
   256. A(C  26,C  25,H  92)          108.51  0.000323   -0.03    108.48   
   257. A(C  23,C  25,H  92)          109.69  0.000124   -0.03    109.66   
   258. A(C  26,C  25,H  91)          107.01 -0.000444   -0.03    106.98   
   259. A(C  23,C  25,H  91)          109.33  0.000125   -0.08    109.25   
   260. A(C  25,C  26,C  27)          114.86 -0.000160    0.37    115.23   
   261. A(C  27,C  26,H  94)          111.10  0.000290   -0.24    110.85   
   262. A(H  93,C  26,H  94)          106.33 -0.000203    0.07    106.40   
   263. A(C  25,C  26,H  94)          107.82  0.000098   -0.12    107.70   
   264. A(C  27,C  26,H  93)          108.78  0.000000   -0.01    108.77   
   265. A(C  25,C  26,H  93)          107.56 -0.000043   -0.08    107.48   
   266. A(C  28,C  27,H  95)          116.77 -0.000471    0.15    116.92   
   267. A(C  26,C  27,H  95)          114.52 -0.000354    0.13    114.65   
   268. A(C  26,C  27,C  28)          128.71  0.000819   -0.27    128.43   
   269. A(C  29,C  28,C  30)          115.55 -0.000064   -0.08    115.47   
   270. A(C  27,C  28,C  30)          119.59 -0.000976    0.27    119.86   
   271. A(C  27,C  28,C  29)          124.84  0.001034   -0.18    124.66   
   272. A(H  96,C  29,H  98)          107.93 -0.000090    0.01    107.94   
   273. A(H  97,C  29,H  98)          106.19 -0.000047    0.01    106.20   
   274. A(C  28,C  29,H  98)          110.23 -0.000013    0.01    110.24   
   275. A(H  96,C  29,H  97)          107.99 -0.000109    0.01    108.00   
   276. A(C  28,C  29,H  97)          110.79  0.000031   -0.01    110.78   
   277. A(C  28,C  29,H  96)          113.41  0.000208   -0.04    113.37   
   278. A(H  99,C  30,H 100)          106.78 -0.000060    0.04    106.82   
   279. A(C  28,C  30,H 100)          109.59 -0.000057   -0.07    109.53   
   280. A(C  31,C  30,H 100)          108.47 -0.000161   -0.08    108.38   
   281. A(C  31,C  30,H  99)          107.10  0.000134    0.01    107.11   
   282. A(C  28,C  30,H  99)          109.45 -0.000085    0.00    109.45   
   283. A(C  28,C  30,C  31)          115.11  0.000214    0.09    115.20   
   284. A(C  32,C  31,H 102)          110.79  0.000014    0.10    110.90   
   285. A(C  32,C  31,H 101)          108.70  0.000088   -0.03    108.68   
   286. A(H 101,C  31,H 102)          106.49  0.000036   -0.01    106.48   
   287. A(C  30,C  31,H 102)          107.52 -0.000351    0.06    107.58   
   288. A(C  30,C  31,H 101)          107.47  0.000207    0.03    107.50   
   289. A(C  30,C  31,C  32)          115.46  0.000013   -0.14    115.31   
   290. A(C  33,C  32,H 103)          116.81 -0.000059   -0.01    116.81   
   291. A(C  31,C  32,H 103)          114.57 -0.000160    0.00    114.57   
   292. A(C  31,C  32,C  33)          128.62  0.000219    0.00    128.62   
   293. A(C  34,C  33,C  35)          115.46 -0.000454    0.02    115.49   
   294. A(C  32,C  33,C  35)          119.73 -0.000090   -0.01    119.71   
   295. A(C  32,C  33,C  34)          124.81  0.000545   -0.01    124.80   
   296. A(H 105,C  34,H 106)          106.20 -0.000042    0.00    106.20   
   297. A(H 104,C  34,H 106)          107.94 -0.000062    0.01    107.95   
   298. A(C  33,C  34,H 106)          110.27 -0.000074    0.01    110.27   
   299. A(H 104,C  34,H 105)          107.99 -0.000106    0.00    108.00   
   300. A(C  33,C  34,H 105)          110.71  0.000096   -0.01    110.71   
   301. A(C  33,C  34,H 104)          113.42  0.000171   -0.01    113.41   
   302. A(H 107,C  35,H 108)          106.83  0.000050   -0.00    106.83   
   303. A(C  36,C  35,H 108)          108.48  0.000141    0.04    108.53   
   304. A(C  33,C  35,H 108)          109.61 -0.000200    0.01    109.62   
   305. A(C  36,C  35,H 107)          107.04 -0.000291   -0.04    107.00   
   306. A(C  33,C  35,H 107)          109.40  0.000151   -0.03    109.37   
   307. A(C  33,C  35,C  36)          115.14  0.000144    0.01    115.15   
   308. A(C  37,C  36,H 110)          110.96  0.000123   -0.07    110.90   
   309. A(H 109,C  36,H 110)          106.43 -0.000009    0.01    106.44   
   310. A(C  35,C  36,H 110)          107.77 -0.000059   -0.05    107.72   
   311. A(C  37,C  36,H 109)          108.63 -0.000175   -0.04    108.59   
   312. A(C  35,C  36,H 109)          107.42  0.000025   -0.04    107.37   
   313. A(C  35,C  36,C  37)          115.22  0.000087    0.17    115.39   
   314. A(C  38,C  37,H 111)          116.94  0.000117   -0.03    116.91   
   315. A(C  36,C  37,H 111)          114.65  0.000159   -0.03    114.62   
   316. A(C  36,C  37,C  38)          128.41 -0.000277    0.06    128.47   
   317. A(C  39,C  38,C  40)          115.54  0.000269   -0.01    115.53   
   318. A(C  37,C  38,C  40)          119.90  0.000139   -0.04    119.86   
   319. A(C  37,C  38,C  39)          124.56 -0.000410    0.04    124.61   
   320. A(H 113,C  39,H 114)          106.22  0.000042   -0.00    106.22   
   321. A(H 112,C  39,H 114)          107.96  0.000078   -0.00    107.95   
   322. A(C  38,C  39,H 114)          110.25 -0.000006    0.00    110.25   
   323. A(H 112,C  39,H 113)          108.05  0.000124   -0.01    108.04   
   324. A(C  38,C  39,H 113)          110.76 -0.000035   -0.00    110.75   
   325. A(C  38,C  39,H 112)          113.31 -0.000184    0.02    113.33   
   326. A(C  38,C  40,H 116)          109.62  0.000099   -0.05    109.57   
   327. A(C  41,C  40,H 116)          108.44  0.000089   -0.06    108.38   
   328. A(H 115,C  40,H 116)          106.81 -0.000063    0.02    106.83   
   329. A(C  41,C  40,H 115)          107.09 -0.000044   -0.00    107.09   
   330. A(C  38,C  40,H 115)          109.39  0.000038   -0.02    109.37   
   331. A(C  38,C  40,C  41)          115.15 -0.000121    0.11    115.26   
   332. A(H 117,C  41,H 118)          106.41 -0.000027    0.02    106.43   
   333. A(C  42,C  41,H 118)          110.90  0.000043   -0.02    110.89   
   334. A(C  40,C  41,H 118)          107.59 -0.000132   -0.01    107.58   
   335. A(C  42,C  41,H 117)          108.66  0.000036   -0.01    108.64   
   336. A(C  40,C  41,H 117)          107.55  0.000043   -0.01    107.54   
   337. A(C  40,C  41,C  42)          115.33  0.000033    0.03    115.35   
   338. A(C  43,C  42,H 119)          116.88 -0.000042    0.03    116.91   
   339. A(C  41,C  42,H 119)          114.65 -0.000035    0.03    114.68   
   340. A(C  41,C  42,C  43)          128.47  0.000077   -0.06    128.41   
   341. A(C  44,C  43,C  50)          115.88 -0.000112   -0.00    115.87   
   342. A(C  42,C  43,C  50)          124.52  0.000252   -0.04    124.48   
   343. A(C  42,C  43,C  44)          119.60 -0.000139    0.04    119.64   
   344. A(H 120,C  44,H 121)          106.71  0.000009   -0.01    106.69   
   345. A(C  45,C  44,H 121)          107.20  0.000029    0.01    107.21   
   346. A(C  43,C  44,H 121)          109.14  0.000059    0.00    109.14   
   347. A(C  45,C  44,H 120)          108.56  0.000036    0.01    108.57   
   348. A(C  43,C  44,H 120)          109.74 -0.000013    0.02    109.76   
   349. A(C  43,C  44,C  45)          115.15 -0.000111   -0.03    115.12   
   350. A(H 122,C  45,H 123)          106.34  0.000003   -0.00    106.34   
   351. A(C  46,C  45,H 123)          111.55  0.000000    0.01    111.56   
   352. A(C  44,C  45,H 123)          108.60 -0.000037    0.01    108.61   
   353. A(C  46,C  45,H 122)          108.20 -0.000004    0.00    108.21   
   354. A(C  44,C  45,H 122)          106.67  0.000063   -0.00    106.67   
   355. A(C  44,C  45,C  46)          115.02 -0.000020   -0.02    115.00   
   356. A(C  47,C  46,H 124)          117.02 -0.000055    0.00    117.02   
   357. A(C  45,C  46,H 124)          114.06 -0.000026    0.00    114.06   
   358. A(C  45,C  46,C  47)          128.91  0.000081   -0.00    128.91   
   359. A(C  48,C  47,C  49)          114.28 -0.000029    0.00    114.28   
   360. A(C  46,C  47,C  49)          120.68 -0.000081    0.00    120.68   
   361. A(C  46,C  47,C  48)          125.04  0.000110   -0.01    125.04   
   362. A(H 126,C  48,H 127)          106.27 -0.000002    0.00    106.27   
   363. A(H 125,C  48,H 127)          107.94 -0.000002   -0.00    107.94   
   364. A(C  47,C  48,H 127)          110.54 -0.000004   -0.00    110.54   
   365. A(H 125,C  48,H 126)          107.98 -0.000013    0.00    107.98   
   366. A(C  47,C  48,H 126)          110.44 -0.000002    0.00    110.44   
   367. A(C  47,C  48,H 125)          113.39  0.000021   -0.00    113.39   
   368. A(H 129,C  49,H 130)          106.29  0.000005   -0.00    106.29   
   369. A(H 128,C  49,H 130)          108.20  0.000008   -0.00    108.20   
   370. A(C  47,C  49,H 130)          111.02  0.000004   -0.00    111.02   
   371. A(H 128,C  49,H 129)          108.16  0.000014   -0.00    108.16   
   372. A(C  47,C  49,H 129)          111.01 -0.000004    0.00    111.01   
   373. A(C  47,C  49,H 128)          111.94 -0.000025    0.00    111.94   
   374. A(H 132,C  50,H 133)          106.38 -0.000020    0.00    106.38   
   375. A(H 131,C  50,H 133)          108.27 -0.000044    0.00    108.27   
   376. A(C  43,C  50,H 133)          110.81 -0.000002    0.00    110.82   
   377. A(H 131,C  50,H 132)          107.77 -0.000047    0.00    107.78   
   378. A(C  43,C  50,H 132)          110.11  0.000011    0.00    110.12   
   379. A(C  43,C  50,H 131)          113.21  0.000094   -0.01    113.20   
   380. A(C  52,C  51,C 134)          114.84 -0.001978    0.18    115.02   
   381. A(C   5,C  51,C 134)          123.22  0.003869   -0.34    122.88   
   382. A(C   5,C  51,C  52)          121.93 -0.001891    0.16    122.09   
   383. A(C  51,C  52,O  53)          121.03 -0.000799    0.30    121.33   
   384. A(C   1,C  52,O  53)          123.28  0.001820   -0.26    123.03   
   385. A(C   1,C  52,C  51)          115.68 -0.001023   -0.05    115.64   
   386. A(C  52,O  53,H  57)           82.57 -0.001524   -1.89     80.68   
   387. A(C   0,H  57,O  53)          108.03  0.002005    0.94    108.97   
   388. A(H 136,C 134,H 137)          104.76  0.000037   -0.05    104.71   
   389. A(H 135,C 134,H 137)          107.69 -0.000581    0.05    107.74   
   390. A(C  51,C 134,H 137)          111.02 -0.000273    0.05    111.07   
   391. A(H 135,C 134,H 136)          107.36 -0.000725    0.01    107.38   
   392. A(C  51,C 134,H 136)          111.71  0.000222    0.03    111.74   
   393. A(C  51,C 134,H 135)          113.79  0.001190   -0.09    113.71   
   394. D(C   2,C   1,C   0,H  57)    166.84  0.000042    0.01    166.85   
   395. D(C   2,C   1,C   0,H  55)     45.89  0.000006    0.28     46.17   
   396. D(C  52,C   1,C   0,H  57)    -12.66  0.000160   -0.20    -12.87   
   397. D(C   2,C   1,C   0,H  56)    -74.96  0.000453    0.05    -74.91   
   398. D(C  52,C   1,C   0,H  55)   -133.61  0.000124    0.06   -133.55   
   399. D(C  52,C   1,C   0,H  56)    105.54  0.000570   -0.16    105.37   
   400. D(C   3,C   2,C   1,C   0)      1.61 -0.000097   -0.08      1.54   
   401. D(C   4,C   2,C   1,C  52)      0.74 -0.000315    0.24      0.99   
   402. D(C   3,C   2,C   1,C  52)   -178.91 -0.000231    0.16   -178.75   
   403. D(C   4,C   2,C   1,C   0)   -178.73 -0.000181    0.01   -178.72   
   404. D(H  59,C   3,C   2,C   4)     -7.23 -0.000116    0.07     -7.17   
   405. D(H  60,C   3,C   2,C   4)   -127.81 -0.000162    0.10   -127.71   
   406. D(H  58,C   3,C   2,C   4)    112.45  0.000215    0.01    112.47   
   407. D(H  59,C   3,C   2,C   1)    172.44 -0.000195    0.14    172.58   
   408. D(H  60,C   3,C   2,C   1)     51.87 -0.000241    0.17     52.04   
   409. D(H  58,C   3,C   2,C   1)    -67.87  0.000137    0.09    -67.79   
   410. D(C   5,C   4,C   2,C   1)     -1.09 -0.000209    0.06     -1.03   
   411. D(O  54,C   4,C   2,C   3)     -0.27 -0.000006   -0.31     -0.57   
   412. D(C   5,C   4,C   2,C   3)    178.58 -0.000294    0.13    178.71   
   413. D(O  54,C   4,C   2,C   1)   -179.93  0.000078   -0.38   -180.31   
   414. D(C  51,C   5,C   4,O  54)    179.88  0.000284    0.30    180.18   
   415. D(C   6,C   5,C   4,C   2)   -178.11  0.000510    0.01   -178.10   
   416. D(C   6,C   5,C   4,O  54)      0.73  0.000314    0.44      1.18   
   417. D(C  51,C   5,C   4,C   2)      1.03  0.000480   -0.13      0.90   
   418. D(H  61,C   6,C   5,C  51)    -41.53 -0.000333    1.22    -40.31   
   419. D(H  62,C   6,C   5,C  51)   -158.16 -0.000667    1.36   -156.80   
   420. D(H  61,C   6,C   5,C   4)    137.60 -0.000407    1.09    138.70   
   421. D(C   7,C   6,C   5,C  51)     80.50  0.000007    1.17     81.67   
   422. D(H  62,C   6,C   5,C   4)     20.98 -0.000740    1.23     22.20   
   423. D(C   7,C   6,C   5,C   4)   -100.36 -0.000067    1.04    -99.32   
   424. D(C   8,C   7,C   6,C   5)    109.46 -0.000655    0.25    109.71   
   425. D(C   8,C   7,C   6,H  62)    -10.27 -0.000280    0.03    -10.24   
   426. D(H  63,C   7,C   6,H  61)     54.19 -0.000233    0.42     54.61   
   427. D(C   8,C   7,C   6,H  61)   -127.17  0.000129    0.16   -127.00   
   428. D(H  63,C   7,C   6,C   5)    -69.18 -0.001017    0.51    -68.67   
   429. D(H  63,C   7,C   6,H  62)    171.08 -0.000642    0.29    171.37   
   430. D(C  10,C   8,C   7,C   6)      0.39 -0.001004    0.13      0.52   
   431. D(C   9,C   8,C   7,H  63)      0.28 -0.000728    0.07      0.35   
   432. D(C  10,C   8,C   7,H  63)    179.01 -0.000632   -0.13    178.88   
   433. D(C   9,C   8,C   7,C   6)   -178.33 -0.001100    0.33   -178.00   
   434. D(H  66,C   9,C   8,C   7)    118.12 -0.000043   -0.08    118.03   
   435. D(H  66,C   9,C   8,C  10)    -60.67 -0.000036    0.09    -60.58   
   436. D(H  65,C   9,C   8,C  10)     57.42 -0.000074    0.10     57.52   
   437. D(H  65,C   9,C   8,C   7)   -123.79 -0.000081   -0.08   -123.87   
   438. D(H  64,C   9,C   8,C  10)    178.66  0.000054    0.08    178.74   
   439. D(H  64,C   9,C   8,C   7)     -2.55  0.000047   -0.09     -2.64   
   440. D(C  11,C  10,C   8,C   9)    -98.34 -0.000956    0.42    -97.92   
   441. D(H  68,C  10,C   8,C   9)     23.61 -0.000149    0.60     24.21   
   442. D(H  68,C  10,C   8,C   7)   -155.17 -0.000247    0.80   -154.38   
   443. D(H  67,C  10,C   8,C   9)    140.55 -0.000402    0.61    141.16   
   444. D(H  67,C  10,C   8,C   7)    -38.23 -0.000500    0.80    -37.43   
   445. D(C  11,C  10,C   8,C   7)     82.88 -0.001055    0.62     83.50   
   446. D(H  70,C  11,C  10,H  67)    -54.52 -0.000076    0.66    -53.86   
   447. D(H  69,C  11,C  10,H  68)    175.68 -0.000306    0.63    176.31   
   448. D(H  70,C  11,C  10,H  68)     61.26 -0.000329    0.73     61.99   
   449. D(H  69,C  11,C  10,H  67)     59.90 -0.000053    0.55     60.45   
   450. D(H  69,C  11,C  10,C   8)    -61.77 -0.000242    0.76    -61.01   
   451. D(H  70,C  11,C  10,C   8)   -176.19 -0.000265    0.87   -175.32   
   452. D(C  12,C  11,C  10,H  68)    -63.23 -0.000684    0.65    -62.57   
   453. D(C  12,C  11,C  10,H  67)   -179.01 -0.000431    0.58   -178.43   
   454. D(C  12,C  11,C  10,C   8)     59.33 -0.000620    0.79     60.11   
   455. D(C  13,C  12,C  11,H  69)   -129.07  0.000007    0.53   -128.54   
   456. D(C  13,C  12,C  11,C  10)    110.30  0.000221    0.52    110.82   
   457. D(C  13,C  12,C  11,H  70)    -12.67 -0.000103    0.42    -12.25   
   458. D(H  71,C  12,C  11,H  70)    166.78 -0.000551    0.40    167.18   
   459. D(H  71,C  12,C  11,H  69)     50.37 -0.000440    0.51     50.88   
   460. D(H  71,C  12,C  11,C  10)    -70.26 -0.000226    0.51    -69.75   
   461. D(C  15,C  13,C  12,H  71)      0.19 -0.000559    0.34      0.53   
   462. D(C  15,C  13,C  12,C  11)    179.62 -0.001016    0.33    179.95   
   463. D(C  14,C  13,C  12,H  71)   -178.57 -0.000290    0.26   -178.31   
   464. D(C  14,C  13,C  12,C  11)      0.86 -0.000747    0.24      1.10   
   465. D(H  73,C  14,C  13,C  15)     55.00  0.000255   -0.09     54.91   
   466. D(H  74,C  14,C  13,C  12)    116.48 -0.000188    0.02    116.50   
   467. D(H  74,C  14,C  13,C  15)    -62.34  0.000049   -0.05    -62.39   
   468. D(H  73,C  14,C  13,C  12)   -126.18  0.000019   -0.01   -126.19   
   469. D(H  72,C  14,C  13,C  15)    176.50  0.000181   -0.08    176.42   
   470. D(H  72,C  14,C  13,C  12)     -4.68 -0.000055   -0.00     -4.68   
   471. D(H  76,C  15,C  13,C  14)     26.18 -0.000121    0.48     26.66   
   472. D(H  76,C  15,C  13,C  12)   -152.69  0.000175    0.41   -152.28   
   473. D(H  75,C  15,C  13,C  14)    142.96 -0.000015    0.38    143.34   
   474. D(H  75,C  15,C  13,C  12)    -35.91  0.000281    0.31    -35.60   
   475. D(C  16,C  15,C  13,C  14)    -96.47 -0.000436    0.65    -95.82   
   476. D(C  16,C  15,C  13,C  12)     84.66 -0.000140    0.57     85.23   
   477. D(H  78,C  16,C  15,H  76)     61.08  0.000158   -0.53     60.55   
   478. D(H  78,C  16,C  15,C  13)   -175.65  0.000630   -0.66   -176.31   
   479. D(H  77,C  16,C  15,H  76)    175.38 -0.000223   -0.45    174.93   
   480. D(H  77,C  16,C  15,H  75)     60.54 -0.000108   -0.39     60.15   
   481. D(H  77,C  16,C  15,C  13)    -61.35  0.000249   -0.58    -61.93   
   482. D(C  17,C  16,C  15,H  76)    -63.31  0.000150   -0.35    -63.66   
   483. D(H  78,C  16,C  15,H  75)    -53.75  0.000273   -0.48    -54.23   
   484. D(C  17,C  16,C  15,H  75)   -178.15  0.000266   -0.29   -178.44   
   485. D(C  17,C  16,C  15,C  13)     59.95  0.000623   -0.48     59.48   
   486. D(H  79,C  17,C  16,H  78)    167.78  0.000193   -0.26    167.52   
   487. D(H  79,C  17,C  16,H  77)     51.03  0.000025   -0.26     50.76   
   488. D(H  79,C  17,C  16,C  15)    -69.66 -0.000183   -0.38    -70.04   
   489. D(C  18,C  17,C  16,H  78)    -11.71  0.000395   -0.71    -12.42   
   490. D(C  18,C  17,C  16,H  77)   -128.46  0.000227   -0.72   -129.18   
   491. D(C  18,C  17,C  16,C  15)    110.85  0.000019   -0.84    110.02   
   492. D(C  20,C  18,C  17,H  79)      0.30 -0.000396    0.14      0.45   
   493. D(C  20,C  18,C  17,C  16)    179.79 -0.000601    0.60    180.39   
   494. D(C  19,C  18,C  17,H  79)   -178.58 -0.000093   -0.34   -178.92   
   495. D(C  19,C  18,C  17,C  16)      0.91 -0.000299    0.12      1.03   
   496. D(H  82,C  19,C  18,C  20)    -62.17  0.000240   -0.28    -62.45   
   497. D(H  82,C  19,C  18,C  17)    116.74 -0.000079    0.20    116.94   
   498. D(H  81,C  19,C  18,C  20)     55.06  0.000013   -0.23     54.83   
   499. D(H  81,C  19,C  18,C  17)   -126.02 -0.000306    0.24   -125.78   
   500. D(H  80,C  19,C  18,C  20)    176.69  0.000161   -0.26    176.43   
   501. D(H  80,C  19,C  18,C  17)     -4.40 -0.000158    0.21     -4.19   
   502. D(H  84,C  20,C  18,C  19)     29.04  0.000062   -0.36     28.69   
   503. D(H  84,C  20,C  18,C  17)   -149.94  0.000280   -0.79   -150.74   
   504. D(H  83,C  20,C  18,C  19)    145.75 -0.000306   -0.27    145.48   
   505. D(H  83,C  20,C  18,C  17)    -33.24 -0.000087   -0.70    -33.94   
   506. D(C  21,C  20,C  18,C  19)    -93.63  0.000115   -0.36    -93.98   
   507. D(C  21,C  20,C  18,C  17)     87.39  0.000333   -0.79     86.59   
   508. D(H  86,C  21,C  20,H  83)    -53.54 -0.000051    0.20    -53.34   
   509. D(H  86,C  21,C  20,C  18)   -175.42 -0.000423    0.23   -175.19   
   510. D(H  85,C  21,C  20,H  84)    175.49 -0.000128    0.26    175.75   
   511. D(H  85,C  21,C  20,H  83)     60.64 -0.000016    0.19     60.83   
   512. D(H  85,C  21,C  20,C  18)    -61.24 -0.000388    0.22    -61.02   
   513. D(C  22,C  21,C  20,H  84)    -62.98 -0.000001    0.04    -62.94   
   514. D(H  86,C  21,C  20,H  84)     61.31 -0.000163    0.27     61.58   
   515. D(C  22,C  21,C  20,H  83)   -177.83  0.000111   -0.03   -177.86   
   516. D(C  22,C  21,C  20,C  18)     60.28 -0.000261    0.00     60.29   
   517. D(H  87,C  22,C  21,C  20)    -73.90 -0.000444    0.50    -73.40   
   518. D(C  23,C  22,C  21,H  86)    -16.20 -0.000455    0.78    -15.41   
   519. D(C  23,C  22,C  21,H  85)   -132.69 -0.000315    0.77   -131.92   
   520. D(C  23,C  22,C  21,C  20)    106.45 -0.000691    0.94    107.39   
   521. D(H  87,C  22,C  21,H  86)    163.46 -0.000208    0.34    163.80   
   522. D(H  87,C  22,C  21,H  85)     46.96 -0.000068    0.32     47.29   
   523. D(C  25,C  23,C  22,H  87)      0.31 -0.000358    0.10      0.41   
   524. D(C  25,C  23,C  22,C  21)    179.96 -0.000106   -0.36    179.61   
   525. D(C  24,C  23,C  22,H  87)   -178.94 -0.000503    0.41   -178.52   
   526. D(C  24,C  23,C  22,C  21)      0.71 -0.000252   -0.04      0.67   
   527. D(H  90,C  24,C  23,C  25)    -62.37 -0.000151    0.17    -62.20   
   528. D(H  90,C  24,C  23,C  22)    116.91  0.000003   -0.13    116.78   
   529. D(H  89,C  24,C  23,C  25)     54.91 -0.000020    0.15     55.06   
   530. D(H  89,C  24,C  23,C  22)   -125.81  0.000134   -0.16   -125.97   
   531. D(H  88,C  24,C  23,C  25)    176.42 -0.000013    0.15    176.57   
   532. D(H  88,C  24,C  23,C  22)     -4.30  0.000141   -0.15     -4.46   
   533. D(H  92,C  25,C  23,C  24)     26.06 -0.000189    0.60     26.66   
   534. D(H  92,C  25,C  23,C  22)   -153.25 -0.000305    0.89   -152.36   
   535. D(H  91,C  25,C  23,C  24)    142.85 -0.000052    0.53    143.38   
   536. D(H  91,C  25,C  23,C  22)    -36.46 -0.000168    0.82    -35.64   
   537. D(C  26,C  25,C  23,C  24)    -96.67 -0.000621    0.54    -96.12   
   538. D(C  26,C  25,C  23,C  22)     84.02 -0.000737    0.83     84.85   
   539. D(H  94,C  26,C  25,H  92)     61.04  0.000002    0.06     61.10   
   540. D(H  94,C  26,C  25,H  91)    -53.86  0.000076    0.10    -53.76   
   541. D(H  94,C  26,C  25,C  23)   -175.60  0.000328    0.12   -175.49   
   542. D(H  93,C  26,C  25,H  92)    175.34 -0.000206    0.05    175.40   
   543. D(H  93,C  26,C  25,H  91)     60.44 -0.000132    0.09     60.53   
   544. D(H  93,C  26,C  25,C  23)    -61.30  0.000119    0.11    -61.19   
   545. D(C  27,C  26,C  25,H  92)    -63.41 -0.000342    0.22    -63.19   
   546. D(C  27,C  26,C  25,H  91)   -178.31 -0.000268    0.25   -178.06   
   547. D(C  27,C  26,C  25,C  23)     59.95 -0.000016    0.27     60.22   
   548. D(H  95,C  27,C  26,H  94)    167.64 -0.000218   -0.03    167.62   
   549. D(H  95,C  27,C  26,H  93)     50.93 -0.000138    0.02     50.96   
   550. D(H  95,C  27,C  26,C  25)    -69.65  0.000024   -0.11    -69.76   
   551. D(C  28,C  27,C  26,H  94)    -11.47  0.000281   -0.47    -11.94   
   552. D(C  28,C  27,C  26,H  93)   -128.18  0.000361   -0.42   -128.60   
   553. D(C  28,C  27,C  26,C  25)    111.24  0.000523   -0.56    110.68   
   554. D(C  30,C  28,C  27,H  95)      0.63 -0.000285    0.19      0.82   
   555. D(C  30,C  28,C  27,C  26)    179.72 -0.000792    0.64    180.36   
   556. D(C  29,C  28,C  27,H  95)   -178.12  0.000071   -0.23   -178.35   
   557. D(C  29,C  28,C  27,C  26)      0.97 -0.000436    0.22      1.19   
   558. D(H  98,C  29,C  28,C  30)    -62.80  0.000199   -0.20    -63.00   
   559. D(H  98,C  29,C  28,C  27)    116.00 -0.000155    0.20    116.20   
   560. D(H  97,C  29,C  28,C  30)     54.44  0.000152   -0.19     54.26   
   561. D(H  97,C  29,C  28,C  27)   -126.76 -0.000203    0.22   -126.54   
   562. D(H  96,C  29,C  28,C  30)    176.06  0.000182   -0.20    175.86   
   563. D(H  96,C  29,C  28,C  27)     -5.14 -0.000173    0.20     -4.94   
   564. D(H 100,C  30,C  28,C  29)     28.00  0.000047   -0.15     27.85   
   565. D(H 100,C  30,C  28,C  27)   -150.86  0.000356   -0.53   -151.40   
   566. D(H  99,C  30,C  28,C  29)    144.78 -0.000107   -0.14    144.65   
   567. D(H  99,C  30,C  28,C  27)    -34.08  0.000202   -0.51    -34.59   
   568. D(C  31,C  30,C  28,C  29)    -94.56  0.000150   -0.06    -94.61   
   569. D(C  31,C  30,C  28,C  27)     86.58  0.000459   -0.43     86.14   
   570. D(H 102,C  31,C  30,H 100)     61.38 -0.000011   -0.19     61.20   
   571. D(H 102,C  31,C  30,H  99)    -53.52  0.000070   -0.20    -53.73   
   572. D(H 102,C  31,C  30,C  28)   -175.46 -0.000060   -0.28   -175.73   
   573. D(H 101,C  31,C  30,H 100)    175.68 -0.000039   -0.16    175.52   
   574. D(H 101,C  31,C  30,H  99)     60.77  0.000042   -0.18     60.59   
   575. D(H 101,C  31,C  30,C  28)    -61.16 -0.000089   -0.25    -61.41   
   576. D(C  32,C  31,C  30,H 100)    -62.85  0.000238   -0.27    -63.12   
   577. D(C  32,C  31,C  30,H  99)   -177.76  0.000320   -0.28   -178.04   
   578. D(C  32,C  31,C  30,C  28)     60.31  0.000189   -0.36     59.95   
   579. D(H 103,C  32,C  31,H 102)    165.61  0.000148   -0.02    165.60   
   580. D(H 103,C  32,C  31,H 101)     48.92  0.000044   -0.04     48.88   
   581. D(H 103,C  32,C  31,C  30)    -71.88 -0.000301    0.04    -71.84   
   582. D(C  33,C  32,C  31,H 102)    -14.31 -0.000100    0.16    -14.15   
   583. D(C  33,C  32,C  31,H 101)   -131.00 -0.000204    0.13   -130.87   
   584. D(C  33,C  32,C  31,C  30)    108.19 -0.000549    0.21    108.41   
   585. D(C  35,C  33,C  32,H 103)      0.54 -0.000209    0.01      0.56   
   586. D(C  35,C  33,C  32,C  31)   -179.54  0.000044   -0.16   -179.70   
   587. D(C  34,C  33,C  32,H 103)   -178.86 -0.000324    0.12   -178.74   
   588. D(C  34,C  33,C  32,C  31)      1.06 -0.000071   -0.06      1.00   
   589. D(H 106,C  34,C  33,C  35)    -63.12 -0.000066    0.08    -63.04   
   590. D(H 106,C  34,C  33,C  32)    116.31  0.000046   -0.02    116.29   
   591. D(H 105,C  34,C  33,C  35)     54.11 -0.000105    0.08     54.19   
   592. D(H 105,C  34,C  33,C  32)   -126.46  0.000007   -0.02   -126.48   
   593. D(H 104,C  34,C  33,C  35)    175.70 -0.000051    0.07    175.77   
   594. D(H 104,C  34,C  33,C  32)     -4.88  0.000062   -0.03     -4.91   
   595. D(H 108,C  35,C  33,C  34)     26.52 -0.000080    0.15     26.67   
   596. D(H 108,C  35,C  33,C  32)   -152.94 -0.000190    0.25   -152.69   
   597. D(H 107,C  35,C  33,C  34)    143.35 -0.000047    0.13    143.48   
   598. D(H 107,C  35,C  33,C  32)    -36.11 -0.000157    0.23    -35.88   
   599. D(C  36,C  35,C  33,C  34)    -96.09 -0.000213    0.07    -96.02   
   600. D(C  36,C  35,C  33,C  32)     84.45 -0.000323    0.17     84.62   
   601. D(H 110,C  36,C  35,H 108)     60.45 -0.000062    0.22     60.67   
   602. D(H 110,C  36,C  35,H 107)    -54.50 -0.000041    0.22    -54.28   
   603. D(H 110,C  36,C  35,C  33)   -176.34 -0.000112    0.28   -176.06   
   604. D(H 109,C  36,C  35,H 108)    174.76 -0.000088    0.19    174.96   
   605. D(H 109,C  36,C  35,H 107)     59.81 -0.000068    0.20     60.01   
   606. D(H 109,C  36,C  35,C  33)    -62.03 -0.000139    0.25    -61.77   
   607. D(C  37,C  36,C  35,H 108)    -64.05 -0.000238    0.22    -63.82   
   608. D(C  37,C  36,C  35,H 107)   -179.00 -0.000218    0.23   -178.77   
   609. D(C  37,C  36,C  35,C  33)     59.17 -0.000289    0.28     59.45   
   610. D(H 111,C  37,C  36,H 110)    166.42 -0.000212    0.16    166.58   
   611. D(H 111,C  37,C  36,H 109)     49.75 -0.000166    0.21     49.96   
   612. D(H 111,C  37,C  36,C  35)    -70.78 -0.000126    0.18    -70.60   
   613. D(C  38,C  37,C  36,H 110)    -12.90 -0.000052    0.11    -12.79   
   614. D(C  38,C  37,C  36,H 109)   -129.57 -0.000007    0.15   -129.42   
   615. D(C  38,C  37,C  36,C  35)    109.90  0.000034    0.12    110.02   
   616. D(C  40,C  38,C  37,H 111)      0.52 -0.000281    0.16      0.68   
   617. D(C  40,C  38,C  37,C  36)    179.82 -0.000444    0.22    180.04   
   618. D(C  39,C  38,C  37,H 111)   -178.41 -0.000178    0.07   -178.34   
   619. D(C  39,C  38,C  37,C  36)      0.90 -0.000340    0.13      1.02   
   620. D(H 114,C  39,C  38,C  40)    -62.77  0.000040   -0.05    -62.82   
   621. D(H 114,C  39,C  38,C  37)    116.20 -0.000060    0.04    116.24   
   622. D(H 113,C  39,C  38,C  40)     54.50  0.000066   -0.06     54.45   
   623. D(H 113,C  39,C  38,C  37)   -126.53 -0.000034    0.03   -126.50   
   624. D(H 112,C  39,C  38,C  40)    176.11  0.000071   -0.06    176.06   
   625. D(H 112,C  39,C  38,C  37)     -4.92 -0.000029    0.03     -4.89   
   626. D(H 116,C  40,C  38,C  39)     29.42 -0.000061    0.15     29.57   
   627. D(H 116,C  40,C  38,C  37)   -149.60  0.000040    0.07   -149.53   
   628. D(H 115,C  40,C  38,C  39)    146.23 -0.000058    0.14    146.36   
   629. D(H 115,C  40,C  38,C  37)    -32.80  0.000043    0.05    -32.74   
   630. D(C  41,C  40,C  38,C  39)    -93.15 -0.000169    0.19    -92.95   
   631. D(C  41,C  40,C  38,C  37)     87.83 -0.000068    0.11     87.94   
   632. D(H 118,C  41,C  40,H 115)    -54.03  0.000034   -0.03    -54.06   
   633. D(H 118,C  41,C  40,C  38)   -175.91  0.000096   -0.07   -175.98   
   634. D(H 117,C  41,C  40,H 116)    175.16 -0.000093   -0.02    175.14   
   635. D(H 117,C  41,C  40,H 115)     60.24 -0.000041   -0.02     60.22   
   636. D(H 117,C  41,C  40,C  38)    -61.64  0.000021   -0.06    -61.70   
   637. D(C  42,C  41,C  40,H 116)    -63.45  0.000007   -0.02    -63.48   
   638. D(C  42,C  41,C  40,H 115)   -178.37  0.000059   -0.02   -178.39   
   639. D(H 118,C  41,C  40,H 116)     60.89 -0.000018   -0.03     60.86   
   640. D(C  42,C  41,C  40,C  38)     59.75  0.000121   -0.06     59.69   
   641. D(H 119,C  42,C  41,H 118)    163.01 -0.000013    0.05    163.06   
   642. D(H 119,C  42,C  41,H 117)     46.39 -0.000026    0.04     46.43   
   643. D(H 119,C  42,C  41,C  40)    -74.40 -0.000131    0.04    -74.35   
   644. D(C  43,C  42,C  41,H 118)    -16.65  0.000053   -0.03    -16.68   
   645. D(C  43,C  42,C  41,H 117)   -133.27  0.000040   -0.04   -133.31   
   646. D(C  43,C  42,C  41,C  40)    105.94 -0.000065   -0.03    105.91   
   647. D(C  44,C  43,C  42,H 119)     -1.42 -0.000171    0.08     -1.34   
   648. D(C  44,C  43,C  42,C  41)    178.23 -0.000238    0.16    178.39   
   649. D(C  50,C  43,C  42,H 119)    178.26 -0.000113    0.01    178.26   
   650. D(C  50,C  43,C  42,C  41)     -2.08 -0.000180    0.08     -2.00   
   651. D(H 121,C  44,C  43,C  50)   -153.17 -0.000038    0.04   -153.13   
   652. D(H 121,C  44,C  43,C  42)     26.54  0.000017   -0.03     26.51   
   653. D(H 120,C  44,C  43,C  50)    -36.57  0.000000    0.04    -36.53   
   654. D(H 120,C  44,C  43,C  42)    143.14  0.000055   -0.03    143.11   
   655. D(C  45,C  44,C  43,C  50)     86.26 -0.000044    0.05     86.30   
   656. D(C  45,C  44,C  43,C  42)    -94.04  0.000011   -0.02    -94.06   
   657. D(H 123,C  45,C  44,H 121)    -65.60 -0.000000   -0.02    -65.61   
   658. D(H 123,C  45,C  44,H 120)    179.48 -0.000044   -0.01    179.47   
   659. D(H 123,C  45,C  44,C  43)     56.03  0.000024   -0.02     56.01   
   660. D(H 122,C  45,C  44,H 121)     48.65  0.000017   -0.02     48.63   
   661. D(H 122,C  45,C  44,H 120)    -66.27 -0.000027   -0.01    -66.28   
   662. D(H 122,C  45,C  44,C  43)    170.28  0.000041   -0.02    170.26   
   663. D(C  46,C  45,C  44,H 121)    168.63  0.000045   -0.03    168.60   
   664. D(C  46,C  45,C  44,H 120)     53.70  0.000001   -0.02     53.68   
   665. D(C  46,C  45,C  44,C  43)    -69.75  0.000069   -0.03    -69.78   
   666. D(H 124,C  46,C  45,H 123)   -180.00  0.000018    0.01   -179.99   
   667. D(H 124,C  46,C  45,H 122)     63.36  0.000017    0.01     63.37   
   668. D(H 124,C  46,C  45,C  44)    -55.76 -0.000048    0.02    -55.74   
   669. D(C  47,C  46,C  45,H 123)      1.26 -0.000017    0.04      1.29   
   670. D(C  47,C  46,C  45,H 122)   -115.38 -0.000018    0.04   -115.35   
   671. D(C  47,C  46,C  45,C  44)    125.50 -0.000083    0.05    125.54   
   672. D(C  49,C  47,C  46,H 124)     -0.18 -0.000019    0.01     -0.17   
   673. D(C  49,C  47,C  46,C  45)    178.53  0.000017   -0.02    178.51   
   674. D(C  48,C  47,C  46,H 124)   -179.87 -0.000035    0.03   -179.84   
   675. D(C  48,C  47,C  46,C  45)     -1.16  0.000001   -0.00     -1.16   
   676. D(H 127,C  48,C  47,C  49)    -60.43 -0.000005    0.01    -60.41   
   677. D(H 127,C  48,C  47,C  46)    119.28  0.000010   -0.00    119.28   
   678. D(H 126,C  48,C  47,C  49)     56.88 -0.000010    0.01     56.90   
   679. D(H 126,C  48,C  47,C  46)   -123.41  0.000004   -0.00   -123.41   
   680. D(H 125,C  48,C  47,C  49)    178.22 -0.000014    0.01    178.23   
   681. D(H 125,C  48,C  47,C  46)     -2.08  0.000001    0.00     -2.08   
   682. D(H 130,C  49,C  47,C  48)    -59.02  0.000004   -0.01    -59.03   
   683. D(H 130,C  49,C  47,C  46)    121.26 -0.000011    0.01    121.27   
   684. D(H 129,C  49,C  47,C  48)     58.98  0.000010   -0.01     58.97   
   685. D(H 129,C  49,C  47,C  46)   -120.74 -0.000005    0.01   -120.73   
   686. D(H 128,C  49,C  47,C  48)    179.94  0.000008   -0.01    179.94   
   687. D(H 128,C  49,C  47,C  46)      0.22 -0.000007    0.01      0.23   
   688. D(H 133,C  50,C  43,C  44)    -56.67  0.000034   -0.03    -56.69   
   689. D(H 133,C  50,C  43,C  42)    123.64 -0.000022    0.05    123.69   
   690. D(H 132,C  50,C  43,C  44)     60.75  0.000015   -0.02     60.74   
   691. D(H 132,C  50,C  43,C  42)   -118.94 -0.000041    0.05   -118.89   
   692. D(H 131,C  50,C  43,C  44)   -178.53  0.000026   -0.02   -178.56   
   693. D(H 131,C  50,C  43,C  42)      1.77 -0.000030    0.05      1.82   
   694. D(C 134,C  51,C   5,C   6)     -0.54 -0.000430   -0.03     -0.57   
   695. D(C 134,C  51,C   5,C   4)   -179.61 -0.000262    0.10   -179.51   
   696. D(C  52,C  51,C   5,C   6)    178.43 -0.000394   -0.22    178.22   
   697. D(C  52,C  51,C   5,C   4)     -0.64 -0.000225   -0.09     -0.72   
   698. D(O  53,C  52,C  51,C 134)     -0.34 -0.000034   -0.14     -0.48   
   699. D(O  53,C  52,C  51,C   5)   -179.39 -0.000124    0.05   -179.34   
   700. D(C   1,C  52,C  51,C 134)    179.26 -0.000217    0.19    179.45   
   701. D(C   1,C  52,C  51,C   5)      0.21 -0.000307    0.38      0.59   
   702. D(O  53,C  52,C   1,C   2)    179.33  0.000355   -0.13    179.20   
   703. D(O  53,C  52,C   1,C   0)     -1.17  0.000245    0.09     -1.08   
   704. D(C  51,C  52,C   1,C   2)     -0.26  0.000554   -0.45     -0.71   
   705. D(C  51,C  52,C   1,C   0)    179.23  0.000444   -0.23    179.01   
   706. D(H  57,O  53,C  52,C  51)   -173.49  0.000190   -0.91   -174.39   
   707. D(H  57,O  53,C  52,C   1)      6.94  0.000400   -1.25      5.70   
   708. D(C   0,H  57,O  53,C  52)    -15.12  0.000006    0.52    -14.60   
   709. D(O  53,H  57,C   0,H  56)   -108.10 -0.000846   -0.74   -108.83   
   710. D(O  53,H  57,C   0,H  55)    138.60  0.001798   -0.19    138.42   
   711. D(O  53,H  57,C   0,C   1)     14.66  0.000873   -0.48     14.18   
   712. D(H 137,C 134,C  51,C  52)     54.12 -0.000096    0.34     54.46   
   713. D(H 137,C 134,C  51,C   5)   -126.84 -0.000066    0.17   -126.67   
   714. D(H 136,C 134,C  51,C  52)    -62.42 -0.000108    0.36    -62.06   
   715. D(H 136,C 134,C  51,C   5)    116.61 -0.000078    0.19    116.80   
   716. D(H 135,C 134,C  51,C  52)    175.81 -0.000203    0.38    176.19   
   717. D(H 135,C 134,C  51,C   5)     -5.16 -0.000173    0.21     -4.95   
    ----------------------------------------------------------------------------

         *************************************************************
         *                GEOMETRY OPTIMIZATION CYCLE  14            *
         *************************************************************
---------------------------------
CARTESIAN COORDINATES (ANGSTROEM)
---------------------------------
  C     16.740223   -2.617905   -1.974378
  C     15.649931   -1.703295   -1.443292
  C     14.532647   -2.227550   -0.763273
  C     14.425238   -3.720833   -0.524856
  C     13.469702   -1.394497   -0.268957
  C     13.630453    0.016906   -0.492832
  C     12.521005    0.903015    0.074242
  C     11.489771    1.336538   -0.945061
  C     10.210266    0.936902   -1.034769
  C      9.311215    1.434067   -2.148211
  C      9.596224   -0.053409   -0.057471
  C      9.076601    0.556486    1.276972
  C      7.997272    1.597695    1.134882
  C      6.701564    1.509063    1.483385
  C      6.072982    0.297925    2.131811
  C      5.763014    2.687744    1.255217
  C      5.132919    2.770265   -0.164480
  C      4.306380    1.574855   -0.564194
  C      2.972134    1.485385   -0.724608
  C      1.999739    2.630360   -0.545779
  C      2.352001    0.155296   -1.129246
  C      2.016574   -0.809657    0.046132
  C      1.034738   -0.288280    1.064145
  C     -0.245115   -0.655315    1.255834
  C     -0.961944   -1.718148    0.455858
  C     -1.065005    0.000957    2.359591
  C     -1.742023    1.347935    1.974513
  C     -2.718042    1.271718    0.829453
  C     -4.056363    1.408845    0.860590
  C     -4.861748    1.702745    2.105723
  C     -4.861312    1.285843   -0.426080
  C     -5.268313   -0.164715   -0.817159
  C     -6.122333   -0.888766    0.192139
  C     -7.427102   -1.208733    0.113033
  C     -8.319734   -0.905422   -1.068999
  C     -8.095381   -1.944147    1.267292
  C     -8.608084   -1.035518    2.422266
  C     -9.629450   -0.001257    2.025860
  C    -10.938508    0.042745    2.332810
  C    -11.653843   -0.975844    3.190521
  C    -11.798639    1.190322    1.821942
  C    -12.430417    0.972194    0.416160
  C    -13.341063   -0.223397    0.296049
  C    -14.684606   -0.246727    0.217704
  C    -15.406198   -1.576840    0.063571
  C    -15.727504   -1.987768   -1.401567
  C    -16.785396   -1.155757   -2.078768
  C    -16.717589   -0.489191   -3.244641
  C    -15.499257   -0.421839   -4.135691
  C    -17.916076    0.268599   -3.771266
  C    -15.566904    0.978943    0.280351
  C     14.753468    0.549627   -1.174536
  C     15.812404   -0.286163   -1.672934
  O     16.855314    0.228393   -2.295279
  O     12.422153   -1.896044    0.363081
  H     16.352712   -3.519219   -2.528330
  H     17.399259   -3.013936   -1.205119
  H     17.328929   -2.071058   -2.609036
  H     14.277978   -4.297829   -1.452755
  H     13.566792   -3.913714    0.126375
  H     15.325723   -4.143041   -0.052371
  H     12.948751    1.808279    0.532127
  H     12.034810    0.331922    0.871066
  H     11.851044    2.036893   -1.702550
  H      9.821334    2.158612   -2.793448
  H      8.403489    1.910439   -1.751629
  H      8.967100    0.601224   -2.780413
  H     10.350534   -0.809435    0.194682
  H      8.759335   -0.571665   -0.545779
  H      9.935769    1.014213    1.788509
  H      8.740444   -0.268252    1.917460
  H      8.330163    2.542617    0.698713
  H      6.759646   -0.548591    2.222926
  H      5.195335   -0.036464    1.562481
  H      5.708246    0.548781    3.138560
  H      6.307306    3.625976    1.422791
  H      4.949625    2.658454    1.993111
  H      5.953545    2.891458   -0.887651
  H      4.540246    3.689796   -0.211658
  H      4.885268    0.666440   -0.745144
  H      2.472691    3.550947   -0.195948
  H      1.209805    2.363775    0.168022
  H      1.492478    2.850677   -1.496423
  H      3.041339   -0.379974   -1.795330
  H      1.432748    0.338259   -1.702168
  H      2.961328   -1.040828    0.559611
  H      1.662170   -1.750700   -0.390377
  H      1.433852    0.477887    1.732432
  H     -0.361279   -2.122594   -0.363450
  H     -1.893111   -1.321719    0.029871
  H     -1.254333   -2.554221    1.107666
  H     -0.415671    0.203382    3.220981
  H     -1.842814   -0.693565    2.704821
  H     -0.942411    2.056470    1.711447
  H     -2.225539    1.746673    2.873280
  H     -2.262374    1.087269   -0.145991
  H     -4.260548    1.712845    3.018623
  H     -5.662669    0.963168    2.235090
  H     -5.358062    2.680065    2.016027
  H     -4.278974    1.694455   -1.262093
  H     -5.773768    1.892503   -0.347733
  H     -4.342039   -0.738047   -0.970912
  H     -5.769274   -0.116800   -1.790273
  H     -5.595603   -1.189597    1.100407
  H     -7.826955   -0.314098   -1.844957
  H     -9.218069   -0.362152   -0.747746
  H     -8.674040   -1.839661   -1.528565
  H     -7.382782   -2.652917    1.708640
  H     -8.939273   -2.536176    0.888149
  H     -7.734044   -0.520354    2.847660
  H     -8.998328   -1.687791    3.211811
  H     -9.236389    0.816801    1.418165
  H    -11.020640   -1.818622    3.480778
  H    -12.532973   -1.375062    2.668582
  H    -12.030516   -0.502676    4.109055
  H    -11.191394    2.102856    1.764609
  H    -12.607497    1.390934    2.537838
  H    -11.606429    0.860323   -0.303734
  H    -12.957285    1.893576    0.143443
  H    -12.827454   -1.186681    0.266281
  H    -16.345004   -1.559045    0.636272
  H    -14.788184   -2.373634    0.496107
  H    -16.079838   -3.031143   -1.367065
  H    -14.794268   -1.996485   -1.974795
  H    -17.735755   -1.118678   -1.540123
  H    -14.633230   -0.948260   -3.726915
  H    -15.209062    0.623921   -4.310834
  H    -15.720186   -0.849847   -5.124190
  H    -18.776219    0.193341   -3.097335
  H    -18.219680   -0.110344   -4.758067
  H    -17.679899    1.333715   -3.909205
  H    -15.002976    1.911605    0.365939
  H    -16.242624    0.914653    1.145402
  H    -16.207104    1.044329   -0.608241
  C     14.944370    2.036213   -1.410654
  H     14.097536    2.645773   -1.082970
  H     15.842935    2.418864   -0.899166
  H     15.117829    2.248405   -2.476278

----------------------------
CARTESIAN COORDINATES (A.U.)
----------------------------
  NO LB      ZA    FRAG     MASS         X           Y           Z
   0 C     6.0000    0    12.011   31.634438   -4.947124   -3.731034
   1 C     6.0000    0    12.011   29.574084   -3.218761   -2.727427
   2 C     6.0000    0    12.011   27.462723   -4.209460   -1.442376
   3 C     6.0000    0    12.011   27.259749   -7.031356   -0.991835
   4 C     6.0000    0    12.011   25.454048   -2.635217   -0.508255
   5 C     6.0000    0    12.011   25.757823    0.031949   -0.931318
   6 C     6.0000    0    12.011   23.661271    1.706451    0.140298
   7 C     6.0000    0    12.011   21.712521    2.525690   -1.785907
   8 C     6.0000    0    12.011   19.294606    1.770489   -1.955431
   9 C     6.0000    0    12.011   17.595647    2.709993   -4.059530
  10 C     6.0000    0    12.011   18.134236   -0.100929   -0.108605
  11 C     6.0000    0    12.011   17.152290    1.051607    2.413127
  12 C     6.0000    0    12.011   15.112655    3.019205    2.144616
  13 C     6.0000    0    12.011   12.664121    2.851716    2.803192
  14 C     6.0000    0    12.011   11.476272    0.562996    4.028539
  15 C     6.0000    0    12.011   10.890518    5.079101    2.372016
  16 C     6.0000    0    12.011    9.699811    5.235042   -0.310822
  17 C     6.0000    0    12.011    8.137880    2.976045   -1.066171
  18 C     6.0000    0    12.011    5.616519    2.806972   -1.369311
  19 C     6.0000    0    12.011    3.778959    4.970660   -1.031372
  20 C     6.0000    0    12.011    4.444637    0.293467   -2.133966
  21 C     6.0000    0    12.011    3.810773   -1.530029    0.087177
  22 C     6.0000    0    12.011    1.955372   -0.544771    2.010943
  23 C     6.0000    0    12.011   -0.463200   -1.238366    2.373183
  24 C     6.0000    0    12.011   -1.817810   -3.246830    0.861448
  25 C     6.0000    0    12.011   -2.012568    0.001808    4.458980
  26 C     6.0000    0    12.011   -3.291946    2.547227    3.731288
  27 C     6.0000    0    12.011   -5.136356    2.403200    1.567438
  28 C     6.0000    0    12.011   -7.665415    2.662331    1.626280
  29 C     6.0000    0    12.011   -9.187372    3.217723    3.979239
  30 C     6.0000    0    12.011   -9.186548    2.429892   -0.805174
  31 C     6.0000    0    12.011   -9.955669   -0.311266   -1.544207
  32 C     6.0000    0    12.011  -11.569533   -1.679525    0.363091
  33 C     6.0000    0    12.011  -14.035189   -2.284175    0.213601
  34 C     6.0000    0    12.011  -15.722019   -1.710999   -2.020115
  35 C     6.0000    0    12.011  -15.298052   -3.673906    2.394834
  36 C     6.0000    0    12.011  -16.266921   -1.956846    4.577419
  37 C     6.0000    0    12.011  -18.197023   -0.002376    3.828320
  38 C     6.0000    0    12.011  -20.670785    0.080776    4.408372
  39 C     6.0000    0    12.011  -22.022571   -1.844078    6.029212
  40 C     6.0000    0    12.011  -22.296196    2.249382    3.442972
  41 C     6.0000    0    12.011  -23.490083    1.837180    0.786428
  42 C     6.0000    0    12.011  -25.210955   -0.422159    0.559451
  43 C     6.0000    0    12.011  -27.749884   -0.466246    0.411400
  44 C     6.0000    0    12.011  -29.113496   -2.979796    0.120131
  45 C     6.0000    0    12.011  -29.720676   -3.756337   -2.648578
  46 C     6.0000    0    12.011  -31.719801   -2.184063   -3.928302
  47 C     6.0000    0    12.011  -31.591665   -0.924437   -6.131482
  48 C     6.0000    0    12.011  -29.289351   -0.797161   -7.815323
  49 C     6.0000    0    12.011  -33.856476    0.507579   -7.126661
  50 C     6.0000    0    12.011  -29.417185    1.849933    0.529787
  51 C     6.0000    0    12.011   27.880015    1.038644   -2.219551
  52 C     6.0000    0    12.011   29.881113   -0.540769   -3.161387
  53 O     8.0000    0    15.999   31.851928    0.431601   -4.337448
  54 O     8.0000    0    15.999   23.474467   -3.583003    0.686123
  55 H     1.0000    0     1.008   30.902148   -6.650360   -4.777850
  56 H     1.0000    0     1.008   32.879835   -5.695514   -2.277346
  57 H     1.0000    0     1.008   32.746929   -3.913733   -4.930364
  58 H     1.0000    0     1.008   26.981467   -8.121719   -2.745309
  59 H     1.0000    0     1.008   25.637521   -7.395848    0.238815
  60 H     1.0000    0     1.008   28.961419   -7.829212   -0.098967
  61 H     1.0000    0     1.008   24.469594    3.417152    1.005574
  62 H     1.0000    0     1.008   22.742494    0.627243    1.646075
  63 H     1.0000    0     1.008   22.395228    3.849170   -3.217353
  64 H     1.0000    0     1.008   18.559632    4.079185   -5.278852
  65 H     1.0000    0     1.008   15.880292    3.610206   -3.310098
  66 H     1.0000    0     1.008   16.945364    1.136148   -5.254218
  67 H     1.0000    0     1.008   19.559675   -1.529610    0.367897
  68 H     1.0000    0     1.008   16.552743   -1.080291   -1.031373
  69 H     1.0000    0     1.008   18.775882    1.916584    3.379793
  70 H     1.0000    0     1.008   16.517046   -0.506922    3.623474
  71 H     1.0000    0     1.008   15.741727    4.804851    1.320376
  72 H     1.0000    0     1.008   12.773879   -1.036687    4.200722
  73 H     1.0000    0     1.008    9.817760   -0.068907    2.952661
  74 H     1.0000    0     1.008   10.787021    1.037045    5.931019
  75 H     1.0000    0     1.008   11.919081    6.852101    2.688686
  76 H     1.0000    0     1.008    9.353436    5.023750    3.766434
  77 H     1.0000    0     1.008   11.250570    5.464063   -1.677417
  78 H     1.0000    0     1.008    8.579821    6.972703   -0.399975
  79 H     1.0000    0     1.008    9.231818    1.259389   -1.408118
  80 H     1.0000    0     1.008    4.672708    6.710318   -0.370287
  81 H     1.0000    0     1.008    2.286201    4.466888    0.317515
  82 H     1.0000    0     1.008    2.820375    5.386998   -2.827829
  83 H     1.0000    0     1.008    5.747298   -0.718047   -3.392682
  84 H     1.0000    0     1.008    2.707502    0.639217   -3.216631
  85 H     1.0000    0     1.008    5.596099   -1.966880    1.057511
  86 H     1.0000    0     1.008    3.141046   -3.308343   -0.737705
  87 H     1.0000    0     1.008    2.709588    0.903075    3.273821
  88 H     1.0000    0     1.008   -0.682718   -4.011121   -0.686821
  89 H     1.0000    0     1.008   -3.577461   -2.497687    0.056448
  90 H     1.0000    0     1.008   -2.370345   -4.826779    2.093185
  91 H     1.0000    0     1.008   -0.785505    0.384336    6.086773
  92 H     1.0000    0     1.008   -3.482415   -1.310649    5.111371
  93 H     1.0000    0     1.008   -1.780899    3.886166    3.234166
  94 H     1.0000    0     1.008   -4.205660    3.300734    5.429713
  95 H     1.0000    0     1.008   -4.275268    2.054640   -0.275884
  96 H     1.0000    0     1.008   -8.051269    3.236808    5.704371
  97 H     1.0000    0     1.008  -10.700894    1.820124    4.223708
  98 H     1.0000    0     1.008  -10.125270    5.064588    3.809739
  99 H     1.0000    0     1.008   -8.086090    3.202056   -2.385010
 100 H     1.0000    0     1.008  -10.910840    3.576312   -0.657120
 101 H     1.0000    0     1.008   -8.205264   -1.394708   -1.834759
 102 H     1.0000    0     1.008  -10.902348   -0.220720   -3.383126
 103 H     1.0000    0     1.008  -10.574158   -2.248012    2.079468
 104 H     1.0000    0     1.008  -14.790801   -0.593559   -3.486463
 105 H     1.0000    0     1.008  -17.419625   -0.684368   -1.413035
 106 H     1.0000    0     1.008  -16.391561   -3.476456   -2.888569
 107 H     1.0000    0     1.008  -13.951437   -5.013286    3.228862
 108 H     1.0000    0     1.008  -16.892778   -4.792679    1.678358
 109 H     1.0000    0     1.008  -14.615226   -0.983326    5.381298
 110 H     1.0000    0     1.008  -17.004375   -3.189462    6.069443
 111 H     1.0000    0     1.008  -17.454245    1.543531    2.679944
 112 H     1.0000    0     1.008  -20.825991   -3.436698    6.577717
 113 H     1.0000    0     1.008  -23.683888   -2.598491    5.042890
 114 H     1.0000    0     1.008  -22.734380   -0.949919    7.764988
 115 H     1.0000    0     1.008  -21.148669    3.973822    3.334628
 116 H     1.0000    0     1.008  -23.824716    2.628484    4.795819
 117 H     1.0000    0     1.008  -21.932972    1.625775   -0.573975
 118 H     1.0000    0     1.008  -24.485719    3.578339    0.271068
 119 H     1.0000    0     1.008  -24.240375   -2.242502    0.503198
 120 H     1.0000    0     1.008  -30.887581   -2.946167    1.202379
 121 H     1.0000    0     1.008  -27.945618   -4.485519    0.937506
 122 H     1.0000    0     1.008  -30.386490   -5.728030   -2.583379
 123 H     1.0000    0     1.008  -27.957115   -3.772810   -3.731822
 124 H     1.0000    0     1.008  -33.515719   -2.113995   -2.910410
 125 H     1.0000    0     1.008  -27.652797   -1.791951   -7.042849
 126 H     1.0000    0     1.008  -28.740962    1.179040   -8.146295
 127 H     1.0000    0     1.008  -29.706846   -1.605977   -9.683315
 128 H     1.0000    0     1.008  -35.481912    0.365362   -5.853115
 129 H     1.0000    0     1.008  -34.430206   -0.208520   -8.991443
 130 H     1.0000    0     1.008  -33.410168    2.520355   -7.387327
 131 H     1.0000    0     1.008  -28.351517    3.612410    0.691525
 132 H     1.0000    0     1.008  -30.694111    1.728443    2.164496
 133 H     1.0000    0     1.008  -30.626989    1.973496   -1.149410
 134 C     6.0000    0    12.011   28.240767    3.847885   -2.665750
 135 H     1.0000    0     1.008   26.640483    4.999786   -2.046516
 136 H     1.0000    0     1.008   29.938808    4.570990   -1.699177
 137 H     1.0000    0     1.008   28.568557    4.248869   -4.679487

--------------------------------
INTERNAL COORDINATES (ANGSTROEM)
--------------------------------
 C      0   0   0     0.000000000000     0.00000000     0.00000000
 C      1   0   0     1.518980459824     0.00000000     0.00000000
 C      2   1   0     1.409111189930   120.91983743     0.00000000
 C      3   2   1     1.516005488843   119.90358139     1.47520493
 C      3   2   1     1.438115856932   122.43981216   181.18378415
 C      5   3   2     1.438061425570   115.61978726   358.95916484
 C      6   5   3     1.528932933962   115.46516484   181.91885447
 C      7   6   5     1.513395598494   114.24655473   260.68396905
 C      8   7   6     1.343461890153   127.49754957   109.70759636
 C      9   8   7     1.514997202007   121.10718693   181.99618849
 C      9   8   7     1.520813934063   122.36625532     0.52310838
 C     11   9   8     1.556508865468   115.50383651    83.49567312
 C     12  11   9     1.506404269030   115.41417454    60.11502082
 C     13  12  11     1.344682217814   128.34493025   110.82132721
 C     14  13  12     1.510770914571   124.40167609     1.10236932
 C     14  13  12     1.523885454000   120.24345421   179.94608034
 C     16  14  13     1.555431962841   115.28942672    85.23553326
 C     17  16  14     1.507295965591   114.96756423    59.47577717
 C     18  17  16     1.346830250286   128.86624614   110.01798519
 C     19  18  17     1.512778405330   124.91937943     1.02655652
 C     19  18  17     1.522312139101   119.55489727   180.39092475
 C     21  19  18     1.557292185001   115.37352375    86.59186529
 C     22  21  19     1.507376673012   115.83002579    60.28765713
 C     23  22  21     1.345170704952   128.43232716   107.38981749
 C     24  23  22     1.511098721458   124.59786089     0.67164602
 C     24  23  22     1.523545282316   119.84932771   179.60576076
 C     26  24  23     1.555952243468   115.32547116    84.84850314
 C     27  26  24     1.506514252077   115.22713473    60.22109957
 C     28  27  26     1.345687555849   128.43138668   110.68384606
 C     29  28  27     1.511746543582   124.65985489     1.19321149
 C     29  28  27     1.522692212017   119.86497993   180.36246142
 C     31  29  28     1.556506313697   115.20254786    86.14409814
 C     32  31  29     1.507409756632   115.31198079    59.95432541
 C     33  32  31     1.345755998127   128.61891535   108.40630000
 C     34  33  32     1.511948188506   124.79645649     1.00076633
 C     34  33  32     1.523070437517   119.71337322   180.30012048
 C     36  34  33     1.556417695498   115.15260034    84.61968264
 C     37  36  34     1.506659284444   115.39266584    59.44808424
 C     38  37  36     1.345284105405   128.46733677   110.02418135
 C     39  38  37     1.511586958082   124.60517573     1.02274669
 C     39  38  37     1.522413222201   119.85817645   180.04100287
 C     41  39  38     1.556581873809   115.26057699    87.94297657
 C     42  41  39     1.507693908435   115.35465139    59.68578209
 C     43  42  41     1.346027961058   128.40863432   105.90729327
 C     44  43  42     1.521069987431   119.64183254   178.39194676
 C     45  44  43     1.555225841872   115.12057069   265.94337621
 C     46  45  44     1.506645025488   114.99823624   290.22267945
 C     47  46  45     1.344680828780   128.90588111   125.54433613
 C     48  47  46     1.510906656799   125.03542394   358.84200892
 C     48  47  46     1.512597427119   120.68051900   178.51380462
 C     44  43  42     1.511502593289   124.48411697   358.00053997
 C      6   5   3     1.417629652305   122.15627169     0.93769021
 C     52   6   5     1.438154742203   122.11059623   359.27134355
 O     53  52   6     1.318992781848   121.26487677   180.56930667
 O      5   3   2     1.322263051631   122.01493944   179.70268798
 H      1   2   3     1.126673393359   113.99848961    46.24053320
 H      1   2   3     1.087624470997   114.00954293   285.19660968
 H      1   2   3     1.023917226340   107.92832386   167.06940117
 H      4   3   2     1.102544530161   113.11607196   292.20182551
 H      4   3   2     1.094639714085   108.82558765   172.56886240
 H      4   3   2     1.101078805644   112.78310487    52.02668975
 H      7   6   5     1.100966838263   110.41822539   138.70248171
 H      7   6   5     1.094285109595   106.85872046    22.21082824
 H      8   7   6     1.093071473879   115.15516419   291.32137295
 H     10   9   8     1.096138048572   111.92338856   357.35515375
 H     10   9   8     1.099170335149   111.53860185   236.13176999
 H     10   9   8     1.100782329598   111.05861663   118.03086082
 H     11   9   8     1.097332857874   108.58771711   322.56722844
 H     11   9   8     1.098826014160   109.21181874   205.62074171
 H     12  11   9     1.099705996078   107.52178959   298.99442721
 H     12  11   9     1.097004425493   107.95482974   184.67751859
 H     13  12  11     1.092675069582   114.65114653   290.24604642
 H     15  14  13     1.093800272342   113.26500115   355.31747483
 H     15  14  13     1.098278893695   110.73667405   233.80570175
 H     15  14  13     1.099774411104   110.36661354   116.50079256
 H     16  14  13     1.097548934949   109.44513616   324.39259863
 H     16  14  13     1.098611162352   109.56075674   207.71943939
 H     17  16  14     1.100496169577   107.67133815   298.06948884
 H     17  16  14     1.094999299745   107.64599526   183.68727415
 H     18  17  16     1.092278280253   114.38679587   289.96303409
 H     20  19  18     1.092495515291   113.41305197   355.81215404
 H     20  19  18     1.097530877291   110.83515621   234.21754360
 H     20  19  18     1.099807690665   110.23729957   116.93997362
 H     21  19  18     1.097893355602   109.35802255   326.05799915
 H     21  19  18     1.098516972418   109.51115513   209.26181682
 H     22  21  19     1.099845659162   107.31288049   298.97689673
 H     22  21  19     1.096222875390   107.51862322   184.80745830
 H     23  22  21     1.092204652259   114.69848276   286.59961887
 H     25  24  23     1.093453686207   113.34325492   355.54402676
 H     25  24  23     1.098041020679   110.71574958   234.03277291
 H     25  24  23     1.099710262708   110.30886988   116.77701904
 H     26  24  23     1.097544885807   109.24757293   324.35695937
 H     26  24  23     1.098422621074   109.65803410   207.63534041
 H     27  26  24     1.100275317623   107.48351601   298.80692435
 H     27  26  24     1.095702440905   107.70040264   184.51440268
 H     28  27  26     1.092312208416   114.64727174   290.23875995
 H     30  29  28     1.093128866681   113.36799237   355.06218201
 H     30  29  28     1.097808948196   110.77890271   233.45839404
 H     30  29  28     1.099784462372   110.24351995   116.19800944
 H     31  29  28     1.097724088343   109.45289794   325.40508817
 H     31  29  28     1.098521695877   109.52513253   208.60478657
 H     32  31  29     1.100152098219   107.49509684   298.58616279
 H     32  31  29     1.095540077725   107.57701745   184.26640685
 H     33  32  31     1.092196493976   114.57446473   288.15542789
 H     35  34  33     1.092980582339   113.41484701   355.09394138
 H     35  34  33     1.097884795858   110.70672775   233.51993826
 H     35  34  33     1.099789964186   110.27165496   116.28794059
 H     36  34  33     1.097697222748   109.36821241   324.12161487
 H     36  34  33     1.098363401108   109.61965040   207.30569140
 H     37  36  34     1.100136256858   107.37375840   298.22617038
 H     37  36  34     1.095961060441   107.72462486   183.93734443
 H     38  37  36     1.092249962940   114.61795708   289.40014977
 H     40  39  38     1.093375564011   113.32710229   355.11220183
 H     40  39  38     1.097572947511   110.75155218   233.50385692
 H     40  39  38     1.099760916370   110.24781863   116.23605881
 H     41  39  38     1.097612080128   109.36858921   327.25786375
 H     41  39  38     1.098637053089   109.56886127   210.46990076
 H     42  41  39     1.099872140988   107.53574420   298.30325472
 H     42  41  39     1.095859786910   107.58181510   184.01921769
 H     43  42  41     1.092060278487   114.68229777   285.64837750
 H     45  44  43     1.099845091952   109.75646223   143.11350170
 H     45  44  43     1.097228438383   109.13960094    26.51496994
 H     46  45  44     1.101798799705   106.66521080   170.25693644
 H     46  45  44     1.095260484825   108.60986166    56.01041421
 H     47  46  45     1.093021179530   114.06261705   304.26154861
 H     49  48  47     1.092803289056   113.38765563   357.92085014
 H     49  48  47     1.099319447104   110.43978419   236.58538378
 H     49  48  47     1.099604350547   110.53593746   119.27559894
 H     50  48  47     1.095305439208   111.93658040     0.23148797
 H     50  48  47     1.099794784366   111.00809673   239.26620809
 H     50  48  47     1.099671390708   111.02313811   121.26711741
 H     51  44  43     1.093251665351   113.19908043     1.82256393
 H     51  44  43     1.099565022163   110.11544270   241.11319464
 H     51  44  43     1.097145711043   110.81603062   123.68637044
 C     52   6   5     1.517278532035   122.86662718   180.46161200
 H    135  52   6     1.093649155155   113.70560767   355.06488178
 H    135  52   6     1.102479035471   111.74089774   116.81635853
 H    135  52   6     1.100303479674   111.06932411   233.33920282

---------------------------
INTERNAL COORDINATES (A.U.)
---------------------------
 C      0   0   0     0.000000000000     0.00000000     0.00000000
 C      1   0   0     2.870457071845     0.00000000     0.00000000
 C      2   1   0     2.662834241211   120.91983743     0.00000000
 C      3   2   1     2.864835191435   119.90358139     1.47520493
 C      3   2   1     2.717645118451   122.43981216   181.18378415
 C      5   3   2     2.717542258083   115.61978726   358.95916484
 C      6   5   3     2.889264522321   115.46516484   181.91885447
 C      7   6   5     2.859903213435   114.24655473   260.68396905
 C      8   7   6     2.538775043750   127.49754957   109.70759636
 C      9   8   7     2.862929805450   121.10718693   181.99618849
 C      9   8   7     2.873921836030   122.36625532     0.52310838
 C     11   9   8     2.941375480755   115.50383651    83.49567312
 C     12  11   9     2.846691515436   115.41417454    60.11502082
 C     13  12  11     2.541081128822   128.34493025   110.82132721
 C     14  13  12     2.854943279632   124.40167609     1.10236932
 C     14  13  12     2.879726167526   120.24345421   179.94608034
 C     16  14  13     2.939340429717   115.28942672    85.23553326
 C     17  16  14     2.848376577731   114.96756423    59.47577717
 C     18  17  16     2.545140321922   128.86624614   110.01798519
 C     19  18  17     2.858736887384   124.91937943     1.02655652
 C     19  18  17     2.876753033245   119.55489727   180.39092475
 C     21  19  18     2.942855740148   115.37352375    86.59186529
 C     22  21  19     2.848529092655   115.83002579    60.28765713
 C     23  22  21     2.542004235733   128.43232716   107.38981749
 C     24  23  22     2.855562744874   124.59786089     0.67164602
 C     24  23  22     2.879083336205   119.84932771   179.60576076
 C     26  24  23     2.940323617615   115.32547116    84.84850314
 C     27  26  24     2.846899353276   115.22713473    60.22109957
 C     28  27  26     2.542980942381   128.43138668   110.68384606
 C     29  28  27     2.856786951272   124.65985489     1.19321149
 C     29  28  27     2.877471266968   119.86497993   180.36246142
 C     31  29  28     2.941370658607   115.20254786    86.14409814
 C     32  31  29     2.848591611635   115.31198079    59.95432541
 C     33  32  31     2.543110279543   128.61891535   108.40630000
 C     34  33  32     2.857168004954   124.79645649     1.00076633
 C     34  33  32     2.878186009579   119.71337322   180.30012048
 C     36  34  33     2.941203194480   115.15260034    84.61968264
 C     37  36  34     2.847173424729   115.39266584    59.44808424
 C     38  37  36     2.542218531533   128.46733677   110.02418135
 C     39  38  37     2.856485378382   124.60517573     1.02274669
 C     39  38  37     2.876944052621   119.85817645   180.04100287
 C     41  39  38     2.941513446526   115.26057699    87.94297657
 C     42  41  39     2.849128580724   115.35465139    59.68578209
 C     43  42  41     2.543624215000   128.40863432   105.90729327
 C     44  43  42     2.874405706771   119.64183254   178.39194676
 C     45  44  43     2.938950917536   115.12057069   265.94337621
 C     46  45  44     2.847146479207   114.99823624   290.22267945
 C     47  46  45     2.541078503929   128.90588111   125.54433613
 C     48  47  46     2.855199795269   125.03542394   358.84200892
 C     48  47  46     2.858394888130   120.68051900   178.51380462
 C     44  43  42     2.856325952028   124.48411697   358.00053997
 C      6   5   3     2.678931802182   122.15627169     0.93769021
 C     52   6   5     2.717718600965   122.11059623   359.27134355
 O     53  52   6     2.492535130311   121.26487677   180.56930667
 O      5   3   2     2.498715044585   122.01493944   179.70268798
 H      1   2   3     2.129104155825   113.99848961    46.24053320
 H      1   2   3     2.055312386735   114.00954293   285.19660968
 H      1   2   3     1.934923141587   107.92832386   167.06940117
 H      4   3   2     2.083507212458   113.11607196   292.20182551
 H      4   3   2     2.068569274935   108.82558765   172.56886240
 H      4   3   2     2.080737394532   112.78310487    52.02668975
 H      7   6   5     2.080525806846   110.41822539   138.70248171
 H      7   6   5     2.067899169562   106.85872046    22.21082824
 H      8   7   6     2.065605730433   115.15516419   291.32137295
 H     10   9   8     2.071400716771   111.92338856   357.35515375
 H     10   9   8     2.077130907963   111.53860185   236.13176999
 H     10   9   8     2.080177136001   111.05861663   118.03086082
 H     11   9   8     2.073658579135   108.58771711   322.56722844
 H     11   9   8     2.076480235591   109.21181874   205.62074171
 H     12  11   9     2.078143160418   107.52178959   298.99442721
 H     12  11   9     2.073037931881   107.95482974   184.67751859
 H     13  12  11     2.064856634873   114.65114653   290.24604642
 H     15  14  13     2.066982959934   113.26500115   355.31747483
 H     15  14  13     2.075446327749   110.73667405   233.80570175
 H     15  14  13     2.078272446080   110.36661354   116.50079256
 H     16  14  13     2.074066905631   109.44513616   324.39259863
 H     16  14  13     2.076074224515   109.56075674   207.71943939
 H     17  16  14     2.079636371930   107.67133815   298.06948884
 H     17  16  14     2.069248793353   107.64599526   183.68727415
 H     18  17  16     2.064106811708   114.38679587   289.96303409
 H     20  19  18     2.064517326436   113.41305197   355.81215404
 H     20  19  18     2.074032781602   110.83515621   234.21754360
 H     20  19  18     2.078335335338   110.23729957   116.93997362
 H     21  19  18     2.074717766340   109.35802255   326.05799915
 H     21  19  18     2.075896231333   109.51115513   209.26181682
 H     22  21  19     2.078407085398   107.31288049   298.97689673
 H     22  21  19     2.071561016226   107.51862322   184.80745830
 H     23  22  21     2.063967674964   114.69848276   286.59961887
 H     25  24  23     2.066328007059   113.34325492   355.54402676
 H     25  24  23     2.074996812895   110.71574958   234.03277291
 H     25  24  23     2.078151223181   110.30886988   116.77701904
 H     26  24  23     2.074059253862   109.24757293   324.35695937
 H     26  24  23     2.075717933133   109.65803410   207.63534041
 H     27  26  24     2.079219022221   107.48351601   298.80692435
 H     27  26  24     2.070577537579   107.70040264   184.51440268
 H     28  27  26     2.064170926646   114.64727174   290.23875995
 H     30  29  28     2.065714187111   113.36799237   355.06218201
 H     30  29  28     2.074558259459   110.77890271   233.45839404
 H     30  29  28     2.078291440225   110.24351995   116.19800944
 H     31  29  28     2.074397897576   109.45289794   325.40508817
 H     31  29  28     2.075905157379   109.52513253   208.60478657
 H     32  31  29     2.078986171292   107.49509684   298.58616279
 H     32  31  29     2.070270715634   107.57701745   184.26640685
 H     33  32  31     2.063952258044   114.57446473   288.15542789
 H     35  34  33     2.065433970315   113.41484701   355.09394138
 H     35  34  33     2.074701590767   110.70672775   233.51993826
 H     35  34  33     2.078301837147   110.27165496   116.28794059
 H     36  34  33     2.074347128960   109.36821241   324.12161487
 H     36  34  33     2.075606023617   109.61965040   207.30569140
 H     37  36  34     2.078956235458   107.37375840   298.22617038
 H     37  36  34     2.071066257675   107.72462486   183.93734443
 H     38  37  36     2.064053299742   114.61795708   289.40014977
 H     40  39  38     2.066180377503   113.32710229   355.11220183
 H     40  39  38     2.074112282797   110.75155218   233.50385692
 H     40  39  38     2.078246944730   110.24781863   116.23605881
 H     41  39  38     2.074186232726   109.36858921   327.25786375
 H     41  39  38     2.076123150916   109.56886127   210.46990076
 H     42  41  39     2.078457128798   107.53574420   298.30325472
 H     42  41  39     2.070874878438   107.58181510   184.01921769
 H     43  42  41     2.063694848074   114.68229777   285.64837750
 H     45  44  43     2.078406013526   109.75646223   143.11350170
 H     45  44  43     2.073461254893   109.13960094    26.51496994
 H     46  45  44     2.082097986125   106.66521080   170.25693644
 H     46  45  44     2.069742361625   108.60986166    56.01041421
 H     47  46  45     2.065510687888   114.06261705   304.26154861
 H     49  48  47     2.065098934565   113.38765563   357.92085014
 H     49  48  47     2.077412688720   110.43978419   236.58538378
 H     49  48  47     2.077951078202   110.53593746   119.27559894
 H     50  48  47     2.069827313098   111.93658040     0.23148797
 H     50  48  47     2.078310945967   111.00809673   239.26620809
 H     50  48  47     2.078077765747   111.02313811   121.26711741
 H     51  44  43     2.065946242967   113.19908043     1.82256393
 H     51  44  43     2.077876758327   110.11544270   241.11319464
 H     51  44  43     2.073304922878   110.81603062   123.68637044
 C     52   6   5     2.867240894424   122.86662718   180.46161200
 H    135  52   6     2.066697389837   113.70560767   355.06488178
 H    135  52   6     2.083383445430   111.74089774   116.81635853
 H    135  52   6     2.079272240785   111.06932411   233.33920282


           ************************************************************
           *        Program running with 4 parallel MPI-processes     *
           *              working on a common directory               *
           ************************************************************
------------------------------------------------------------------------------
                   ___                                                        
                  /   \      - P O W E R E D   B Y -                         
                 /     \                                                     
                 |  |  |   _    _      __       _____    __    __             
                 |  |  |  | |  | |    /  \     |  _  \  |  |  /  |          
                  \  \/   | |  | |   /    \    | | | |  |  | /  /          
                 / \  \   | |__| |  /  /\  \   | |_| |  |  |/  /          
                |  |  |   |  __  | /  /__\  \  |    /   |      \           
                |  |  |   | |  | | |   __   |  |    \   |  |\   \          
                \     /   | |  | | |  |  |  |  | |\  \  |  | \   \       
                 \___/    |_|  |_| |__|  |__|  |_| \__\ |__|  \__/        
                                                                              
                      - O R C A' S   B I G   F R I E N D -                    
                                      &                                       
                       - I N T E G R A L  F E E D E R -                       
                                                                              
 v1 FN, 2020, v2 2021                                                         
------------------------------------------------------------------------------


Reading SHARK input file mPQ9_2e_0H_B3LYP_631Gd_opt.SHARKINP.tmp ... ok
----------------------
SHARK INTEGRAL PACKAGE
----------------------

Number of atoms                             ...    138
Number of basis functions                   ...    948
Number of shells                            ...    500
Maximum angular momentum                    ...      2
Integral batch strategy                     ... SHARK/LIBINT Hybrid
RI-J (if used) integral strategy            ... SPLIT-RIJ (Revised 2003 algorithm where possible)
Printlevel                                  ...      1
Contraction scheme used                     ... SEGMENTED contraction
Coulomb Range Separation                    ... NOT USED
Exchange Range Separation                   ... NOT USED
Finite Nucleus Model                        ... NOT USED
Auxiliary Coulomb fitting basis             ... AVAILABLE
   # of basis functions in Aux-J            ...   3646
   # of shells in Aux-J                     ...   1250
   Maximum angular momentum in Aux-J        ...      4
Auxiliary J/K fitting basis                 ... NOT available
Auxiliary Correlation fitting basis         ... NOT available
Auxiliary 'external' fitting basis          ... NOT available
Integral threshold                          ...     2.500000e-11
Primitive cut-off                           ...     2.500000e-12
Primitive pair pre-selection threshold      ...     2.500000e-12

Calculating pre-screening integrals         ... done (  0.1 sec) Dimension = 500
Organizing shell pair data                  ... done (  0.2 sec)
Shell pair information
Total number of shell pairs                 ...    125250
Shell pairs after pre-screening             ...     35825
Total number of primitive shell pairs       ...    684118
Primitive shell pairs kept                  ...    103671
          la=0 lb=0:  15356 shell pairs
          la=1 lb=0:  11625 shell pairs
          la=1 lb=1:   2266 shell pairs
          la=2 lb=0:   4470 shell pairs
          la=2 lb=1:   1777 shell pairs
          la=2 lb=2:    331 shell pairs

Calculating one electron integrals          ... done (  0.1 sec)
Calculating RI/J V-Matrix + Cholesky decomp.... done (  0.8 sec)
Calculating Nuclear repulsion               ... done (  0.0 sec) ENN=   6363.373509497413 Eh

SHARK setup successfully completed in   1.6 seconds

Maximum memory used throughout the entire GTOINT-calculation: 130.6 MB


           ************************************************************
           *        Program running with 4 parallel MPI-processes     *
           *              working on a common directory               *
           ************************************************************

Diagonalization of the overlap matrix:
Smallest eigenvalue                        ... 4.339e-04
Time for diagonalization                   ...    0.129 sec
Threshold for overlap eigenvalues          ... 1.000e-08
Number of eigenvalues below threshold      ... 0
Time for construction of square roots      ...    0.081 sec
Total time needed                          ...    0.213 sec

-------------------
DFT GRID GENERATION
-------------------

General Integration Accuracy     IntAcc      ... 4.959
Radial Grid Type                 RadialGrid  ... OptM3 with GC (2021)
Angular Grid (max. ang.)         AngularGrid ... 6 (Lebedev-590)
Angular grid pruning method      GridPruning ... 4 (adaptive)
Weight generation scheme         WeightScheme... Becke
Basis function cutoff            BFCut       ... 1.0000e-11
Integration weight cutoff        WCut        ... 1.0000e-14
Angular grids for H and He will be reduced by one unit
Partially contracted basis set               ... off
Rotationally invariant grid construction     ... off

Total number of grid points                  ...  1480589
Total number of batches                      ...    23199
Average number of points per batch           ...       63
Average number of grid points per atom       ...    10729
Time for grid setup =   25.439 sec

--------------------
COSX GRID GENERATION
--------------------

GRIDX 1
-------
General Integration Accuracy     IntAcc      ... 4.020
Radial Grid Type                 RadialGrid  ... OptM3 with GC (2021)
Angular Grid (max. ang.)         AngularGrid ... 2 (Lebedev-110)
Angular grid pruning method      GridPruning ... 4 (adaptive)
Weight generation scheme         WeightScheme... Becke
Basis function cutoff            BFCut       ... 1.0000e-11
Integration weight cutoff        WCut        ... 1.0000e-14
Angular grids for H and He will be reduced by one unit
Partially contracted basis set               ... on
Rotationally invariant grid construction     ... off

Total number of grid points                  ...   156120
Total number of batches                      ...     2509
Average number of points per batch           ...       62
Average number of grid points per atom       ...     1131
UseSFitting                                  ... on

GRIDX 2
-------
General Integration Accuracy     IntAcc      ... 4.338
Radial Grid Type                 RadialGrid  ... OptM3 with GC (2021)
Angular Grid (max. ang.)         AngularGrid ... 3 (Lebedev-194)
Angular grid pruning method      GridPruning ... 4 (adaptive)
Weight generation scheme         WeightScheme... Becke
Basis function cutoff            BFCut       ... 1.0000e-11
Integration weight cutoff        WCut        ... 1.0000e-14
Angular grids for H and He will be reduced by one unit
Partially contracted basis set               ... on
Rotationally invariant grid construction     ... off

Total number of grid points                  ...   337767
Total number of batches                      ...     5350
Average number of points per batch           ...       63
Average number of grid points per atom       ...     2448
UseSFitting                                  ... on

GRIDX 3
-------
General Integration Accuracy     IntAcc      ... 4.871
Radial Grid Type                 RadialGrid  ... OptM3 with GC (2021)
Angular Grid (max. ang.)         AngularGrid ... 4 (Lebedev-302)
Angular grid pruning method      GridPruning ... 4 (adaptive)
Weight generation scheme         WeightScheme... Becke
Basis function cutoff            BFCut       ... 1.0000e-11
Integration weight cutoff        WCut        ... 1.0000e-14
Angular grids for H and He will be reduced by one unit
Partially contracted basis set               ... on
Rotationally invariant grid construction     ... off

Total number of grid points                  ...   652064
Total number of batches                      ...    10253
Average number of points per batch           ...       63
Average number of grid points per atom       ...     4725
UseSFitting                                  ... on

Time for X-Grid setup             =   17.572 sec


--------------------
CPCM SOLVATION MODEL
--------------------
CPCM parameters:
  Epsilon                                         ...      80.4000
  Refrac                                          ...       1.3300
  Rsolv                                           ...       1.3000
  Surface type                                    ... GAUSSIAN VDW
  Epsilon function type                           ...         CPCM
Radii:
 Radius for C  used is    3.8550 Bohr (=   2.0400 Ang.)
 Radius for O  used is    3.4469 Bohr (=   1.8240 Ang.)
 Radius for H  used is    2.4944 Bohr (=   1.3200 Ang.)
Calculating surface                               ...        done! (  0.0s)
GEPOL surface points                              ...         7272
GEPOL Volume                                      ...    7275.5347
GEPOL Surface-area                                ...    3701.9139
Calculating surface distance matrix               ...        done! (  0.3s)
Performing Cholesky decomposition & store         ...        done! (  2.4s)
Overall time for CPCM initialization              ...                 2.7s
--------------
SCF ITERATIONS
--------------
ITER       Energy         Delta-E        Max-DP      RMS-DP      [F,P]     Damp
               ***  Starting incremental Fock matrix formation  ***
  0  -2256.0196352126   0.000000000000 0.00861088  0.00008370  0.0356136 0.7000
  1  -2256.0323542520  -0.012719039401 0.00813477  0.00007946  0.0283100 0.7000
                               ***Turning on DIIS***
  2  -2256.0423409108  -0.009986658875 0.02128685  0.00021359  0.0213672 0.0000
  3  -2256.0676541657  -0.025313254839 0.00314055  0.00003519  0.0037946 0.0000
                      *** Initiating the SOSCF procedure ***
                           *** Shutting down DIIS ***
                      *** Re-Reading the Fockian *** 
                      *** Removing any level shift *** 
ITER      Energy       Delta-E        Grad      Rot      Max-DP    RMS-DP
  4  -2256.06799122  -0.0003370592  0.000559  0.000559  0.002024  0.000024
               *** Restarting incremental Fock matrix formation ***
  5  -2256.06804048  -0.0000492568  0.000357  0.000894  0.002029  0.000013
  6  -2256.06803145   0.0000090280  0.000680  0.000667  0.001425  0.000008
  7  -2256.06804589  -0.0000144340  0.000041  0.000107  0.000274  0.000002
  8  -2256.06804572   0.0000001694  0.000053  0.000061  0.000151  0.000001
  9  -2256.06804604  -0.0000003231  0.000003  0.000015  0.000035  0.000000
 10  -2256.06804603   0.0000000158  0.000006  0.000012  0.000020  0.000000
                  ***Gradient check signals convergence***
              ***Rediagonalizing the Fockian in SOSCF/NRSCF***

               *****************************************************
               *                     SUCCESS                       *
               *           SCF CONVERGED AFTER  11 CYCLES          *
               *****************************************************

Old exchange energy                            =    -65.261055535 Eh
New exchange energy                            =    -65.261055604 Eh
Exchange energy change after final integration =     -0.000000070 Eh
Total energy after final integration           =  -2256.068046111 Eh
Final COS-X integration done in                =   107.183 sec
Total Energy       :        -2256.06804611 Eh          -61390.73258 eV
  Last Energy change         ...   -1.5365e-08  Tolerance :   1.0000e-08
  Last MAX-Density change    ...    4.8850e-15  Tolerance :   1.0000e-07
             **** THE GBW FILE WAS UPDATED (mPQ9_2e_0H_B3LYP_631Gd_opt.gbw) ****
             **** DENSITY mPQ9_2e_0H_B3LYP_631Gd_opt.scfp WAS UPDATED ****
             **** ENERGY FILE WAS UPDATED (mPQ9_2e_0H_B3LYP_631Gd_opt.en.tmp) ****
             **** THE GBW FILE WAS UPDATED (mPQ9_2e_0H_B3LYP_631Gd_opt.gbw) ****
             **** DENSITY mPQ9_2e_0H_B3LYP_631Gd_opt.scfp WAS UPDATED ****
Total SCF time: 0 days 0 hours 10 min 57 sec 

Maximum memory used throughout the entire SCF-calculation: 1130.7 MB

-------------------------   --------------------
FINAL SINGLE POINT ENERGY     -2256.068046110858
-------------------------   --------------------


           ************************************************************
           *        Program running with 4 parallel MPI-processes     *
           *              working on a common directory               *
           ************************************************************
------------------------------------------------------------------------------
                         ORCA SCF GRADIENT CALCULATION
------------------------------------------------------------------------------

 ... reading COSX grid (gridx3)
Gradient of the Kohn-Sham DFT energy:
Kohn-Sham wavefunction type      ... RKS
Hartree-Fock exchange scaling    ...    0.200
Number of operators              ...    1
Number of atoms                  ...  138
Basis set dimensions             ...  948
Integral neglect threshold       ... 2.5e-11
Integral primitive cutoff        ... 2.5e-12
SHARK Integral package           ... ON

Nuc. rep. gradient       (SHARK) ... done (  0.0 sec)
HCore & Overlap gradient (SHARK) ... done (  2.9 sec)
RI-J gradient            (SHARK) ... done (  9.7 sec)
COSX-gradient                    ... done (142.8 sec)
Exchange-correlation gradient    ... done

------------------
CARTESIAN GRADIENT
------------------

   1   C   :    0.040047940    0.033736772   -0.019249651
   2   C   :   -0.000880664   -0.003454086    0.001614727
   3   C   :    0.000589134   -0.000055481   -0.001161983
   4   C   :    0.000178555   -0.000044378   -0.000830565
   5   C   :    0.000910196    0.001878554    0.000075003
   6   C   :   -0.001888976   -0.001486218    0.000797024
   7   C   :   -0.000916062   -0.000711697   -0.000454783
   8   C   :   -0.001391807   -0.000629370    0.000342234
   9   C   :    0.002563802   -0.000018453    0.000113674
  10   C   :   -0.000412472    0.000628914   -0.000514343
  11   C   :    0.000954175    0.000424995   -0.000421524
  12   C   :   -0.000580401   -0.000069105    0.000059192
  13   C   :   -0.000368300   -0.000348855    0.000130118
  14   C   :    0.000918942   -0.000407764   -0.000573027
  15   C   :    0.000419839    0.000931686   -0.000014572
  16   C   :   -0.000659008   -0.000026719   -0.000080488
  17   C   :    0.000624023    0.000385318   -0.000016183
  18   C   :    0.000914871   -0.000055256    0.000286583
  19   C   :   -0.001175860   -0.000284776   -0.000720482
  20   C   :   -0.000534363    0.000429835    0.000557020
  21   C   :    0.000585915    0.000122773    0.000000232
  22   C   :   -0.000317852    0.000146044    0.000200446
  23   C   :   -0.000335882   -0.000337623    0.000107387
  24   C   :    0.000469500    0.000176447   -0.000263846
  25   C   :    0.000169617    0.000133009    0.000313894
  26   C   :   -0.000385058   -0.000172124   -0.000156751
  27   C   :   -0.000022569   -0.000090849    0.000073131
  28   C   :    0.000250567   -0.000107860    0.000130326
  29   C   :   -0.000172978    0.000094777   -0.000037395
  30   C   :    0.000078635   -0.000045881   -0.000056144
  31   C   :    0.000113628   -0.000144238   -0.000075000
  32   C   :    0.000193569   -0.000022066   -0.000068488
  33   C   :    0.000092008    0.000007791    0.000080254
  34   C   :   -0.000229239   -0.000172357    0.000056768
  35   C   :   -0.000147937    0.000175771   -0.000152025
  36   C   :    0.000049830    0.000054266   -0.000181729
  37   C   :   -0.000209351    0.000091699   -0.000116418
  38   C   :   -0.000199379   -0.000093905    0.000155405
  39   C   :    0.000241611   -0.000106027   -0.000091977
  40   C   :    0.000105876    0.000183478   -0.000067851
  41   C   :   -0.000094924   -0.000034043   -0.000065623
  42   C   :    0.000062133    0.000064593    0.000028179
  43   C   :    0.000169896    0.000016817    0.000043126
  44   C   :   -0.000120262   -0.000013053   -0.000003401
  45   C   :    0.000018441   -0.000003637    0.000020116
  46   C   :   -0.000021214   -0.000022213   -0.000027688
  47   C   :   -0.000016418    0.000037136   -0.000074202
  48   C   :   -0.000040380   -0.000019964    0.000062767
  49   C   :    0.000007664    0.000008139   -0.000012746
  50   C   :    0.000027047    0.000000395    0.000020079
  51   C   :   -0.000044717    0.000078259    0.000016521
  52   C   :    0.000495566    0.002373343   -0.001251035
  53   C   :   -0.001859615    0.001680482    0.000988526
  54   O   :    0.005048999    0.003796030   -0.003033904
  55   O   :   -0.003629247   -0.000401091    0.001475043
  56   H   :   -0.003193275   -0.012314344   -0.007505740
  57   H   :   -0.004326133    0.004465688   -0.009227589
  58   H   :   -0.032274100   -0.029655314    0.036036813
  59   H   :    0.000209597    0.000320392    0.000406067
  60   H   :    0.000063219   -0.000218004    0.000139973
  61   H   :   -0.000018050   -0.000063545   -0.000072612
  62   H   :   -0.000427318   -0.000512706   -0.000006278
  63   H   :   -0.000902055   -0.000471319    0.000963609
  64   H   :   -0.000304201    0.000015159    0.000166205
  65   H   :   -0.000136990   -0.000097210    0.000026717
  66   H   :    0.000012864   -0.000024688   -0.000150443
  67   H   :   -0.000007571   -0.000074359   -0.000061892
  68   H   :    0.000008998    0.000123193    0.000440975
  69   H   :    0.000621680    0.000071359    0.000125304
  70   H   :   -0.000047286    0.000023829   -0.000217054
  71   H   :   -0.000263300   -0.000355620    0.000484813
  72   H   :    0.000112482    0.000169578    0.000242848
  73   H   :    0.000612251   -0.000241034   -0.000050167
  74   H   :   -0.000146050    0.000053008   -0.000233327
  75   H   :    0.000022191    0.000023421   -0.000064717
  76   H   :   -0.000263367   -0.000151819    0.000122589
  77   H   :   -0.000109116    0.000086284    0.000023476
  78   H   :    0.000023706    0.000258790   -0.000220390
  79   H   :    0.000564495   -0.000529625    0.000225927
  80   H   :    0.000057477   -0.000097504    0.000368949
  81   H   :   -0.000531065   -0.000372162   -0.000157575
  82   H   :   -0.000025868    0.000245153   -0.000099922
  83   H   :   -0.000001305    0.000003924   -0.000036259
  84   H   :    0.000150852   -0.000151199   -0.000067670
  85   H   :    0.000076679    0.000175349    0.000067227
  86   H   :   -0.000052065    0.000225227   -0.000003927
  87   H   :   -0.000007695   -0.000152152   -0.000114114
  88   H   :   -0.000023703   -0.000082415    0.000074408
  89   H   :    0.000141611   -0.000059708   -0.000109223
  90   H   :   -0.000065519    0.000063995   -0.000000732
  91   H   :    0.000007955    0.000020205    0.000011712
  92   H   :   -0.000022743    0.000031655   -0.000172468
  93   H   :   -0.000036540    0.000027586    0.000135783
  94   H   :   -0.000034848    0.000106335    0.000101206
  95   H   :   -0.000049545    0.000020067   -0.000006313
  96   H   :    0.000053828   -0.000018855   -0.000055268
  97   H   :    0.000043423   -0.000008062   -0.000034352
  98   H   :   -0.000099847   -0.000073718    0.000045814
  99   H   :    0.000003599    0.000007761    0.000002476
 100   H   :   -0.000101501    0.000077538   -0.000055228
 101   H   :   -0.000009958   -0.000010046    0.000094113
 102   H   :    0.000048282   -0.000040767   -0.000027711
 103   H   :    0.000230876    0.000124068    0.000215738
 104   H   :   -0.000033738    0.000129379    0.000066983
 105   H   :   -0.000203710   -0.000107736    0.000090693
 106   H   :   -0.000035354   -0.000024523   -0.000050766
 107   H   :    0.000008363   -0.000017206   -0.000012399
 108   H   :    0.000049367    0.000075699    0.000048096
 109   H   :    0.000043844   -0.000039535    0.000000396
 110   H   :   -0.000016376    0.000000121   -0.000029334
 111   H   :   -0.000082354   -0.000039251    0.000104737
 112   H   :    0.000025742    0.000065122    0.000039606
 113   H   :    0.000187187   -0.000088563    0.000035842
 114   H   :   -0.000060541    0.000000242   -0.000082382
 115   H   :   -0.000003827    0.000006937   -0.000014741
 116   H   :   -0.000042725   -0.000009328    0.000025949
 117   H   :   -0.000011739    0.000021473   -0.000019087
 118   H   :    0.000035459    0.000028927   -0.000031285
 119   H   :    0.000076200   -0.000073828    0.000061557
 120   H   :    0.000007608   -0.000045543    0.000053420
 121   H   :   -0.000000215    0.000009198   -0.000018123
 122   H   :    0.000007494   -0.000009809    0.000001462
 123   H   :   -0.000006856   -0.000002009   -0.000007389
 124   H   :   -0.000006296   -0.000013572    0.000021588
 125   H   :    0.000006048    0.000014013   -0.000028690
 126   H   :    0.000005895    0.000032538    0.000000772
 127   H   :    0.000001826    0.000003651    0.000002366
 128   H   :   -0.000000922   -0.000000619   -0.000005141
 129   H   :    0.000011068   -0.000018678    0.000010685
 130   H   :    0.000001635   -0.000003687    0.000000122
 131   H   :    0.000003555   -0.000002586    0.000002878
 132   H   :   -0.000052516   -0.000033836    0.000006923
 133   H   :   -0.000010868    0.000011454    0.000009374
 134   H   :    0.000030972    0.000016582    0.000040814
 135   C   :    0.000227012    0.000600330   -0.000148211
 136   H   :    0.000731317    0.000126055   -0.000279509
 137   H   :   -0.000116880    0.000286984    0.000078704
 138   H   :   -0.000106299   -0.000090190    0.000227763

Difference to translation invariance:
           :   -0.0000985252    0.0000498277   -0.0000506063

Difference to rotation invariance:
           :    0.0036628412    0.0012965760    0.0009416326

Norm of the cartesian gradient     ...    0.0825402155
RMS gradient                       ...    0.0040566303
MAX gradient                       ...    0.0400479404

-------
TIMINGS
-------

Total SCF gradient time            ...      230.560 sec

One electron gradient       ....       2.869 sec  (  1.2%)
RI-J Coulomb gradient       ....       9.746 sec  (  4.2%)
COSX gradient               ....     142.808 sec  ( 61.9%)
XC gradient                 ....      62.421 sec  ( 27.1%)
CPCM gradient               ....       6.590 sec  (  2.9%)
   A-Matrix (El+Nuc)        ....       1.428 sec  (  0.6%)
   Potential                ....       5.162 sec  (  2.2%)

Maximum memory used throughout the entire SCFGRAD-calculation: 307.2 MB
------------------------------------------------------------------------------
                         ORCA GEOMETRY RELAXATION STEP
------------------------------------------------------------------------------

Reading the OPT-File                    .... done
Getting information on internals        .... done
Copying old internal coords+grads       .... done
Making the new internal coordinates     .... (new redundants).... done
Validating the new internal coordinates .... (new redundants).... done
Calculating the B-matrix                .... done
Calculating the G,G- and P matrices     .... done
Transforming gradient to internals      .... done
Projecting the internal gradient        .... done
Number of atoms                         .... 138
Number of internal coordinates          .... 717
Current Energy                          .... -2256.068046111 Eh
Current gradient norm                   ....     0.082540215 Eh/bohr
Maximum allowed component of the step   ....  0.300
Current trust radius                    ....  0.300
Updating the Hessian (BFGS)             .... done
Forming the augmented Hessian           .... done
Diagonalizing the augmented Hessian     .... done
Last element of RFO vector              ....  0.966520684
Lowest eigenvalues of augmented Hessian:
 -0.012418937  0.009264660  0.009269509  0.009288638  0.009293743
Length of the computed step             ....  0.265476689
The final length of the internal step   ....  0.265476689
Converting the step to cartesian space:
 Initial RMS(Int)=    0.0099144086
Transforming coordinates:
 Iter   0:  RMS(Cart)=    0.1800441872 RMS(Int)=    0.3315987138
 Iter   1:  RMS(Cart)=    0.0092897758 RMS(Int)=    0.0018506310
 Iter   2:  RMS(Cart)=    0.0006308020 RMS(Int)=    0.0001215663
 Iter   3:  RMS(Cart)=    0.0000668550 RMS(Int)=    0.0000177719
 Iter   4:  RMS(Cart)=    0.0000053288 RMS(Int)=    0.0000013564
 Iter   5:  RMS(Cart)=    0.0000005438 RMS(Int)=    0.0000001883
 Iter   6:  RMS(Cart)=    0.0000000450 RMS(Int)=    0.0000000141
done
Storing new coordinates                 .... done

                                .--------------------.
          ----------------------|Geometry convergence|-------------------------
          Item                value                   Tolerance       Converged
          ---------------------------------------------------------------------
          Energy change       0.0006986016            0.0000002000      NO
          RMS gradient        0.0022150800            0.0000080000      NO
          MAX gradient        0.0520877929            0.0000300000      NO
          RMS step            0.0099144086            0.0001000000      NO
          MAX step            0.1859181693            0.0002000000      NO
          ........................................................
          Max(Bonds)      0.0984      Max(Angles)    3.25
          Max(Dihed)        1.27      Max(Improp)    0.00
          ---------------------------------------------------------------------

The optimization has not yet converged - more geometry cycles are needed


    ---------------------------------------------------------------------------
                         Redundant Internal Coordinates
                            (Angstroem and degrees)

        Definition                    Value    dE/dq     Step     New-Value
    ----------------------------------------------------------------------------
     1. B(C   1,C   0)                1.5190  0.002051 -0.0085    1.5105   
     2. B(C   2,C   1)                1.4091  0.000044 -0.0011    1.4080   
     3. B(C   3,C   2)                1.5160 -0.000069 -0.0012    1.5148   
     4. B(C   4,C   2)                1.4381  0.002441 -0.0030    1.4351   
     5. B(C   5,C   4)                1.4381 -0.000094  0.0020    1.4400   
     6. B(C   6,C   5)                1.5289 -0.000349  0.0015    1.5304   
     7. B(C   7,C   6)                1.5134 -0.001523  0.0044    1.5178   
     8. B(C   8,C   7)                1.3435 -0.003793  0.0048    1.3483   
     9. B(C   9,C   8)                1.5150  0.000976 -0.0022    1.5128   
    10. B(C  10,C   8)                1.5208 -0.000739  0.0015    1.5223   
    11. B(C  11,C  10)                1.5565  0.000160  0.0001    1.5566   
    12. B(C  12,C  11)                1.5064 -0.000510  0.0015    1.5079   
    13. B(C  13,C  12)                1.3447 -0.001340  0.0017    1.3464   
    14. B(C  14,C  13)                1.5108 -0.001163  0.0025    1.5133   
    15. B(C  15,C  13)                1.5239  0.000343 -0.0003    1.5235   
    16. B(C  16,C  15)                1.5554 -0.000599  0.0016    1.5570   
    17. B(C  17,C  16)                1.5073  0.000249 -0.0010    1.5063   
    18. B(C  18,C  17)                1.3468  0.001731 -0.0024    1.3445   
    19. B(C  19,C  18)                1.5128  0.000957 -0.0024    1.5104   
    20. B(C  20,C  18)                1.5223 -0.000469  0.0010    1.5233   
    21. B(C  21,C  20)                1.5573  0.000271 -0.0007    1.5566   
    22. B(C  22,C  21)                1.5074  0.000047  0.0003    1.5077   
    23. B(C  23,C  22)                1.3452 -0.000481  0.0008    1.3460   
    24. B(C  24,C  23)                1.5111 -0.000358  0.0012    1.5123   
    25. B(C  25,C  23)                1.5235  0.000173 -0.0003    1.5233   
    26. B(C  26,C  25)                1.5560 -0.000124  0.0008    1.5567   
    27. B(C  27,C  26)                1.5065 -0.000250  0.0003    1.5068   
    28. B(C  28,C  27)                1.3457  0.000054 -0.0003    1.3454   
    29. B(C  29,C  28)                1.5117 -0.000081 -0.0002    1.5116   
    30. B(C  30,C  28)                1.5227 -0.000173  0.0005    1.5232   
    31. B(C  31,C  30)                1.5565 -0.000232  0.0003    1.5568   
    32. B(C  32,C  31)                1.5074  0.000195 -0.0004    1.5070   
    33. B(C  33,C  32)                1.3458  0.000436 -0.0004    1.3453   
    34. B(C  34,C  33)                1.5119  0.000316 -0.0006    1.5114   
    35. B(C  35,C  33)                1.5231 -0.000168  0.0003    1.5234   
    36. B(C  36,C  35)                1.5564  0.000076  0.0002    1.5566   
    37. B(C  37,C  36)                1.5067 -0.000272  0.0007    1.5073   
    38. B(C  38,C  37)                1.3453 -0.000504  0.0006    1.3459   
    39. B(C  39,C  38)                1.5116 -0.000265  0.0005    1.5121   
    40. B(C  40,C  38)                1.5224 -0.000088  0.0003    1.5227   
    41. B(C  41,C  40)                1.5566 -0.000248  0.0006    1.5572   
    42. B(C  42,C  41)                1.5077  0.000029 -0.0001    1.5076   
    43. B(C  43,C  42)                1.3460  0.000178 -0.0002    1.3458   
    44. B(C  44,C  43)                1.5211  0.000069 -0.0001    1.5209   
    45. B(C  45,C  44)                1.5552  0.000044 -0.0001    1.5551   
    46. B(C  46,C  45)                1.5066 -0.000023  0.0000    1.5067   
    47. B(C  47,C  46)                1.3447 -0.000106  0.0001    1.3448   
    48. B(C  48,C  47)                1.5109  0.000023 -0.0000    1.5109   
    49. B(C  49,C  47)                1.5126 -0.000076  0.0001    1.5127   
    50. B(C  50,C  43)                1.5115  0.000107 -0.0003    1.5112   
    51. B(C  51,C   5)                1.4176  0.004365 -0.0083    1.4093   
    52. B(C  52,C  51)                1.4382  0.001908 -0.0066    1.4316   
    53. B(C  52,C   1)                1.4448  0.001786 -0.0125    1.4323   
    54. B(O  53,C  52)                1.3190  0.002818 -0.0106    1.3084   
    55. B(O  54,C   4)                1.3223  0.003734 -0.0073    1.3150   
    56. B(H  55,C   0)                1.1267  0.014640  0.0078    1.1345   
    57. B(H  56,C   0)                1.0876 -0.010766  0.0231    1.1107   
    58. B(H  57,O  53)                2.3686  0.003304 -0.0691    2.2994   
    59. B(H  57,C   0)                1.0239 -0.052088  0.0984    1.1223   
    60. B(H  58,C   3)                1.1025 -0.000545 -0.0004    1.1022   
    61. B(H  59,C   3)                1.0946  0.000078 -0.0028    1.0918   
    62. B(H  60,C   3)                1.1011 -0.000016 -0.0015    1.0996   
    63. B(H  61,C   6)                1.1010 -0.000590  0.0013    1.1023   
    64. B(H  62,C   6)                1.0943  0.001348 -0.0033    1.0910   
    65. B(H  63,C   7)                1.0931 -0.000206  0.0003    1.0934   
    66. B(H  64,C   9)                1.0961 -0.000146  0.0003    1.0965   
    67. B(H  65,C   9)                1.0992 -0.000079  0.0000    1.0992   
    68. B(H  66,C   9)                1.1008  0.000099 -0.0003    1.1005   
    69. B(H  67,C  10)                1.0973  0.000024 -0.0002    1.0971   
    70. B(H  68,C  10)                1.0988 -0.000564  0.0013    1.1001   
    71. B(H  69,C  11)                1.0997 -0.000127  0.0002    1.0999   
    72. B(H  70,C  11)                1.0970  0.000629 -0.0016    1.0954   
    73. B(H  71,C  12)                1.0927  0.000087 -0.0003    1.0924   
    74. B(H  72,C  14)                1.0938  0.000564 -0.0013    1.0925   
    75. B(H  73,C  14)                1.0983  0.000220 -0.0005    1.0978   
    76. B(H  74,C  14)                1.0998 -0.000060  0.0002    1.0999   
    77. B(H  75,C  15)                1.0975 -0.000240  0.0005    1.0981   
    78. B(H  76,C  15)                1.0986  0.000090 -0.0004    1.0982   
    79. B(H  77,C  16)                1.1005  0.000195 -0.0005    1.1000   
    80. B(H  78,C  16)                1.0950 -0.000761  0.0019    1.0969   
    81. B(H  79,C  17)                1.0923  0.000053 -0.0001    1.0922   
    82. B(H  80,C  19)                1.0925 -0.000597  0.0015    1.0940   
    83. B(H  81,C  19)                1.0975 -0.000109  0.0003    1.0978   
    84. B(H  82,C  19)                1.0998  0.000036 -0.0001    1.0997   
    85. B(H  83,C  20)                1.0979  0.000211 -0.0006    1.0973   
    86. B(H  84,C  20)                1.0985 -0.000071  0.0003    1.0988   
    87. B(H  85,C  21)                1.0998 -0.000092  0.0002    1.1000   
    88. B(H  86,C  21)                1.0962  0.000178 -0.0006    1.0956   
    89. B(H  87,C  22)                1.0922 -0.000019  0.0000    1.0922   
    90. B(H  88,C  24)                1.0935  0.000179 -0.0006    1.0928   
    91. B(H  89,C  24)                1.0980  0.000077 -0.0003    1.0978   
    92. B(H  90,C  24)                1.0997 -0.000009  0.0001    1.0998   
    93. B(H  91,C  25)                1.0975 -0.000141  0.0004    1.0980   
    94. B(H  92,C  25)                1.0984  0.000048 -0.0002    1.0982   
    95. B(H  93,C  26)                1.1003  0.000023 -0.0001    1.1002   
    96. B(H  94,C  26)                1.0957  0.000023  0.0001    1.0958   
    97. B(H  95,C  27)                1.0923  0.000077 -0.0002    1.0921   
    98. B(H  96,C  29)                1.0931 -0.000007  0.0002    1.0933   
    99. B(H  97,C  29)                1.0978  0.000124 -0.0002    1.0976   
   100. B(H  98,C  29)                1.0998  0.000009 -0.0000    1.0997   
   101. B(H  99,C  30)                1.0977  0.000019 -0.0001    1.0976   
   102. B(H 100,C  30)                1.0985  0.000008 -0.0000    1.0985   
   103. B(H 101,C  31)                1.1002  0.000067 -0.0001    1.1000   
   104. B(H 102,C  31)                1.0955 -0.000293  0.0006    1.0961   
   105. B(H 103,C  32)                1.0922  0.000006  0.0000    1.0922   
   106. B(H 104,C  34)                1.0930 -0.000217  0.0004    1.0934   
   107. B(H 105,C  34)                1.0979  0.000001 -0.0001    1.0978   
   108. B(H 106,C  34)                1.0998  0.000018 -0.0000    1.0998   
   109. B(H 107,C  35)                1.0977  0.000003  0.0000    1.0977   
   110. B(H 108,C  35)                1.0984 -0.000016  0.0000    1.0984   
   111. B(H 109,C  36)                1.1001 -0.000021  0.0000    1.1002   
   112. B(H 110,C  36)                1.0960  0.000127 -0.0003    1.0957   
   113. B(H 111,C  37)                1.0922  0.000039 -0.0001    1.0921   
   114. B(H 112,C  39)                1.0934  0.000182 -0.0004    1.0930   
   115. B(H 113,C  39)                1.0976  0.000084 -0.0002    1.0974   
   116. B(H 114,C  39)                1.0998 -0.000004  0.0000    1.0998   
   117. B(H 115,C  40)                1.0976 -0.000029  0.0001    1.0977   
   118. B(H 116,C  40)                1.0986 -0.000001 -0.0001    1.0986   
   119. B(H 117,C  41)                1.0999  0.000046 -0.0001    1.0997   
   120. B(H 118,C  41)                1.0959 -0.000113  0.0003    1.0962   
   121. B(H 119,C  42)                1.0921  0.000042 -0.0001    1.0920   
   122. B(H 120,C  44)                1.0998 -0.000008  0.0001    1.0999   
   123. B(H 121,C  44)                1.0972  0.000013 -0.0000    1.0972   
   124. B(H 122,C  45)                1.1018  0.000007 -0.0000    1.1018   
   125. B(H 123,C  45)                1.0953 -0.000018  0.0000    1.0953   
   126. B(H 124,C  46)                1.0930 -0.000019  0.0000    1.0931   
   127. B(H 125,C  48)                1.0928 -0.000005  0.0000    1.0928   
   128. B(H 126,C  48)                1.0993 -0.000005  0.0000    1.0993   
   129. B(H 127,C  48)                1.0996  0.000008 -0.0000    1.0996   
   130. B(H 128,C  49)                1.0953 -0.000002 -0.0000    1.0953   
   131. B(H 129,C  49)                1.0998  0.000004 -0.0000    1.0998   
   132. B(H 130,C  49)                1.0997 -0.000010  0.0000    1.0997   
   133. B(H 131,C  50)                1.0933 -0.000055  0.0001    1.0934   
   134. B(H 132,C  50)                1.0996  0.000011 -0.0000    1.0995   
   135. B(H 133,C  50)                1.0971 -0.000048  0.0001    1.0972   
   136. B(C 134,C  51)                1.5173  0.001004 -0.0027    1.5146   
   137. B(H 135,C 134)                1.0936 -0.000583 -0.0002    1.0935   
   138. B(H 136,C 134)                1.1025  0.000039 -0.0012    1.1013   
   139. B(H 137,C 134)                1.1003 -0.000253 -0.0009    1.0994   
   140. A(C   1,C   0,H  56)          114.01  0.001427   -0.71    113.30   
   141. A(C   1,C   0,H  55)          114.00  0.000942   -1.04    112.96   
   142. A(H  55,C   0,H  57)          108.68 -0.001843    1.09    109.77   
   143. A(C   1,C   0,H  57)          107.93  0.002595   -0.75    107.18   
   144. A(H  55,C   0,H  56)          105.36 -0.000609    0.72    106.08   
   145. A(H  56,C   0,H  57)          106.53 -0.003022    0.85    107.38   
   146. A(C   2,C   1,C  52)          122.06  0.000197    0.11    122.16   
   147. A(C   0,C   1,C   2)          120.92  0.002461    0.13    121.05   
   148. A(C   0,C   1,C  52)          117.02 -0.002659   -0.23    116.79   
   149. A(C   1,C   2,C   3)          119.90 -0.001094    0.38    120.29   
   150. A(C   3,C   2,C   4)          117.66  0.000989   -0.16    117.49   
   151. A(C   1,C   2,C   4)          122.44  0.000105   -0.23    122.21   
   152. A(C   2,C   3,H  60)          112.78  0.000006    0.03    112.82   
   153. A(H  59,C   3,H  60)          108.57 -0.000175    0.14    108.71   
   154. A(H  58,C   3,H  59)          107.68  0.000006   -0.06    107.62   
   155. A(H  58,C   3,H  60)          105.65 -0.000075    0.11    105.76   
   156. A(C   2,C   3,H  59)          108.83  0.000365   -0.30    108.53   
   157. A(C   2,C   3,H  58)          113.12 -0.000146    0.09    113.20   
   158. A(C   2,C   4,C   5)          115.62 -0.000117    0.02    115.64   
   159. A(C   2,C   4,O  54)          122.01  0.001498   -0.38    121.64   
   160. A(C   5,C   4,O  54)          122.36 -0.001375    0.36    122.72   
   161. A(C   6,C   5,C  51)          122.37  0.002100   -0.94    121.43   
   162. A(C   4,C   5,C  51)          122.16  0.000952   -0.31    121.84   
   163. A(C   4,C   5,C   6)          115.47 -0.003052    1.26    116.72   
   164. A(C   7,C   6,H  62)          109.71 -0.000489    0.09    109.79   
   165. A(H  61,C   6,H  62)          107.39 -0.000166    0.15    107.54   
   166. A(C   7,C   6,H  61)          108.02  0.000406   -0.11    107.91   
   167. A(C   5,C   6,H  61)          110.42  0.000281   -0.17    110.24   
   168. A(C   5,C   6,H  62)          106.86  0.000355   -0.19    106.67   
   169. A(C   5,C   6,C   7)          114.25 -0.000394    0.24    114.48   
   170. A(C   6,C   7,H  63)          115.16  0.002166   -0.71    114.45   
   171. A(C   6,C   7,C   8)          127.50 -0.003917    1.31    128.81   
   172. A(C   8,C   7,H  63)          117.33  0.001749   -0.61    116.72   
   173. A(C   7,C   8,C  10)          122.37 -0.004151    1.27    123.63   
   174. A(C   7,C   8,C   9)          121.11  0.001991   -0.63    120.48   
   175. A(C   9,C   8,C  10)          116.51  0.002163   -0.64    115.87   
   176. A(H  64,C   9,H  66)          107.91 -0.000055    0.03    107.93   
   177. A(H  65,C   9,H  66)          106.08 -0.000061    0.02    106.09   
   178. A(C   8,C   9,H  66)          111.06 -0.000090    0.02    111.08   
   179. A(H  64,C   9,H  65)          108.07 -0.000102    0.02    108.09   
   180. A(C   8,C   9,H  65)          111.54  0.000190   -0.05    111.49   
   181. A(C   8,C   9,H  64)          111.92  0.000102   -0.03    111.90   
   182. A(H  67,C  10,H  68)          107.50 -0.000046   -0.04    107.46   
   183. A(C  11,C  10,H  67)          107.60 -0.000430    0.23    107.83   
   184. A(C   8,C  10,H  67)          108.59  0.000253    0.18    108.77   
   185. A(C  11,C  10,H  68)          108.15  0.000566   -0.11    108.04   
   186. A(C   8,C  10,C  11)          115.50 -0.000510   -0.22    115.28   
   187. A(C   8,C  10,H  68)          109.21  0.000183   -0.04    109.17   
   188. A(C  10,C  11,C  12)          115.41  0.000753   -0.15    115.26   
   189. A(C  12,C  11,H  69)          108.42 -0.000115    0.10    108.52   
   190. A(C  10,C  11,H  69)          107.52 -0.000561    0.20    107.72   
   191. A(C  12,C  11,H  70)          110.80 -0.000432   -0.03    110.78   
   192. A(H  69,C  11,H  70)          106.30  0.000126    0.07    106.38   
   193. A(C  10,C  11,H  70)          107.95  0.000181   -0.16    107.79   
   194. A(C  11,C  12,C  13)          128.34 -0.001858    0.78    129.13   
   195. A(C  11,C  12,H  71)          114.65  0.000907   -0.38    114.27   
   196. A(C  13,C  12,H  71)          117.00  0.000949   -0.39    116.61   
   197. A(C  14,C  13,C  15)          115.35 -0.000115    0.14    115.49   
   198. A(C  12,C  13,C  15)          120.24  0.001944   -0.72    119.52   
   199. A(C  12,C  13,C  14)          124.40 -0.001831    0.59    124.99   
   200. A(H  73,C  14,H  74)          106.20  0.000109   -0.04    106.16   
   201. A(H  72,C  14,H  74)          107.97  0.000180   -0.05    107.92   
   202. A(C  13,C  14,H  72)          113.27 -0.000445    0.13    113.39   
   203. A(C  13,C  14,H  73)          110.74 -0.000146    0.03    110.76   
   204. A(H  72,C  14,H  73)          108.01  0.000280   -0.07    107.94   
   205. A(C  13,C  14,H  74)          110.37  0.000067   -0.01    110.36   
   206. A(C  16,C  15,H  76)          108.33 -0.000130   -0.06    108.27   
   207. A(H  75,C  15,H  76)          106.70 -0.000171    0.13    106.83   
   208. A(C  16,C  15,H  75)          107.15  0.000524   -0.08    107.07   
   209. A(C  13,C  15,H  75)          109.45  0.000193   -0.08    109.36   
   210. A(C  13,C  15,H  76)          109.56  0.000349   -0.12    109.44   
   211. A(C  13,C  15,C  16)          115.29 -0.000735    0.22    115.51   
   212. A(C  15,C  16,H  78)          107.65  0.000447    0.06    107.71   
   213. A(C  15,C  16,H  77)          107.67  0.000691   -0.27    107.40   
   214. A(C  17,C  16,H  78)          110.96  0.000741   -0.11    110.85   
   215. A(H  77,C  16,H  78)          106.43 -0.000343    0.08    106.51   
   216. A(C  15,C  16,C  17)          114.97 -0.002133    0.44    115.41   
   217. A(C  17,C  16,H  77)          108.78  0.000705   -0.23    108.56   
   218. A(C  16,C  17,H  79)          114.39 -0.000907    0.35    114.73   
   219. A(C  18,C  17,H  79)          116.75 -0.000743    0.33    117.08   
   220. A(C  16,C  17,C  18)          128.87  0.001651   -0.69    128.18   
   221. A(C  19,C  18,C  20)          115.52 -0.000267   -0.07    115.46   
   222. A(C  17,C  18,C  20)          119.55 -0.001483    0.65    120.20   
   223. A(C  17,C  18,C  19)          124.92  0.001752   -0.59    124.33   
   224. A(H  81,C  19,H  82)          106.19 -0.000112    0.03    106.22   
   225. A(C  18,C  19,H  82)          110.24 -0.000171    0.03    110.26   
   226. A(H  80,C  19,H  81)          107.94 -0.000294    0.07    108.01   
   227. A(C  18,C  19,H  81)          110.84  0.000283   -0.06    110.78   
   228. A(C  18,C  19,H  80)          113.41  0.000387   -0.11    113.30   
   229. A(H  80,C  19,H  82)          107.92 -0.000136    0.05    107.97   
   230. A(C  18,C  20,H  84)          109.51  0.000080    0.11    109.62   
   231. A(C  21,C  20,H  83)          106.92  0.000081   -0.04    106.88   
   232. A(C  18,C  20,H  83)          109.36  0.000222   -0.07    109.29   
   233. A(C  18,C  20,C  21)          115.37 -0.000647    0.00    115.38   
   234. A(H  83,C  20,H  84)          106.87 -0.000034   -0.03    106.84   
   235. A(C  21,C  20,H  84)          108.46  0.000337    0.03    108.48   
   236. A(C  20,C  21,C  22)          115.83  0.000605   -0.33    115.50   
   237. A(H  85,C  21,H  86)          106.45  0.000134   -0.08    106.37   
   238. A(C  20,C  21,H  86)          107.52 -0.000062    0.03    107.55   
   239. A(C  22,C  21,H  86)          110.81 -0.000132    0.07    110.88   
   240. A(C  22,C  21,H  85)          108.48 -0.000200    0.14    108.62   
   241. A(C  20,C  21,H  85)          107.31 -0.000383    0.18    107.50   
   242. A(C  21,C  22,C  23)          128.43  0.000207    0.26    128.69   
   243. A(C  23,C  22,H  87)          116.86 -0.000158   -0.13    116.74   
   244. A(C  21,C  22,H  87)          114.70 -0.000050   -0.13    114.57   
   245. A(C  24,C  23,C  25)          115.54  0.000094    0.06    115.60   
   246. A(C  22,C  23,C  25)          119.85 -0.000012   -0.27    119.58   
   247. A(C  22,C  23,C  24)          124.60 -0.000083    0.22    124.82   
   248. A(H  89,C  24,H  90)          106.20  0.000029   -0.01    106.19   
   249. A(H  88,C  24,H  90)          108.00  0.000029   -0.02    107.98   
   250. A(H  88,C  24,H  89)          107.98  0.000063   -0.04    107.95   
   251. A(C  23,C  24,H  90)          110.31 -0.000027    0.01    110.32   
   252. A(C  23,C  24,H  89)          110.72 -0.000045    0.00    110.72   
   253. A(C  23,C  24,H  88)          113.34 -0.000041    0.04    113.38   
   254. A(C  23,C  25,C  26)          115.33  0.000015   -0.07    115.26   
   255. A(H  91,C  25,H  92)          106.79  0.000004    0.02    106.81   
   256. A(C  26,C  25,H  92)          108.48 -0.000121   -0.06    108.42   
   257. A(C  23,C  25,H  92)          109.66  0.000192   -0.14    109.52   
   258. A(C  26,C  25,H  91)          106.98  0.000054    0.11    107.09   
   259. A(C  23,C  25,H  91)          109.25 -0.000148    0.15    109.39   
   260. A(C  25,C  26,C  27)          115.23 -0.000618    0.21    115.44   
   261. A(C  27,C  26,H  94)          110.85  0.000041   -0.07    110.78   
   262. A(H  93,C  26,H  94)          106.41 -0.000122    0.13    106.53   
   263. A(C  25,C  26,H  94)          107.70  0.000273   -0.07    107.63   
   264. A(C  27,C  26,H  93)          108.76  0.000295   -0.10    108.67   
   265. A(C  25,C  26,H  93)          107.48  0.000164   -0.10    107.39   
   266. A(C  28,C  27,H  95)          116.92  0.000300    0.00    116.92   
   267. A(C  26,C  27,H  95)          114.65  0.000250   -0.00    114.64   
   268. A(C  26,C  27,C  28)          128.43 -0.000549    0.01    128.44   
   269. A(C  29,C  28,C  30)          115.47 -0.000146    0.03    115.50   
   270. A(C  27,C  28,C  30)          119.86  0.000437    0.01    119.88   
   271. A(C  27,C  28,C  29)          124.66 -0.000290   -0.04    124.62   
   272. A(H  96,C  29,H  98)          107.94  0.000025    0.01    107.95   
   273. A(H  97,C  29,H  98)          106.20 -0.000009   -0.00    106.20   
   274. A(C  28,C  29,H  98)          110.24 -0.000003   -0.00    110.24   
   275. A(H  96,C  29,H  97)          108.00  0.000014    0.00    108.01   
   276. A(C  28,C  29,H  97)          110.78  0.000073   -0.01    110.77   
   277. A(C  28,C  29,H  96)          113.37 -0.000096    0.01    113.37   
   278. A(H  99,C  30,H 100)          106.82 -0.000137    0.04    106.86   
   279. A(C  28,C  30,H 100)          109.53  0.000210    0.04    109.57   
   280. A(C  31,C  30,H 100)          108.38  0.000222    0.00    108.39   
   281. A(C  31,C  30,H  99)          107.11  0.000358   -0.11    107.00   
   282. A(C  28,C  30,H  99)          109.45  0.000372   -0.15    109.31   
   283. A(C  28,C  30,C  31)          115.20 -0.000975    0.17    115.37   
   284. A(C  32,C  31,H 102)          110.90  0.000379   -0.01    110.88   
   285. A(C  32,C  31,H 101)          108.68  0.000208   -0.02    108.66   
   286. A(H 101,C  31,H 102)          106.48 -0.000104   -0.05    106.43   
   287. A(C  30,C  31,H 102)          107.58  0.000208    0.06    107.64   
   288. A(C  30,C  31,H 101)          107.50  0.000150   -0.03    107.47   
   289. A(C  30,C  31,C  32)          115.31 -0.000803    0.04    115.35   
   290. A(C  33,C  32,H 103)          116.81 -0.000553    0.10    116.91   
   291. A(C  31,C  32,H 103)          114.57 -0.000553    0.11    114.69   
   292. A(C  31,C  32,C  33)          128.62  0.001106   -0.21    128.40   
   293. A(C  34,C  33,C  35)          115.49  0.000070   -0.01    115.48   
   294. A(C  32,C  33,C  35)          119.71 -0.000990    0.18    119.89   
   295. A(C  32,C  33,C  34)          124.80  0.000919   -0.17    124.63   
   296. A(H 105,C  34,H 106)          106.20 -0.000032    0.01    106.21   
   297. A(H 104,C  34,H 106)          107.95 -0.000058    0.01    107.96   
   298. A(C  33,C  34,H 106)          110.27 -0.000069    0.01    110.29   
   299. A(H 104,C  34,H 105)          108.00 -0.000085    0.01    108.01   
   300. A(C  33,C  34,H 105)          110.71  0.000055   -0.01    110.70   
   301. A(C  33,C  34,H 104)          113.41  0.000174   -0.04    113.38   
   302. A(H 107,C  35,H 108)          106.83 -0.000001   -0.01    106.82   
   303. A(C  36,C  35,H 108)          108.53  0.000038   -0.03    108.49   
   304. A(C  33,C  35,H 108)          109.62  0.000135   -0.03    109.58   
   305. A(C  36,C  35,H 107)          107.00  0.000025    0.05    107.06   
   306. A(C  33,C  35,H 107)          109.37 -0.000049    0.05    109.42   
   307. A(C  33,C  35,C  36)          115.15 -0.000142   -0.02    115.13   
   308. A(C  37,C  36,H 110)          110.90 -0.000107   -0.01    110.89   
   309. A(H 109,C  36,H 110)          106.44  0.000001    0.04    106.48   
   310. A(C  35,C  36,H 110)          107.72  0.000109   -0.04    107.68   
   311. A(C  37,C  36,H 109)          108.59  0.000084    0.00    108.60   
   312. A(C  35,C  36,H 109)          107.37 -0.000046    0.02    107.40   
   313. A(C  35,C  36,C  37)          115.39 -0.000038   -0.00    115.39   
   314. A(C  38,C  37,H 111)          116.91  0.000293   -0.08    116.84   
   315. A(C  36,C  37,H 111)          114.62  0.000302   -0.07    114.54   
   316. A(C  36,C  37,C  38)          128.47 -0.000595    0.15    128.62   
   317. A(C  39,C  38,C  40)          115.53  0.000004    0.01    115.54   
   318. A(C  37,C  38,C  40)          119.86  0.000429   -0.10    119.75   
   319. A(C  37,C  38,C  39)          124.61 -0.000432    0.10    124.71   
   320. A(H 113,C  39,H 114)          106.22  0.000029   -0.01    106.21   
   321. A(H 112,C  39,H 114)          107.95  0.000044   -0.01    107.95   
   322. A(C  38,C  39,H 114)          110.25  0.000005   -0.00    110.25   
   323. A(H 112,C  39,H 113)          108.04  0.000093   -0.03    108.02   
   324. A(C  38,C  39,H 113)          110.75 -0.000045    0.01    110.76   
   325. A(C  38,C  39,H 112)          113.33 -0.000113    0.03    113.36   
   326. A(C  38,C  40,H 116)          109.57  0.000201   -0.04    109.53   
   327. A(C  41,C  40,H 116)          108.38  0.000114   -0.02    108.36   
   328. A(H 115,C  40,H 116)          106.83 -0.000094    0.03    106.86   
   329. A(C  41,C  40,H 115)          107.09  0.000238   -0.04    107.05   
   330. A(C  38,C  40,H 115)          109.37  0.000213   -0.04    109.33   
   331. A(C  38,C  40,C  41)          115.26 -0.000641    0.11    115.37   
   332. A(H 117,C  41,H 118)          106.43 -0.000077    0.01    106.44   
   333. A(C  42,C  41,H 118)          110.89  0.000220   -0.03    110.86   
   334. A(C  40,C  41,H 118)          107.58  0.000176   -0.00    107.58   
   335. A(C  42,C  41,H 117)          108.64  0.000167   -0.04    108.60   
   336. A(C  40,C  41,H 117)          107.54  0.000125   -0.04    107.50   
   337. A(C  40,C  41,C  42)          115.35 -0.000583    0.10    115.45   
   338. A(C  43,C  42,H 119)          116.91 -0.000138    0.03    116.94   
   339. A(C  41,C  42,H 119)          114.68 -0.000118    0.03    114.71   
   340. A(C  41,C  42,C  43)          128.41  0.000257   -0.06    128.35   
   341. A(C  44,C  43,C  50)          115.87  0.000087   -0.01    115.86   
   342. A(C  42,C  43,C  50)          124.48  0.000135   -0.04    124.44   
   343. A(C  42,C  43,C  44)          119.64 -0.000222    0.05    119.69   
   344. A(H 120,C  44,H 121)          106.69  0.000034   -0.01    106.68   
   345. A(C  45,C  44,H 121)          107.21 -0.000120    0.01    107.22   
   346. A(C  43,C  44,H 121)          109.14 -0.000065    0.01    109.15   
   347. A(C  45,C  44,H 120)          108.57 -0.000019    0.01    108.58   
   348. A(C  43,C  44,H 120)          109.76 -0.000077    0.01    109.77   
   349. A(C  43,C  44,C  45)          115.12  0.000235   -0.03    115.09   
   350. A(H 122,C  45,H 123)          106.34  0.000022   -0.00    106.34   
   351. A(C  46,C  45,H 123)          111.56 -0.000043    0.00    111.56   
   352. A(C  44,C  45,H 123)          108.61 -0.000075    0.02    108.63   
   353. A(C  46,C  45,H 122)          108.21 -0.000065    0.00    108.21   
   354. A(C  44,C  45,H 122)          106.67 -0.000056   -0.00    106.66   
   355. A(C  44,C  45,C  46)          115.00  0.000204   -0.02    114.98   
   356. A(C  47,C  46,H 124)          117.02 -0.000012    0.01    117.03   
   357. A(C  45,C  46,H 124)          114.06  0.000034    0.00    114.06   
   358. A(C  45,C  46,C  47)          128.91 -0.000023   -0.01    128.90   
   359. A(C  48,C  47,C  49)          114.28  0.000021   -0.00    114.28   
   360. A(C  46,C  47,C  49)          120.68 -0.000057    0.01    120.70   
   361. A(C  46,C  47,C  48)          125.04  0.000035   -0.01    125.02   
   362. A(H 126,C  48,H 127)          106.27  0.000003   -0.00    106.27   
   363. A(H 125,C  48,H 127)          107.94  0.000001   -0.00    107.94   
   364. A(C  47,C  48,H 127)          110.54 -0.000000   -0.00    110.54   
   365. A(H 125,C  48,H 126)          107.98 -0.000014    0.00    107.98   
   366. A(C  47,C  48,H 126)          110.44  0.000001    0.00    110.44   
   367. A(C  47,C  48,H 125)          113.39  0.000009   -0.00    113.38   
   368. A(H 129,C  49,H 130)          106.29  0.000010   -0.00    106.29   
   369. A(H 128,C  49,H 130)          108.20  0.000022   -0.00    108.20   
   370. A(C  47,C  49,H 130)          111.02  0.000005   -0.00    111.02   
   371. A(H 128,C  49,H 129)          108.16  0.000013   -0.00    108.16   
   372. A(C  47,C  49,H 129)          111.01 -0.000011    0.00    111.01   
   373. A(C  47,C  49,H 128)          111.94 -0.000036    0.01    111.94   
   374. A(H 132,C  50,H 133)          106.38 -0.000008   -0.00    106.38   
   375. A(H 131,C  50,H 133)          108.27 -0.000024    0.01    108.28   
   376. A(C  43,C  50,H 133)          110.82  0.000011   -0.00    110.81   
   377. A(H 131,C  50,H 132)          107.78 -0.000025    0.01    107.78   
   378. A(C  43,C  50,H 132)          110.12  0.000012   -0.00    110.11   
   379. A(C  43,C  50,H 131)          113.20  0.000030   -0.01    113.19   
   380. A(C  52,C  51,C 134)          115.01 -0.000165    0.11    115.12   
   381. A(C   5,C  51,C 134)          122.87  0.002128   -0.38    122.49   
   382. A(C   5,C  51,C  52)          122.11 -0.001968    0.27    122.38   
   383. A(C  51,C  52,O  53)          121.26  0.004152    0.08    121.35   
   384. A(C   1,C  52,O  53)          123.13 -0.004983   -0.25    122.88   
   385. A(C   1,C  52,C  51)          115.60  0.000832    0.17    115.78   
   386. A(C  52,O  53,H  57)           80.90 -0.005313    3.25     84.15   
   387. A(C   0,H  57,O  53)          108.75  0.010640   -2.02    106.73   
   388. A(H 136,C 134,H 137)          104.71 -0.000014   -0.04    104.67   
   389. A(H 135,C 134,H 137)          107.74 -0.000244    0.11    107.85   
   390. A(C  51,C 134,H 137)          111.07 -0.000262    0.05    111.12   
   391. A(H 135,C 134,H 136)          107.38 -0.000495    0.17    107.55   
   392. A(C  51,C 134,H 136)          111.74  0.000240   -0.07    111.67   
   393. A(C  51,C 134,H 135)          113.71  0.000697   -0.20    113.51   
   394. D(C   2,C   1,C   0,H  57)    167.07 -0.000133    0.63    167.70   
   395. D(C   2,C   1,C   0,H  55)     46.24 -0.000245    0.41     46.65   
   396. D(C  52,C   1,C   0,H  57)    -12.69  0.000350    0.49    -12.20   
   397. D(C   2,C   1,C   0,H  56)    -74.80 -0.001291    0.71    -74.09   
   398. D(C  52,C   1,C   0,H  55)   -133.52  0.000238    0.28   -133.24   
   399. D(C  52,C   1,C   0,H  56)    105.44 -0.000807    0.58    106.01   
   400. D(C   3,C   2,C   1,C   0)      1.48  0.000321    0.27      1.75   
   401. D(C   4,C   2,C   1,C  52)      0.93 -0.000077    0.33      1.27   
   402. D(C   3,C   2,C   1,C  52)   -178.78 -0.000194    0.41   -178.36   
   403. D(C   4,C   2,C   1,C   0)   -178.82  0.000437    0.19   -178.62   
   404. D(H  59,C   3,C   2,C   4)     -7.15 -0.000119    0.12     -7.03   
   405. D(H  60,C   3,C   2,C   4)   -127.70 -0.000153    0.13   -127.56   
   406. D(H  58,C   3,C   2,C   4)    112.48  0.000046   -0.10    112.38   
   407. D(H  59,C   3,C   2,C   1)    172.57 -0.000010    0.05    172.62   
   408. D(H  60,C   3,C   2,C   1)     52.03 -0.000044    0.06     52.08   
   409. D(H  58,C   3,C   2,C   1)    -67.80  0.000155   -0.17    -67.97   
   410. D(C   5,C   4,C   2,C   1)     -1.04  0.000282   -0.04     -1.08   
   411. D(O  54,C   4,C   2,C   3)     -0.58 -0.000108   -0.01     -0.59   
   412. D(C   5,C   4,C   2,C   3)    178.67  0.000390   -0.10    178.57   
   413. D(O  54,C   4,C   2,C   1)    179.70 -0.000217    0.06    179.76   
   414. D(C  51,C   5,C   4,O  54)   -179.81  0.000372   -0.30   -180.11   
   415. D(C   6,C   5,C   4,C   2)   -178.08 -0.000169   -0.36   -178.44   
   416. D(C   6,C   5,C   4,O  54)      1.17  0.000355   -0.45      0.72   
   417. D(C  51,C   5,C   4,C   2)      0.94 -0.000152   -0.21      0.73   
   418. D(H  61,C   6,C   5,C  51)    -40.31  0.000142    0.11    -40.20   
   419. D(H  62,C   6,C   5,C  51)   -156.81 -0.000009    0.13   -156.67   
   420. D(H  61,C   6,C   5,C   4)    138.70  0.000146    0.25    138.95   
   421. D(C   7,C   6,C   5,C  51)     81.67  0.000606    0.02     81.69   
   422. D(H  62,C   6,C   5,C   4)     22.21 -0.000005    0.27     22.48   
   423. D(C   7,C   6,C   5,C   4)    -99.32  0.000610    0.16    -99.16   
   424. D(C   8,C   7,C   6,C   5)    109.71 -0.000210   -0.06    109.65   
   425. D(C   8,C   7,C   6,H  62)    -10.24 -0.000047   -0.03    -10.26   
   426. D(H  63,C   7,C   6,H  61)     54.61  0.000234    0.18     54.79   
   427. D(C   8,C   7,C   6,H  61)   -127.00  0.000188   -0.19   -127.20   
   428. D(H  63,C   7,C   6,C   5)    -68.68 -0.000165    0.31    -68.37   
   429. D(H  63,C   7,C   6,H  62)    171.38 -0.000002    0.35    171.72   
   430. D(C  10,C   8,C   7,C   6)      0.52  0.000305    0.35      0.87   
   431. D(C   9,C   8,C   7,H  63)      0.35  0.000099    0.22      0.57   
   432. D(C  10,C   8,C   7,H  63)    178.88  0.000262   -0.03    178.85   
   433. D(C   9,C   8,C   7,C   6)   -178.00  0.000142    0.60   -177.41   
   434. D(H  66,C   9,C   8,C   7)    118.03  0.000008   -0.10    117.94   
   435. D(H  66,C   9,C   8,C  10)    -60.58 -0.000056    0.12    -60.46   
   436. D(H  65,C   9,C   8,C  10)     57.52 -0.000068    0.12     57.64   
   437. D(H  65,C   9,C   8,C   7)   -123.87 -0.000004   -0.10   -123.96   
   438. D(H  64,C   9,C   8,C  10)    178.75  0.000006    0.09    178.83   
   439. D(H  64,C   9,C   8,C   7)     -2.64  0.000070   -0.12     -2.77   
   440. D(C  11,C  10,C   8,C   9)    -97.91 -0.000409    0.47    -97.45   
   441. D(H  68,C  10,C   8,C   9)     24.21  0.000116    0.14     24.35   
   442. D(H  68,C  10,C   8,C   7)   -154.38 -0.000043    0.38   -154.00   
   443. D(H  67,C  10,C   8,C   9)    141.16  0.000304    0.17    141.33   
   444. D(H  67,C  10,C   8,C   7)    -37.43  0.000145    0.42    -37.01   
   445. D(C  11,C  10,C   8,C   7)     83.50 -0.000568    0.71     84.20   
   446. D(H  70,C  11,C  10,H  67)    -53.86  0.000014   -0.01    -53.87   
   447. D(H  69,C  11,C  10,H  68)    176.30 -0.000017    0.11    176.41   
   448. D(H  70,C  11,C  10,H  68)     61.99  0.000027    0.01     61.99   
   449. D(H  69,C  11,C  10,H  67)     60.45 -0.000030    0.09     60.54   
   450. D(H  69,C  11,C  10,C   8)    -61.01  0.000306   -0.17    -61.18   
   451. D(H  70,C  11,C  10,C   8)   -175.32  0.000351   -0.27   -175.60   
   452. D(C  12,C  11,C  10,H  68)    -62.57 -0.000090    0.28    -62.29   
   453. D(C  12,C  11,C  10,H  67)   -178.43 -0.000103    0.27   -178.16   
   454. D(C  12,C  11,C  10,C   8)     60.12  0.000233    0.00     60.12   
   455. D(C  13,C  12,C  11,H  69)   -128.54  0.000292   -0.36   -128.91   
   456. D(C  13,C  12,C  11,C  10)    110.82  0.000601   -0.59    110.23   
   457. D(C  13,C  12,C  11,H  70)    -12.25  0.000135   -0.23    -12.48   
   458. D(H  71,C  12,C  11,H  70)    167.18 -0.000122    0.30    167.47   
   459. D(H  71,C  12,C  11,H  69)     50.88  0.000035    0.17     51.05   
   460. D(H  71,C  12,C  11,C  10)    -69.75  0.000344   -0.06    -69.82   
   461. D(C  15,C  13,C  12,H  71)      0.53  0.000357    0.06      0.59   
   462. D(C  15,C  13,C  12,C  11)    179.95  0.000094    0.59    180.54   
   463. D(C  14,C  13,C  12,H  71)   -178.31  0.000457   -0.29   -178.60   
   464. D(C  14,C  13,C  12,C  11)      1.10  0.000194    0.25      1.35   
   465. D(H  73,C  14,C  13,C  15)     54.91  0.000109   -0.21     54.70   
   466. D(H  74,C  14,C  13,C  12)    116.50 -0.000050    0.15    116.65   
   467. D(H  74,C  14,C  13,C  15)    -62.39  0.000023   -0.18    -62.57   
   468. D(H  73,C  14,C  13,C  12)   -126.19  0.000036    0.11   -126.08   
   469. D(H  72,C  14,C  13,C  15)    176.42  0.000051   -0.20    176.23   
   470. D(H  72,C  14,C  13,C  12)     -4.68 -0.000022    0.13     -4.55   
   471. D(H  76,C  15,C  13,C  14)     26.66  0.000022   -0.02     26.64   
   472. D(H  76,C  15,C  13,C  12)   -152.28  0.000135   -0.34   -152.63   
   473. D(H  75,C  15,C  13,C  14)    143.34  0.000127    0.02    143.35   
   474. D(H  75,C  15,C  13,C  12)    -35.61  0.000241   -0.30    -35.91   
   475. D(C  16,C  15,C  13,C  14)    -95.82  0.000450    0.00    -95.82   
   476. D(C  16,C  15,C  13,C  12)     85.24  0.000563   -0.32     84.92   
   477. D(H  78,C  16,C  15,H  76)     60.55 -0.000004   -0.01     60.54   
   478. D(H  78,C  16,C  15,C  13)   -176.31 -0.000166   -0.07   -176.38   
   479. D(H  77,C  16,C  15,H  76)    174.93  0.000160   -0.03    174.91   
   480. D(H  77,C  16,C  15,H  75)     60.15  0.000156   -0.10     60.05   
   481. D(H  77,C  16,C  15,C  13)    -61.93 -0.000002   -0.08    -62.01   
   482. D(C  17,C  16,C  15,H  76)    -63.66  0.000174   -0.23    -63.89   
   483. D(H  78,C  16,C  15,H  75)    -54.23 -0.000008   -0.09    -54.32   
   484. D(C  17,C  16,C  15,H  75)   -178.44  0.000170   -0.31   -178.75   
   485. D(C  17,C  16,C  15,C  13)     59.48  0.000012   -0.28     59.19   
   486. D(H  79,C  17,C  16,H  78)    167.52  0.000550   -0.44    167.08   
   487. D(H  79,C  17,C  16,H  77)     50.76  0.000118   -0.33     50.43   
   488. D(H  79,C  17,C  16,C  15)    -70.04  0.000137   -0.11    -70.14   
   489. D(C  18,C  17,C  16,H  78)    -12.43  0.000197   -0.21    -12.63   
   490. D(C  18,C  17,C  16,H  77)   -129.18 -0.000236   -0.10   -129.29   
   491. D(C  18,C  17,C  16,C  15)    110.02 -0.000217    0.12    110.14   
   492. D(C  20,C  18,C  17,H  79)      0.45  0.000158    0.00      0.45   
   493. D(C  20,C  18,C  17,C  16)   -179.61  0.000518   -0.23   -179.84   
   494. D(C  19,C  18,C  17,H  79)   -178.92 -0.000058    0.14   -178.78   
   495. D(C  19,C  18,C  17,C  16)      1.03  0.000302   -0.10      0.93   
   496. D(H  82,C  19,C  18,C  20)    -62.45 -0.000102    0.06    -62.39   
   497. D(H  82,C  19,C  18,C  17)    116.94  0.000098   -0.06    116.88   
   498. D(H  81,C  19,C  18,C  20)     54.83 -0.000173    0.08     54.91   
   499. D(H  81,C  19,C  18,C  17)   -125.78  0.000028   -0.04   -125.82   
   500. D(H  80,C  19,C  18,C  20)    176.42 -0.000070    0.05    176.47   
   501. D(H  80,C  19,C  18,C  17)     -4.19  0.000131   -0.07     -4.26   
   502. D(H  84,C  20,C  18,C  19)     28.68  0.000048   -0.10     28.58   
   503. D(H  84,C  20,C  18,C  17)   -150.74 -0.000162    0.03   -150.71   
   504. D(H  83,C  20,C  18,C  19)    145.48  0.000180   -0.11    145.37   
   505. D(H  83,C  20,C  18,C  17)    -33.94 -0.000030    0.01    -33.93   
   506. D(C  21,C  20,C  18,C  19)    -93.99  0.000008   -0.23    -94.21   
   507. D(C  21,C  20,C  18,C  17)     86.59 -0.000202   -0.10     86.50   
   508. D(H  86,C  21,C  20,H  83)    -53.34  0.000034   -0.06    -53.40   
   509. D(H  86,C  21,C  20,C  18)   -175.19  0.000111    0.07   -175.12   
   510. D(H  85,C  21,C  20,H  84)    175.75  0.000140   -0.09    175.65   
   511. D(H  85,C  21,C  20,H  83)     60.83 -0.000027   -0.05     60.78   
   512. D(H  85,C  21,C  20,C  18)    -61.02  0.000050    0.08    -60.95   
   513. D(C  22,C  21,C  20,H  84)    -62.94 -0.000009    0.01    -62.93   
   514. D(H  86,C  21,C  20,H  84)     61.58  0.000201   -0.10     61.48   
   515. D(C  22,C  21,C  20,H  83)   -177.86 -0.000176    0.06   -177.80   
   516. D(C  22,C  21,C  20,C  18)     60.29 -0.000099    0.18     60.47   
   517. D(H  87,C  22,C  21,C  20)    -73.40  0.000244   -0.00    -73.41   
   518. D(C  23,C  22,C  21,H  86)    -15.41  0.000085    0.19    -15.22   
   519. D(C  23,C  22,C  21,H  85)   -131.92  0.000115    0.17   -131.75   
   520. D(C  23,C  22,C  21,C  20)    107.39  0.000356    0.05    107.44   
   521. D(H  87,C  22,C  21,H  86)    163.80 -0.000028    0.14    163.94   
   522. D(H  87,C  22,C  21,H  85)     47.29  0.000002    0.12     47.40   
   523. D(C  25,C  23,C  22,H  87)      0.41  0.000151    0.22      0.63   
   524. D(C  25,C  23,C  22,C  21)    179.61  0.000038    0.17    179.77   
   525. D(C  24,C  23,C  22,H  87)   -178.52  0.000240    0.17   -178.35   
   526. D(C  24,C  23,C  22,C  21)      0.67  0.000126    0.12      0.79   
   527. D(H  90,C  24,C  23,C  25)    -62.20  0.000049   -0.02    -62.22   
   528. D(H  90,C  24,C  23,C  22)    116.78 -0.000037    0.03    116.81   
   529. D(H  89,C  24,C  23,C  25)     55.06  0.000040   -0.02     55.04   
   530. D(H  89,C  24,C  23,C  22)   -125.97 -0.000046    0.03   -125.94   
   531. D(H  88,C  24,C  23,C  25)    176.57  0.000059   -0.03    176.54   
   532. D(H  88,C  24,C  23,C  22)     -4.46 -0.000027    0.01     -4.44   
   533. D(H  92,C  25,C  23,C  24)     26.66  0.000066    0.07     26.74   
   534. D(H  92,C  25,C  23,C  22)   -152.36  0.000148    0.03   -152.34   
   535. D(H  91,C  25,C  23,C  24)    143.38  0.000095    0.10    143.48   
   536. D(H  91,C  25,C  23,C  22)    -35.64  0.000177    0.05    -35.59   
   537. D(C  26,C  25,C  23,C  24)    -96.12  0.000064    0.31    -95.81   
   538. D(C  26,C  25,C  23,C  22)     84.85  0.000146    0.26     85.11   
   539. D(H  94,C  26,C  25,H  92)     61.10 -0.000079    0.05     61.15   
   540. D(H  94,C  26,C  25,H  91)    -53.76 -0.000052   -0.00    -53.76   
   541. D(H  94,C  26,C  25,C  23)   -175.49  0.000088   -0.23   -175.72   
   542. D(H  93,C  26,C  25,H  92)    175.40 -0.000006    0.11    175.51   
   543. D(H  93,C  26,C  25,H  91)     60.53  0.000021    0.06     60.59   
   544. D(H  93,C  26,C  25,C  23)    -61.19  0.000161   -0.17    -61.36   
   545. D(C  27,C  26,C  25,H  92)    -63.19  0.000089    0.05    -63.14   
   546. D(C  27,C  26,C  25,H  91)   -178.06  0.000116    0.00   -178.05   
   547. D(C  27,C  26,C  25,C  23)     60.22  0.000256   -0.23     60.00   
   548. D(H  95,C  27,C  26,H  94)    167.61  0.000183   -0.07    167.54   
   549. D(H  95,C  27,C  26,H  93)     50.96  0.000132   -0.12     50.83   
   550. D(H  95,C  27,C  26,C  25)    -69.76  0.000115   -0.07    -69.83   
   551. D(C  28,C  27,C  26,H  94)    -11.94  0.000067   -0.29    -12.23   
   552. D(C  28,C  27,C  26,H  93)   -128.60  0.000016   -0.34   -128.94   
   553. D(C  28,C  27,C  26,C  25)    110.68 -0.000001   -0.28    110.40   
   554. D(C  30,C  28,C  27,H  95)      0.82  0.000278   -0.12      0.69   
   555. D(C  30,C  28,C  27,C  26)   -179.64  0.000396    0.10   -179.54   
   556. D(C  29,C  28,C  27,H  95)   -178.35  0.000135   -0.20   -178.55   
   557. D(C  29,C  28,C  27,C  26)      1.19  0.000253    0.02      1.22   
   558. D(H  98,C  29,C  28,C  30)    -63.00 -0.000092   -0.03    -63.03   
   559. D(H  98,C  29,C  28,C  27)    116.20  0.000050    0.04    116.24   
   560. D(H  97,C  29,C  28,C  30)     54.26 -0.000060   -0.04     54.21   
   561. D(H  97,C  29,C  28,C  27)   -126.54  0.000082    0.03   -126.51   
   562. D(H  96,C  29,C  28,C  30)    175.86 -0.000056   -0.04    175.82   
   563. D(H  96,C  29,C  28,C  27)     -4.94  0.000086    0.03     -4.91   
   564. D(H 100,C  30,C  28,C  29)     27.85 -0.000017   -0.09     27.76   
   565. D(H 100,C  30,C  28,C  27)   -151.40 -0.000145   -0.15   -151.55   
   566. D(H  99,C  30,C  28,C  29)    144.65  0.000153   -0.10    144.55   
   567. D(H  99,C  30,C  28,C  27)    -34.59  0.000024   -0.17    -34.76   
   568. D(C  31,C  30,C  28,C  29)    -94.61  0.000228   -0.25    -94.86   
   569. D(C  31,C  30,C  28,C  27)     86.14  0.000099   -0.31     85.83   
   570. D(H 102,C  31,C  30,H 100)     61.20  0.000133   -0.08     61.12   
   571. D(H 102,C  31,C  30,H  99)    -53.73  0.000001   -0.07    -53.79   
   572. D(H 102,C  31,C  30,C  28)   -175.73 -0.000104    0.10   -175.64   
   573. D(H 101,C  31,C  30,H 100)    175.52  0.000188   -0.11    175.40   
   574. D(H 101,C  31,C  30,H  99)     60.59  0.000056   -0.10     60.49   
   575. D(H 101,C  31,C  30,C  28)    -61.41 -0.000050    0.06    -61.35   
   576. D(C  32,C  31,C  30,H 100)    -63.12  0.000039   -0.14    -63.25   
   577. D(C  32,C  31,C  30,H  99)   -178.04 -0.000093   -0.13   -178.17   
   578. D(C  32,C  31,C  30,C  28)     59.95 -0.000199    0.04     59.99   
   579. D(H 103,C  32,C  31,H 102)    165.60  0.000225   -0.18    165.42   
   580. D(H 103,C  32,C  31,H 101)     48.88  0.000010   -0.10     48.78   
   581. D(H 103,C  32,C  31,C  30)    -71.84  0.000202   -0.08    -71.92   
   582. D(C  33,C  32,C  31,H 102)    -14.15  0.000153    0.03    -14.12   
   583. D(C  33,C  32,C  31,H 101)   -130.87 -0.000061    0.11   -130.76   
   584. D(C  33,C  32,C  31,C  30)    108.41  0.000131    0.13    108.54   
   585. D(C  35,C  33,C  32,H 103)      0.56  0.000080    0.12      0.68   
   586. D(C  35,C  33,C  32,C  31)   -179.70  0.000153   -0.09   -179.79   
   587. D(C  34,C  33,C  32,H 103)   -178.74  0.000067    0.20   -178.54   
   588. D(C  34,C  33,C  32,C  31)      1.00  0.000140   -0.01      0.99   
   589. D(H 106,C  34,C  33,C  35)    -63.04 -0.000005    0.06    -62.98   
   590. D(H 106,C  34,C  33,C  32)    116.29  0.000000   -0.01    116.28   
   591. D(H 105,C  34,C  33,C  35)     54.19 -0.000054    0.08     54.27   
   592. D(H 105,C  34,C  33,C  32)   -126.48 -0.000049    0.00   -126.48   
   593. D(H 104,C  34,C  33,C  35)    175.77 -0.000001    0.06    175.83   
   594. D(H 104,C  34,C  33,C  32)     -4.91  0.000005   -0.01     -4.92   
   595. D(H 108,C  35,C  33,C  34)     26.67  0.000082   -0.04     26.63   
   596. D(H 108,C  35,C  33,C  32)   -152.69  0.000063    0.04   -152.66   
   597. D(H 107,C  35,C  33,C  34)    143.48  0.000129   -0.04    143.44   
   598. D(H 107,C  35,C  33,C  32)    -35.88  0.000110    0.03    -35.85   
   599. D(C  36,C  35,C  33,C  34)    -96.02  0.000028    0.05    -95.97   
   600. D(C  36,C  35,C  33,C  32)     84.62  0.000009    0.12     84.74   
   601. D(H 110,C  36,C  35,H 108)     60.67 -0.000001   -0.00     60.66   
   602. D(H 110,C  36,C  35,H 107)    -54.28 -0.000031   -0.00    -54.28   
   603. D(H 110,C  36,C  35,C  33)   -176.06  0.000106   -0.09   -176.15   
   604. D(H 109,C  36,C  35,H 108)    174.96  0.000031    0.03    174.98   
   605. D(H 109,C  36,C  35,H 107)     60.01  0.000001    0.03     60.04   
   606. D(H 109,C  36,C  35,C  33)    -61.77  0.000138   -0.06    -61.83   
   607. D(C  37,C  36,C  35,H 108)    -63.82  0.000081    0.05    -63.77   
   608. D(C  37,C  36,C  35,H 107)   -178.77  0.000051    0.05   -178.72   
   609. D(C  37,C  36,C  35,C  33)     59.45  0.000187   -0.04     59.41   
   610. D(H 111,C  37,C  36,H 110)    166.58  0.000060    0.07    166.65   
   611. D(H 111,C  37,C  36,H 109)     49.96  0.000070    0.03     49.99   
   612. D(H 111,C  37,C  36,C  35)    -70.60  0.000091    0.00    -70.60   
   613. D(C  38,C  37,C  36,H 110)    -12.79  0.000016   -0.02    -12.81   
   614. D(C  38,C  37,C  36,H 109)   -129.42  0.000025   -0.06   -129.47   
   615. D(C  38,C  37,C  36,C  35)    110.02  0.000046   -0.09    109.94   
   616. D(C  40,C  38,C  37,H 111)      0.68  0.000210    0.01      0.68   
   617. D(C  40,C  38,C  37,C  36)   -179.96  0.000255    0.10   -179.86   
   618. D(C  39,C  38,C  37,H 111)   -178.34  0.000142   -0.03   -178.37   
   619. D(C  39,C  38,C  37,C  36)      1.02  0.000188    0.07      1.09   
   620. D(H 114,C  39,C  38,C  40)    -62.82 -0.000028   -0.03    -62.85   
   621. D(H 114,C  39,C  38,C  37)    116.24  0.000041   -0.00    116.23   
   622. D(H 113,C  39,C  38,C  40)     54.45 -0.000017   -0.03     54.41   
   623. D(H 113,C  39,C  38,C  37)   -126.50  0.000052   -0.01   -126.50   
   624. D(H 112,C  39,C  38,C  40)    176.06 -0.000010   -0.04    176.02   
   625. D(H 112,C  39,C  38,C  37)     -4.89  0.000059   -0.01     -4.90   
   626. D(H 116,C  40,C  38,C  39)     29.57 -0.000018    0.01     29.58   
   627. D(H 116,C  40,C  38,C  37)   -149.53 -0.000075   -0.02   -149.55   
   628. D(H 115,C  40,C  38,C  39)    146.36  0.000106   -0.00    146.36   
   629. D(H 115,C  40,C  38,C  37)    -32.74  0.000049   -0.03    -32.77   
   630. D(C  41,C  40,C  38,C  39)    -92.95  0.000136   -0.01    -92.96   
   631. D(C  41,C  40,C  38,C  37)     87.94  0.000079   -0.04     87.91   
   632. D(H 118,C  41,C  40,H 115)    -54.06 -0.000042    0.02    -54.05   
   633. D(H 118,C  41,C  40,C  38)   -175.98 -0.000074    0.02   -175.96   
   634. D(H 117,C  41,C  40,H 116)    175.14  0.000084    0.02    175.16   
   635. D(H 117,C  41,C  40,H 115)     60.22  0.000017    0.01     60.23   
   636. D(H 117,C  41,C  40,C  38)    -61.70 -0.000015    0.02    -61.68   
   637. D(C  42,C  41,C  40,H 116)    -63.48  0.000010   -0.01    -63.48   
   638. D(C  42,C  41,C  40,H 115)   -178.39 -0.000058   -0.01   -178.41   
   639. D(H 118,C  41,C  40,H 116)     60.86  0.000025    0.02     60.88   
   640. D(C  42,C  41,C  40,C  38)     59.69 -0.000090   -0.00     59.68   
   641. D(H 119,C  42,C  41,H 118)    163.06  0.000122   -0.06    163.00   
   642. D(H 119,C  42,C  41,H 117)     46.43 -0.000010   -0.03     46.40   
   643. D(H 119,C  42,C  41,C  40)    -74.35  0.000095   -0.01    -74.36   
   644. D(C  43,C  42,C  41,H 118)    -16.68  0.000065   -0.05    -16.73   
   645. D(C  43,C  42,C  41,H 117)   -133.31 -0.000067   -0.02   -133.33   
   646. D(C  43,C  42,C  41,C  40)    105.91  0.000038   -0.00    105.91   
   647. D(C  44,C  43,C  42,H 119)     -1.34  0.000065    0.03     -1.31   
   648. D(C  44,C  43,C  42,C  41)    178.39  0.000123    0.02    178.41   
   649. D(C  50,C  43,C  42,H 119)    178.26  0.000030    0.03    178.29   
   650. D(C  50,C  43,C  42,C  41)     -2.00  0.000088    0.02     -1.98   
   651. D(H 121,C  44,C  43,C  50)   -153.13  0.000074   -0.06   -153.19   
   652. D(H 121,C  44,C  43,C  42)     26.51  0.000042   -0.06     26.45   
   653. D(H 120,C  44,C  43,C  50)    -36.53  0.000034   -0.06    -36.59   
   654. D(H 120,C  44,C  43,C  42)    143.11  0.000002   -0.07    143.05   
   655. D(C  45,C  44,C  43,C  50)     86.30  0.000119   -0.07     86.24   
   656. D(C  45,C  44,C  43,C  42)    -94.06  0.000087   -0.07    -94.13   
   657. D(H 123,C  45,C  44,H 121)    -65.61  0.000020   -0.01    -65.62   
   658. D(H 123,C  45,C  44,H 120)    179.47  0.000052   -0.00    179.47   
   659. D(H 123,C  45,C  44,C  43)     56.01  0.000001   -0.00     56.01   
   660. D(H 122,C  45,C  44,H 121)     48.63 -0.000018   -0.00     48.63   
   661. D(H 122,C  45,C  44,H 120)    -66.28  0.000014    0.00    -66.28   
   662. D(H 122,C  45,C  44,C  43)    170.26 -0.000037   -0.00    170.26   
   663. D(C  46,C  45,C  44,H 121)    168.60 -0.000014   -0.01    168.59   
   664. D(C  46,C  45,C  44,H 120)     53.68  0.000017   -0.01     53.68   
   665. D(C  46,C  45,C  44,C  43)    -69.78 -0.000034   -0.01    -69.79   
   666. D(H 124,C  46,C  45,H 123)   -179.99 -0.000032    0.02   -179.97   
   667. D(H 124,C  46,C  45,H 122)     63.37  0.000004    0.01     63.38   
   668. D(H 124,C  46,C  45,C  44)    -55.74 -0.000008    0.03    -55.71   
   669. D(C  47,C  46,C  45,H 123)      1.29 -0.000003    0.01      1.31   
   670. D(C  47,C  46,C  45,H 122)   -115.35  0.000033    0.01   -115.34   
   671. D(C  47,C  46,C  45,C  44)    125.54  0.000021    0.02    125.57   
   672. D(C  49,C  47,C  46,H 124)     -0.17 -0.000021    0.02     -0.16   
   673. D(C  49,C  47,C  46,C  45)    178.51 -0.000050    0.02    178.53   
   674. D(C  48,C  47,C  46,H 124)   -179.84 -0.000010    0.02   -179.82   
   675. D(C  48,C  47,C  46,C  45)     -1.16 -0.000040    0.02     -1.14   
   676. D(H 127,C  48,C  47,C  49)    -60.41 -0.000004    0.01    -60.40   
   677. D(H 127,C  48,C  47,C  46)    119.28 -0.000013    0.01    119.29   
   678. D(H 126,C  48,C  47,C  49)     56.90  0.000000    0.01     56.91   
   679. D(H 126,C  48,C  47,C  46)   -123.41 -0.000009    0.01   -123.41   
   680. D(H 125,C  48,C  47,C  49)    178.23 -0.000011    0.02    178.25   
   681. D(H 125,C  48,C  47,C  46)     -2.08 -0.000021    0.01     -2.07   
   682. D(H 130,C  49,C  47,C  48)    -59.03 -0.000005    0.00    -59.03   
   683. D(H 130,C  49,C  47,C  46)    121.27  0.000004    0.00    121.27   
   684. D(H 129,C  49,C  47,C  48)     58.97  0.000004   -0.00     58.97   
   685. D(H 129,C  49,C  47,C  46)   -120.73  0.000013   -0.00   -120.73   
   686. D(H 128,C  49,C  47,C  48)    179.94 -0.000013    0.00    179.94   
   687. D(H 128,C  49,C  47,C  46)      0.23 -0.000004    0.00      0.24   
   688. D(H 133,C  50,C  43,C  44)    -56.69 -0.000024    0.01    -56.68   
   689. D(H 133,C  50,C  43,C  42)    123.69  0.000011    0.02    123.70   
   690. D(H 132,C  50,C  43,C  44)     60.74 -0.000020    0.01     60.74   
   691. D(H 132,C  50,C  43,C  42)   -118.89  0.000014    0.01   -118.87   
   692. D(H 131,C  50,C  43,C  44)   -178.56 -0.000023    0.01   -178.55   
   693. D(H 131,C  50,C  43,C  42)      1.82  0.000012    0.01      1.84   
   694. D(C 134,C  51,C   5,C   6)     -0.59  0.000042    0.28     -0.31   
   695. D(C 134,C  51,C   5,C   4)   -179.54  0.000076    0.14   -179.40   
   696. D(C  52,C  51,C   5,C   6)    178.22 -0.000210    0.31    178.53   
   697. D(C  52,C  51,C   5,C   4)     -0.73 -0.000177    0.17     -0.56   
   698. D(O  53,C  52,C  51,C 134)     -0.53 -0.000093    0.08     -0.45   
   699. D(O  53,C  52,C  51,C   5)   -179.43  0.000114    0.04   -179.39   
   700. D(C   1,C  52,C  51,C 134)    179.42  0.000163    0.15    179.57   
   701. D(C   1,C  52,C  51,C   5)      0.52  0.000369    0.12      0.64   
   702. D(O  53,C  52,C   1,C   2)    179.33  0.000005   -0.28    179.05   
   703. D(O  53,C  52,C   1,C   0)     -0.91 -0.000479   -0.16     -1.07   
   704. D(C  51,C  52,C   1,C   2)     -0.62 -0.000261   -0.37     -0.99   
   705. D(C  51,C  52,C   1,C   0)    179.14 -0.000744   -0.25    178.89   
   706. D(H  57,O  53,C  52,C  51)   -173.99 -0.002094    1.08   -172.91   
   707. D(H  57,O  53,C  52,C   1)      6.06 -0.002373    0.99      7.05   
   708. D(C   0,H  57,O  53,C  52)    -14.66 -0.000876   -0.03    -14.69   
   709. D(O  53,H  57,C   0,H  56)   -108.60 -0.000913    0.80   -107.80   
   710. D(O  53,H  57,C   0,H  55)    138.33  0.002142   -1.27    137.05   
   711. D(O  53,H  57,C   0,C   1)     14.23  0.000504   -0.11     14.12   
   712. D(H 137,C 134,C  51,C  52)     54.45  0.000103    0.04     54.49   
   713. D(H 137,C 134,C  51,C   5)   -126.66 -0.000156    0.06   -126.60   
   714. D(H 136,C 134,C  51,C  52)    -62.07  0.000136    0.10    -61.97   
   715. D(H 136,C 134,C  51,C   5)    116.82 -0.000123    0.13    116.95   
   716. D(H 135,C 134,C  51,C  52)    176.18  0.000090    0.07    176.25   
   717. D(H 135,C 134,C  51,C   5)     -4.94 -0.000169    0.10     -4.83   
    ----------------------------------------------------------------------------

         *************************************************************
         *                GEOMETRY OPTIMIZATION CYCLE  15            *
         *************************************************************
---------------------------------
CARTESIAN COORDINATES (ANGSTROEM)
---------------------------------
  C     16.843218   -2.366184   -2.197439
  C     15.738013   -1.518926   -1.609159
  C     14.705058   -2.100870   -0.849495
  C     14.705942   -3.590318   -0.573472
  C     13.626657   -1.326740   -0.304099
  C     13.681861    0.088564   -0.563853
  C     12.563670    0.942888    0.037725
  C     11.450892    1.296109   -0.932085
  C     10.178405    0.851077   -0.956461
  C      9.233708    1.287867   -2.054394
  C      9.607798   -0.127598    0.060421
  C      9.093893    0.512202    1.383141
  C      7.983722    1.519841    1.221672
  C      6.688801    1.421557    1.577141
  C      6.067241    0.228236    2.269723
  C      5.743043    2.582555    1.296434
  C      5.118745    2.609015   -0.129669
  C      4.305891    1.396745   -0.501970
  C      2.974797    1.307922   -0.669078
  C      2.018751    2.468262   -0.524329
  C      2.336859   -0.023021   -1.045982
  C      1.985235   -0.956395    0.149038
  C      1.004164   -0.393236    1.145788
  C     -0.283107   -0.733177    1.343504
  C     -1.019885   -1.808131    0.576293
  C     -1.090439   -0.024789    2.423675
  C     -1.745712    1.318887    1.989443
  C     -2.721001    1.223221    0.844814
  C     -4.057025    1.380084    0.869033
  C     -4.859329    1.721914    2.103660
  C     -4.862175    1.228987   -0.415094
  C     -5.284924   -0.226675   -0.769997
  C     -6.148784   -0.915708    0.254710
  C     -7.456031   -1.223276    0.174909
  C     -8.333792   -0.938424   -1.022049
  C     -8.143573   -1.923826    1.339917
  C     -8.657870   -0.981815    2.467347
  C     -9.663843    0.054194    2.035151
  C    -10.976646    0.122163    2.324033
  C    -11.718240   -0.864764    3.197256
  C    -11.813537    1.268147    1.771882
  C    -12.429883    1.025442    0.362627
  C    -13.356621   -0.158873    0.255940
  C    -14.698881   -0.162690    0.158509
  C    -15.440738   -1.483605    0.023981
  C    -15.749287   -1.920957   -1.436100
  C    -16.783971   -1.086256   -2.145152
  C    -16.689511   -0.446565   -3.324275
  C    -15.458674   -0.419913   -4.200113
  C    -17.867565    0.320142   -3.883383
  C    -15.560970    1.078329    0.180631
  C     14.722590    0.665706   -1.318665
  C     15.794513   -0.110356   -1.864464
  O     16.757767    0.446471   -2.551211
  O     12.665363   -1.883201    0.399723
  H     16.456655   -3.298052   -2.716339
  H     17.577054   -2.715515   -1.440438
  H     17.399914   -1.726977   -2.934536
  H     14.534275   -4.199252   -1.475952
  H     13.903718   -3.812777    0.132911
  H     15.656872   -3.944979   -0.150372
  H     12.975718    1.883576    0.438140
  H     12.156197    0.378477    0.877780
  H     11.746925    1.982827   -1.729710
  H      9.703773    2.006155   -2.736556
  H      8.325649    1.751279   -1.643468
  H      8.894152    0.427071   -2.650060
  H     10.383173   -0.859044    0.320059
  H      8.773631   -0.679397   -0.397749
  H      9.947288    1.007493    1.869111
  H      8.787173   -0.300250    2.050834
  H      8.291615    2.455147    0.748674
  H      6.758102   -0.608642    2.395538
  H      5.194525   -0.134792    1.711403
  H      5.696692    0.513806    3.265212
  H      6.280531    3.530623    1.430634
  H      4.925723    2.573779    2.029904
  H      5.945022    2.710703   -0.848661
  H      4.517980    3.522912   -0.213987
  H      4.888220    0.485621   -0.655619
  H      2.504947    3.390910   -0.193971
  H      1.221854    2.229277    0.191916
  H      1.519460    2.672185   -1.482676
  H      3.021776   -0.582022   -1.696005
  H      1.422341    0.157674   -1.627649
  H      2.923574   -1.190017    0.673445
  H      1.620201   -1.902042   -0.266662
  H      1.412166    0.384790    1.794735
  H     -0.427079   -2.250460   -0.228209
  H     -1.942391   -1.407951    0.135951
  H     -1.329417   -2.616998    1.254097
  H     -0.439422    0.195531    3.279920
  H     -1.880606   -0.694045    2.789453
  H     -0.933350    2.003536    1.703639
  H     -2.224908    1.755283    2.873056
  H     -2.266797    1.000428   -0.123032
  H     -4.258913    1.750803    3.016895
  H     -5.670355    0.997718    2.253585
  H     -5.342015    2.702821    1.984200
  H     -4.272071    1.606759   -1.259946
  H     -5.767594    1.848234   -0.356647
  H     -4.364746   -0.813734   -0.906541
  H     -5.782971   -0.199292   -1.746074
  H     -5.628821   -1.201554    1.171704
  H     -7.826052   -0.371817   -1.807323
  H     -9.228129   -0.376672   -0.722420
  H     -8.695271   -1.879168   -1.462294
  H     -7.444066   -2.630535    1.804946
  H     -8.990741   -2.514639    0.966126
  H     -7.782666   -0.466233    2.889910
  H     -9.064045   -1.610945    3.267140
  H     -9.254143    0.852203    1.412223
  H    -11.101762   -1.708637    3.517389
  H    -12.595710   -1.264797    2.673568
  H    -12.100568   -0.363347    4.098325
  H    -11.192214    2.170238    1.700455
  H    -12.629059    1.497476    2.471323
  H    -11.597700    0.884287   -0.342352
  H    -12.939189    1.947938    0.060708
  H    -12.857742   -1.130225    0.255006
  H    -16.386672   -1.437691    0.583329
  H    -14.842212   -2.280811    0.482296
  H    -16.119674   -2.957293   -1.383847
  H    -14.808872   -1.957761   -1.996396
  H    -17.740457   -1.021390   -1.620072
  H    -14.607569   -0.952392   -3.768450
  H    -15.147717    0.616554   -4.393886
  H    -15.674237   -0.865464   -5.182008
  H    -18.737712    0.274735   -3.219700
  H    -18.164831   -0.075058   -4.865719
  H    -17.610863    1.377724   -4.041285
  H    -14.982408    2.003238    0.253170
  H    -16.249709    1.045050    1.037092
  H    -16.187512    1.133891   -0.718384
  C     14.802827    2.153724   -1.589562
  H     13.939336    2.711992   -1.217497
  H     15.704768    2.600355   -1.142488
  H     14.896431    2.355858   -2.666199

----------------------------
CARTESIAN COORDINATES (A.U.)
----------------------------
  NO LB      ZA    FRAG     MASS         X           Y           Z
   0 C     6.0000    0    12.011   31.829068   -4.471439   -4.152557
   1 C     6.0000    0    12.011   29.740535   -2.870355   -3.040869
   2 C     6.0000    0    12.011   27.788533   -3.970068   -1.605313
   3 C     6.0000    0    12.011   27.790202   -6.784718   -1.083705
   4 C     6.0000    0    12.011   25.750650   -2.507175   -0.574665
   5 C     6.0000    0    12.011   25.854971    0.167361   -1.065528
   6 C     6.0000    0    12.011   23.741895    1.781799    0.071289
   7 C     6.0000    0    12.011   21.639051    2.449290   -1.761385
   8 C     6.0000    0    12.011   19.234398    1.608303   -1.807450
   9 C     6.0000    0    12.011   17.449179    2.433715   -3.882243
  10 C     6.0000    0    12.011   18.156108   -0.241125    0.114180
  11 C     6.0000    0    12.011   17.184968    0.967922    2.613757
  12 C     6.0000    0    12.011   15.087049    2.872083    2.308626
  13 C     6.0000    0    12.011   12.640003    2.686353    2.980365
  14 C     6.0000    0    12.011   11.465423    0.431303    4.289155
  15 C     6.0000    0    12.011   10.852778    4.880321    2.449904
  16 C     6.0000    0    12.011    9.673026    4.930325   -0.245039
  17 C     6.0000    0    12.011    8.136955    2.639465   -0.948586
  18 C     6.0000    0    12.011    5.621552    2.471614   -1.264375
  19 C     6.0000    0    12.011    3.814887    4.664340   -0.990839
  20 C     6.0000    0    12.011    4.416023   -0.043504   -1.976619
  21 C     6.0000    0    12.011    3.751550   -1.807324    0.281641
  22 C     6.0000    0    12.011    1.897594   -0.743109    2.165226
  23 C     6.0000    0    12.011   -0.534995   -1.385504    2.538855
  24 C     6.0000    0    12.011   -1.927304   -3.416872    1.089036
  25 C     6.0000    0    12.011   -2.060632   -0.046845    4.580082
  26 C     6.0000    0    12.011   -3.298918    2.492334    3.759502
  27 C     6.0000    0    12.011   -5.141947    2.311552    1.596466
  28 C     6.0000    0    12.011   -7.666666    2.607982    1.642234
  29 C     6.0000    0    12.011   -9.182802    3.253946    3.975341
  30 C     6.0000    0    12.011   -9.188180    2.322448   -0.784413
  31 C     6.0000    0    12.011   -9.987059   -0.428353   -1.455083
  32 C     6.0000    0    12.011  -11.619518   -1.730437    0.481332
  33 C     6.0000    0    12.011  -14.089858   -2.311656    0.330531
  34 C     6.0000    0    12.011  -15.748584   -1.773365   -1.931393
  35 C     6.0000    0    12.011  -15.389122   -3.635503    2.532076
  36 C     6.0000    0    12.011  -16.361003   -1.855362    4.662611
  37 C     6.0000    0    12.011  -18.262017    0.102412    3.845879
  38 C     6.0000    0    12.011  -20.742854    0.230855    4.391785
  39 C     6.0000    0    12.011  -22.144265   -1.634167    6.041938
  40 C     6.0000    0    12.011  -22.324349    2.396450    3.348371
  41 C     6.0000    0    12.011  -23.489074    1.937804    0.685265
  42 C     6.0000    0    12.011  -25.240355   -0.300226    0.483656
  43 C     6.0000    0    12.011  -27.776859   -0.307440    0.299539
  44 C     6.0000    0    12.011  -29.178766   -2.803607    0.045318
  45 C     6.0000    0    12.011  -29.761839   -3.630082   -2.713836
  46 C     6.0000    0    12.011  -31.717108   -2.052727   -4.053750
  47 C     6.0000    0    12.011  -31.538606   -0.843885   -6.281969
  48 C     6.0000    0    12.011  -29.212660   -0.793520   -7.937064
  49 C     6.0000    0    12.011  -33.764804    0.604981   -7.338530
  50 C     6.0000    0    12.011  -29.405971    2.037746    0.341344
  51 C     6.0000    0    12.011   27.821663    1.258003   -2.491916
  52 C     6.0000    0    12.011   29.847305   -0.208543   -3.523326
  53 O     8.0000    0    15.999   31.667590    0.843707   -4.821089
  54 O     8.0000    0    15.999   23.934068   -3.558735    0.755366
  55 H     1.0000    0     1.008   31.098571   -6.232414   -5.133138
  56 H     1.0000    0     1.008   33.215818   -5.131580   -2.722034
  57 H     1.0000    0     1.008   32.881073   -3.263513   -5.545469
  58 H     1.0000    0     1.008   27.465799   -7.935437   -2.789146
  59 H     1.0000    0     1.008   26.274219   -7.205104    0.251165
  60 H     1.0000    0     1.008   29.587199   -7.454929   -0.284162
  61 H     1.0000    0     1.008   24.520553    3.559443    0.827964
  62 H     1.0000    0     1.008   22.971884    0.715218    1.658764
  63 H     1.0000    0     1.008   22.198472    3.746999   -3.268678
  64 H     1.0000    0     1.008   18.337473    3.791083   -5.171341
  65 H     1.0000    0     1.008   15.733197    3.309438   -3.105704
  66 H     1.0000    0     1.008   16.807511    0.807048   -5.007887
  67 H     1.0000    0     1.008   19.621354   -1.623358    0.604824
  68 H     1.0000    0     1.008   16.579759   -1.283873   -0.751636
  69 H     1.0000    0     1.008   18.797651    1.903886    3.532108
  70 H     1.0000    0     1.008   16.605351   -0.567390    3.875515
  71 H     1.0000    0     1.008   15.668881    4.639555    1.414790
  72 H     1.0000    0     1.008   12.770961   -1.150167    4.526911
  73 H     1.0000    0     1.008    9.816229   -0.254720    3.234084
  74 H     1.0000    0     1.008   10.765188    0.970952    6.170357
  75 H     1.0000    0     1.008   11.868484    6.671911    2.703507
  76 H     1.0000    0     1.008    9.308268    4.863738    3.835963
  77 H     1.0000    0     1.008   11.234464    5.122486   -1.603737
  78 H     1.0000    0     1.008    8.537745    6.657339   -0.404376
  79 H     1.0000    0     1.008    9.237398    0.917692   -1.238941
  80 H     1.0000    0     1.008    4.733665    6.407892   -0.366552
  81 H     1.0000    0     1.008    2.308969    4.212724    0.362668
  82 H     1.0000    0     1.008    2.871363    5.049697   -2.801852
  83 H     1.0000    0     1.008    5.710329   -1.099862   -3.204985
  84 H     1.0000    0     1.008    2.687835    0.297961   -3.075812
  85 H     1.0000    0     1.008    5.524754   -2.248806    1.272627
  86 H     1.0000    0     1.008    3.061736   -3.594339   -0.503919
  87 H     1.0000    0     1.008    2.668607    0.727148    3.391558
  88 H     1.0000    0     1.008   -0.807063   -4.252753   -0.431252
  89 H     1.0000    0     1.008   -3.670587   -2.660641    0.256910
  90 H     1.0000    0     1.008   -2.512234   -4.945409    2.369899
  91 H     1.0000    0     1.008   -0.830387    0.369501    6.198151
  92 H     1.0000    0     1.008   -3.553830   -1.311555    5.271302
  93 H     1.0000    0     1.008   -1.763776    3.786134    3.219410
  94 H     1.0000    0     1.008   -4.204466    3.317004    5.429289
  95 H     1.0000    0     1.008   -4.283626    1.890534   -0.232498
  96 H     1.0000    0     1.008   -8.048178    3.308537    5.701105
  97 H     1.0000    0     1.008  -10.715418    1.885415    4.258659
  98 H     1.0000    0     1.008  -10.094946    5.107592    3.749595
  99 H     1.0000    0     1.008   -8.073044    3.036335   -2.380952
 100 H     1.0000    0     1.008  -10.899173    3.492655   -0.673966
 101 H     1.0000    0     1.008   -8.248174   -1.537734   -1.713115
 102 H     1.0000    0     1.008  -10.928232   -0.376606   -3.299601
 103 H     1.0000    0     1.008  -10.636931   -2.270607    2.214199
 104 H     1.0000    0     1.008  -14.789096   -0.702632   -3.415346
 105 H     1.0000    0     1.008  -17.438637   -0.711806   -1.365175
 106 H     1.0000    0     1.008  -16.431681   -3.551112   -2.763336
 107 H     1.0000    0     1.008  -14.067246   -4.970992    3.410854
 108 H     1.0000    0     1.008  -16.990039   -4.751979    1.825714
 109 H     1.0000    0     1.008  -14.707107   -0.881053    5.461138
 110 H     1.0000    0     1.008  -17.128563   -3.044244    6.174000
 111 H     1.0000    0     1.008  -17.487796    1.610431    2.668714
 112 H     1.0000    0     1.008  -20.979290   -3.228855    6.646903
 113 H     1.0000    0     1.008  -23.802443   -2.390120    5.052311
 114 H     1.0000    0     1.008  -22.866760   -0.686627    7.744711
 115 H     1.0000    0     1.008  -21.150219    4.101156    3.213394
 116 H     1.0000    0     1.008  -23.865464    2.829819    4.670123
 117 H     1.0000    0     1.008  -21.916476    1.671061   -0.646952
 118 H     1.0000    0     1.008  -24.451523    3.681070    0.114721
 119 H     1.0000    0     1.008  -24.297611   -2.135816    0.481892
 120 H     1.0000    0     1.008  -30.966323   -2.716842    1.102331
 121 H     1.0000    0     1.008  -28.047715   -4.310108    0.911408
 122 H     1.0000    0     1.008  -30.461770   -5.588474   -2.615092
 123 H     1.0000    0     1.008  -27.984713   -3.699632   -3.772641
 124 H     1.0000    0     1.008  -33.524604   -1.930147   -3.061493
 125 H     1.0000    0     1.008  -27.604305   -1.799760   -7.121338
 126 H     1.0000    0     1.008  -28.625038    1.165119   -8.303241
 127 H     1.0000    0     1.008  -29.620015   -1.635490   -9.792575
 128 H     1.0000    0     1.008  -35.409144    0.519174   -6.084351
 129 H     1.0000    0     1.008  -34.326556   -0.141840   -9.194877
 130 H     1.0000    0     1.008  -33.279709    2.603522   -7.636922
 131 H     1.0000    0     1.008  -28.312647    3.785571    0.478423
 132 H     1.0000    0     1.008  -30.707499    1.974859    1.959820
 133 H     1.0000    0     1.008  -30.589964    2.142744   -1.357550
 134 C     6.0000    0    12.011   27.973290    4.069949   -3.003838
 135 H     1.0000    0     1.008   26.341528    5.124922   -2.300736
 136 H     1.0000    0     1.008   29.677711    4.913960   -2.158990
 137 H     1.0000    0     1.008   28.150176    4.451927   -5.038386

--------------------------------
INTERNAL COORDINATES (ANGSTROEM)
--------------------------------
 C      0   0   0     0.000000000000     0.00000000     0.00000000
 C      1   0   0     1.511752422537     0.00000000     0.00000000
 C      2   1   0     1.408098946308   120.97192113     0.00000000
 C      3   2   1     1.514809192508   120.28098012     1.78908121
 C      3   2   1     1.435159323715   122.23003489   181.43899516
 C      5   3   2     1.440001194638   115.64507944   358.93177555
 C      6   5   3     1.530397997932   116.72731535   181.56351017
 C      7   6   5     1.517750970205   114.48408954   260.83290272
 C      8   7   6     1.348284494811   128.80661002   109.65031658
 C      9   8   7     1.512843337976   120.47543632   182.59577119
 C      9   8   7     1.522316363725   123.63344725     0.86798062
 C     11   9   8     1.556608074156   115.28512973    84.20445367
 C     12  11   9     1.507941642864   115.25966975    60.11675057
 C     13  12  11     1.346416693000   129.12470948   110.22874304
 C     14  13  12     1.513282085626   124.98905757     1.35147182
 C     14  13  12     1.523539589219   119.52164466   180.54133364
 C     16  14  13     1.556989372857   115.50651765    84.91460061
 C     17  16  14     1.506300152198   115.40937415    59.19175594
 C     18  17  16     1.344479756207   128.18134570   110.13866436
 C     19  18  17     1.510418973339   124.33299212     0.93008158
 C     19  18  17     1.523296182418   120.20491339   180.16255518
 C     21  19  18     1.556566128585   115.37648753    86.49276988
 C     22  21  19     1.507699624316   115.50349446    60.46852440
 C     23  22  21     1.346000413351   128.68884032   107.43750335
 C     24  23  22     1.512276486543   124.81584647     0.78702278
 C     24  23  22     1.523275435677   119.57649548   179.77232435
 C     26  24  23     1.556728796494   115.25768910    85.11276967
 C     27  26  24     1.506823321762   115.43817716    59.99448297
 C     28  27  26     1.345419117208   128.43689102   110.40147960
 C     29  28  27     1.511569854873   124.62049878     1.21660358
 C     29  28  27     1.523180168695   119.87868447   180.45769992
 C     31  29  28     1.556798913159   115.37154744    85.83335186
 C     32  31  29     1.506998619417   115.35137877    59.99351194
 C     33  32  31     1.345311110823   128.40459301   108.53994430
 C     34  33  32     1.511394163467   124.62610267     0.98610298
 C     34  33  32     1.523392672618   119.88920754   180.20782700
 C     36  34  33     1.556594001991   115.13295543    84.74292053
 C     37  36  34     1.507345493018   115.38941587    59.40771149
 C     38  37  36     1.345928324513   128.61784475   109.93638083
 C     39  38  37     1.512119834509   124.70493943     1.08847369
 C     39  38  37     1.522673942704   119.75346077   180.13720734
 C     41  39  38     1.557173193665   115.36699423    87.90655859
 C     42  41  39     1.507589654524   115.45459522    59.68282894
 C     43  42  41     1.345797254122   128.34906754   105.90589384
 C     44  43  42     1.520941980518   119.69260472   178.41387472
 C     45  44  43     1.555093621776   115.09213806   265.87452124
 C     46  45  44     1.506668516744   114.98022127   290.21380922
 C     47  46  45     1.344789486378   128.89730859   125.56757430
 C     48  47  46     1.510881827662   125.02174069   358.86410843
 C     48  47  46     1.512696747602   120.69536906   178.53283429
 C     44  43  42     1.511229560417   124.44166118   358.01898688
 C      6   5   3     1.409237473549   121.83310242     0.70370839
 C     52   6   5     1.431499206738   122.35704258   359.43868794
 O     53  52   6     1.307491544346   121.40240131   180.67478822
 O      5   3   2     1.314952742183   121.63206173   179.75178024
 H      1   2   3     1.134489384194   112.90675323    46.56883104
 H      1   2   3     1.110674550486   113.20855800   285.89354378
 H      1   2   3     1.123302660032   107.38205032   167.54358724
 H      4   3   2     1.102152888802   113.20047889   292.03666306
 H      4   3   2     1.091800189311   108.53031772   172.62567982
 H      4   3   2     1.099575097625   112.81530734    52.09296915
 H      7   6   5     1.102275501325   110.24683253   138.94879964
 H      7   6   5     1.091002283853   106.66436198    22.47756744
 H      8   7   6     1.093354008074   114.44426801   291.63586841
 H     10   9   8     1.096468183700   111.89749042   357.23253326
 H     10   9   8     1.099173482691   111.48659959   236.03836095
 H     10   9   8     1.100492477472   111.07945672   117.93730428
 H     11   9   8     1.097101339745   108.77128763   322.98696972
 H     11   9   8     1.100108267182   109.17648215   206.00420905
 H     12  11   9     1.099892508309   107.72073672   298.81976625
 H     12  11   9     1.095431305352   107.79051040   184.40355773
 H     13  12  11     1.092392662740   114.26712833   290.18211880
 H     15  14  13     1.092466412473   113.39320785   355.44634068
 H     15  14  13     1.097789809300   110.76479302   233.91944099
 H     15  14  13     1.099934424408   110.35584499   116.65012663
 H     16  14  13     1.098061022222   109.36420148   324.08937131
 H     16  14  13     1.098210846320   109.44161805   207.37517839
 H     17  16  14     1.100011308758   107.40124228   297.99043619
 H     17  16  14     1.096920555821   107.70803239   183.61970454
 H     18  17  16     1.092181592825   114.73557002   289.85595607
 H     20  19  18     1.093984697327   113.29958336   355.74206126
 H     20  19  18     1.097800499869   110.77877165   234.17658382
 H     20  19  18     1.099684381405   110.26287899   116.88016794
 H     21  19  18     1.097325880316   109.28501462   326.06945822
 H     21  19  18     1.098785903844   109.62443970   209.28760837
 H     22  21  19     1.100028789505   107.49657829   299.05376169
 H     22  21  19     1.095584927048   107.54997034   184.87592176
 H     23  22  21     1.092210245417   114.56979614   286.59301025
 H     25  24  23     1.092839050958   113.38425893   355.55707635
 H     25  24  23     1.097753355833   110.71978489   234.06017742
 H     25  24  23     1.099769786178   110.31926491   116.80523026
 H     26  24  23     1.097962178275   109.39407627   324.40752787
 H     26  24  23     1.098207538639   109.51892257   207.66115536
 H     27  26  24     1.100163660993   107.38523430   298.63817341
 H     27  26  24     1.095829586075   107.63065940   184.28475855
 H     28  27  26     1.092091653884   114.64331439   290.17243359
 H     30  29  28     1.093313005558   113.37464146   355.09081430
 H     30  29  28     1.097588049263   110.76634770   233.48598572
 H     30  29  28     1.099743432896   110.23943621   116.23637471
 H     31  29  28     1.097593001021   109.30468696   325.24009642
 H     31  29  28     1.098483142690   109.56747614   208.45160169
 H     32  31  29     1.100004795759   107.46705534   298.64765272
 H     32  31  29     1.096141744284   107.63927958   184.36462666
 H     33  32  31     1.092221127996   114.68593296   288.07680829
 H     35  34  33     1.093388325509   113.37593802   355.08017563
 H     35  34  33     1.097808696283   110.69605390   233.52438683
 H     35  34  33     1.099764149453   110.28554770   116.27657984
 H     36  34  33     1.097725283480   109.41621862   324.15328028
 H     36  34  33     1.098396478729   109.58478695   207.34212188
 H     37  36  34     1.100166272710   107.39535218   298.16574868
 H     37  36  34     1.095650659230   107.68010290   183.84609447
 H     38  37  36     1.092113963125   114.54438957   289.40142266
 H     40  39  38     1.093001818880   113.35565055   355.10225323
 H     40  39  38     1.097373359533   110.76247693   233.49841281
 H     40  39  38     1.099780978665   110.24678151   116.23279681
 H     41  39  38     1.097685021674   109.32953470   327.22734532
 H     41  39  38     1.098583776310   109.52640047   210.44867292
 H     42  41  39     1.099749395191   107.49587425   298.32132695
 H     42  41  39     1.096151183890   107.57817872   184.04309635
 H     43  42  41     1.091973404398   114.70934418   285.63544579
 H     45  44  43     1.099895356409   109.77032238   143.04638959
 H     45  44  43     1.097189085302   109.14780206    26.45031363
 H     46  45  44     1.101775714132   106.66086658   170.25692322
 H     46  45  44     1.095292045843   108.62597409    56.00725016
 H     47  46  45     1.093060598120   114.06284789   304.28865253
 H     49  48  47     1.092816357101   113.38394521   357.93482191
 H     49  48  47     1.099320510182   110.44108108   236.59492512
 H     49  48  47     1.099590904197   110.53554423   119.28501689
 H     50  48  47     1.095304811612   111.94492716     0.23548015
 H     50  48  47     1.099788688601   111.00836472   239.26564984
 H     50  48  47     1.099685742506   111.02177197   121.27061083
 H     51  44  43     1.093367536315   113.19022474     1.83521576
 H     51  44  43     1.099542742425   110.11304323   241.12590074
 H     51  44  43     1.097210890971   110.81423821   123.70175677
 C     52   6   5     1.514602601983   122.49839469   180.61290363
 H    135  52   6     1.093486062837   113.50865477   355.15990969
 H    135  52   6     1.101295587280   111.66697004   116.93959608
 H    135  52   6     1.099439303145   111.11755364   233.39840174

---------------------------
INTERNAL COORDINATES (A.U.)
---------------------------
 C      0   0   0     0.000000000000     0.00000000     0.00000000
 C      1   0   0     2.856798060886     0.00000000     0.00000000
 C      2   1   0     2.660921377985   120.97192113     0.00000000
 C      3   2   1     2.862574518986   120.28098012     1.78908121
 C      3   2   1     2.712058080365   122.23003489   181.43899516
 C      5   3   2     2.721207890386   115.64507944   358.93177555
 C      6   5   3     2.892033091993   116.72731535   181.56351017
 C      7   6   5     2.868133673181   114.48408954   260.83290272
 C      8   7   6     2.547888445805   128.80661002   109.65031658
 C      9   8   7     2.858859592303   120.47543632   182.59577119
 C      9   8   7     2.876761016627   123.63344725     0.86798062
 C     11   9   8     2.941562958005   115.28512973    84.20445367
 C     12  11   9     2.849596730949   115.25966975    60.11675057
 C     13  12  11     2.544358811910   129.12470948   110.22874304
 C     14  13  12     2.859688705203   124.98905757     1.35147182
 C     14  13  12     2.879072577811   119.52164466   180.54133364
 C     16  14  13     2.942283508125   115.50651765    84.91460061
 C     17  16  14     2.846494763139   115.40937415    59.19175594
 C     18  17  16     2.540698531833   128.18134570   110.13866436
 C     19  18  17     2.854278207090   124.33299212     0.93008158
 C     19  18  17     2.878612605617   120.20491339   180.16255518
 C     21  19  18     2.941483692363   115.37648753    86.49276988
 C     22  21  19     2.849139382172   115.50349446    60.46852440
 C     23  22  21     2.543572157379   128.68884032   107.43750335
 C     24  23  22     2.857788398335   124.81584647     0.78702278
 C     24  23  22     2.878573399960   119.57649548   179.77232435
 C     26  24  23     2.941791090162   115.25768910    85.11276967
 C     27  26  24     2.847483410336   115.43817716    59.99448297
 C     28  27  26     2.542473666865   128.43689102   110.40147960
 C     29  28  27     2.856453058001   124.62049878     1.21660358
 C     29  28  27     2.878393371453   119.87868447   180.45769992
 C     31  29  28     2.941923591457   115.37154744    85.83335186
 C     32  31  29     2.847814674895   115.35137877    59.99351194
 C     33  32  31     2.542269564378   128.40459301   108.53994430
 C     34  33  32     2.856121049360   124.62610267     0.98610298
 C     34  33  32     2.878794945671   119.88920754   180.20782700
 C     36  34  33     2.941536365468   115.13295543    84.74292053
 C     37  36  34     2.848470171005   115.38941587    59.40771149
 C     38  37  36     2.543435929218   128.61784475   109.93638083
 C     39  38  37     2.857492368892   124.70493943     1.08847369
 C     39  38  37     2.877436742968   119.75346077   180.13720734
 C     41  39  38     2.942630879111   115.36699423    87.90655859
 C     42  41  39     2.848931569383   115.45459522    59.68282894
 C     43  42  41     2.543188242074   128.34906754   105.90589384
 C     44  43  42     2.874163808762   119.69260472   178.41387472
 C     45  44  43     2.938701057765   115.09213806   265.87452124
 C     46  45  44     2.847190871247   114.98022127   290.21380922
 C     47  46  45     2.541283837031   128.89730859   125.56757430
 C     48  47  46     2.855152875000   125.02174069   358.86410843
 C     48  47  46     2.858582576641   120.69536906   178.53283429
 C     44  43  42     2.855809994675   124.44166118   358.01898688
 C      6   5   3     2.663072882667   121.83310242     0.70370839
 C     52   6   5     2.705141461660   122.35704258   359.43868794
 O     53  52   6     2.470800941232   121.40240131   180.67478822
 O      5   3   2     2.484900561774   121.63206173   179.75178024
 H      1   2   3     2.143874237968   112.90675323    46.56883104
 H      1   2   3     2.098870724335   113.20855800   285.89354378
 H      1   2   3     2.122734392965   107.38205032   167.54358724
 H      4   3   2     2.082767117545   113.20047889   292.03666306
 H      4   3   2     2.063203350762   108.53031772   172.62567982
 H      4   3   2     2.077895798192   112.81530734    52.09296915
 H      7   6   5     2.082998821635   110.24683253   138.94879964
 H      7   6   5     2.061695527965   106.66436198    22.47756744
 H      8   7   6     2.066139642685   114.44426801   291.63586841
 H     10   9   8     2.072024581752   111.89749042   357.23253326
 H     10   9   8     2.077136855955   111.48659959   236.03836095
 H     10   9   8     2.079629394863   111.07945672   117.93730428
 H     11   9   8     2.073221073276   108.77128763   322.98696972
 H     11   9   8     2.078903342637   109.17648215   206.00420905
 H     12  11   9     2.078495617456   107.72073672   298.81976625
 H     12  11   9     2.070065165640   107.79051040   184.40355773
 H     13  12  11     2.064322963283   114.26712833   290.18211880
 H     15  14  13     2.064462330082   113.39320785   355.44634068
 H     15  14  13     2.074522092187   110.76479302   233.91944099
 H     15  14  13     2.078574827404   110.35584499   116.65012663
 H     16  14  13     2.075034610334   109.36420148   324.08937131
 H     16  14  13     2.075317736847   109.44161805   207.37517839
 H     17  16  14     2.078720117768   107.40124228   297.99043619
 H     17  16  14     2.072879441171   107.70803239   183.61970454
 H     18  17  16     2.063924098950   114.73557002   289.85595607
 H     20  19  18     2.067331472649   113.29958336   355.74206126
 H     20  19  18     2.074542294435   110.77877165   234.17658382
 H     20  19  18     2.078102314607   110.26287899   116.88016794
 H     21  19  18     2.073645393462   109.28501462   326.06945822
 H     21  19  18     2.076404438079   109.62443970   209.28760837
 H     22  21  19     2.078753151593   107.49657829   299.05376169
 H     22  21  19     2.070355468574   107.54997034   184.87592176
 H     23  22  21     2.063978244502   114.56979614   286.59301025
 H     25  24  23     2.065166514765   113.38425893   355.55707635
 H     25  24  23     2.074453205117   110.71978489   234.06017742
 H     25  24  23     2.078263706237   110.31926491   116.80523026
 H     26  24  23     2.074847822343   109.39407627   324.40752787
 H     26  24  23     2.075311486235   109.51892257   207.66115536
 H     27  26  24     2.079008021768   107.38523430   298.63817341
 H     27  26  24     2.070817807129   107.63065940   184.28475855
 H     28  27  26     2.063754138981   114.64331439   290.17243359
 H     30  29  28     2.066062159159   113.37464146   355.09081430
 H     30  29  28     2.074140820972   110.76634770   233.48598572
 H     30  29  28     2.078213905752   110.23943621   116.23637471
 H     31  29  28     2.074150178438   109.30468696   325.24009642
 H     31  29  28     2.075832302413   109.56747614   208.45160169
 H     32  31  29     2.078707809984   107.46705534   298.64765272
 H     32  31  29     2.071407700656   107.63927958   184.36462666
 H     33  32  31     2.063998809595   114.68593296   288.07680829
 H     35  34  33     2.066204493239   113.37593802   355.08017563
 H     35  34  33     2.074557783412   110.69605390   233.52438683
 H     35  34  33     2.078253054371   110.28554770   116.27657984
 H     36  34  33     2.074400156058   109.41621862   324.15328028
 H     36  34  33     2.075668531261   109.58478695   207.34212188
 H     37  36  34     2.079012957199   107.39535218   298.16574868
 H     37  36  34     2.070479684394   107.68010290   183.84609447
 H     38  37  36     2.063796297338   114.54438957   289.40142266
 H     40  39  38     2.065474101561   113.35565055   355.10225323
 H     40  39  38     2.073735116178   110.76247693   233.49841281
 H     40  39  38     2.078284856974   110.24678151   116.23279681
 H     41  39  38     2.074324072271   109.32953470   327.22734532
 H     41  39  38     2.076022472396   109.52640047   210.44867292
 H     42  41  39     2.078225172856   107.49587425   298.32132695
 H     42  41  39     2.071425538925   107.57817872   184.04309635
 H     43  42  41     2.063530679839   114.70934418   285.63544579
 H     45  44  43     2.078500999584   109.77032238   143.04638959
 H     45  44  43     2.073386888347   109.14780206    26.45031363
 H     46  45  44     2.082054360716   106.66086658   170.25692322
 H     46  45  44     2.069802003305   108.62597409    56.00725016
 H     47  46  45     2.065585178227   114.06284789   304.28865253
 H     49  48  47     2.065123629591   113.38394521   357.93482191
 H     49  48  47     2.077414697647   110.44108108   236.59492512
 H     49  48  47     2.077925668284   110.53554423   119.28501689
 H     50  48  47     2.069826127114   111.94492716     0.23548015
 H     50  48  47     2.078299426640   111.00836472   239.26564984
 H     50  48  47     2.078104886714   111.02177197   121.27061083
 H     51  44  43     2.066165207355   113.19022474     1.83521576
 H     51  44  43     2.077834655724   110.11304323   241.12590074
 H     51  44  43     2.073428095091   110.81423821   123.70175677
 C     52   6   5     2.862184119472   122.49839469   180.61290363
 H    135  52   6     2.066389190022   113.50865477   355.15990969
 H    135  52   6     2.081147052455   111.66697004   116.93959608
 H    135  52   6     2.077639183814   111.11755364   233.39840174


           ************************************************************
           *        Program running with 4 parallel MPI-processes     *
           *              working on a common directory               *
           ************************************************************
------------------------------------------------------------------------------
                   ___                                                        
                  /   \      - P O W E R E D   B Y -                         
                 /     \                                                     
                 |  |  |   _    _      __       _____    __    __             
                 |  |  |  | |  | |    /  \     |  _  \  |  |  /  |          
                  \  \/   | |  | |   /    \    | | | |  |  | /  /          
                 / \  \   | |__| |  /  /\  \   | |_| |  |  |/  /          
                |  |  |   |  __  | /  /__\  \  |    /   |      \           
                |  |  |   | |  | | |   __   |  |    \   |  |\   \          
                \     /   | |  | | |  |  |  |  | |\  \  |  | \   \       
                 \___/    |_|  |_| |__|  |__|  |_| \__\ |__|  \__/        
                                                                              
                      - O R C A' S   B I G   F R I E N D -                    
                                      &                                       
                       - I N T E G R A L  F E E D E R -                       
                                                                              
 v1 FN, 2020, v2 2021                                                         
------------------------------------------------------------------------------


Reading SHARK input file mPQ9_2e_0H_B3LYP_631Gd_opt.SHARKINP.tmp ... ok
----------------------
SHARK INTEGRAL PACKAGE
----------------------

Number of atoms                             ...    138
Number of basis functions                   ...    948
Number of shells                            ...    500
Maximum angular momentum                    ...      2
Integral batch strategy                     ... SHARK/LIBINT Hybrid
RI-J (if used) integral strategy            ... SPLIT-RIJ (Revised 2003 algorithm where possible)
Printlevel                                  ...      1
Contraction scheme used                     ... SEGMENTED contraction
Coulomb Range Separation                    ... NOT USED
Exchange Range Separation                   ... NOT USED
Finite Nucleus Model                        ... NOT USED
Auxiliary Coulomb fitting basis             ... AVAILABLE
   # of basis functions in Aux-J            ...   3646
   # of shells in Aux-J                     ...   1250
   Maximum angular momentum in Aux-J        ...      4
Auxiliary J/K fitting basis                 ... NOT available
Auxiliary Correlation fitting basis         ... NOT available
Auxiliary 'external' fitting basis          ... NOT available
Integral threshold                          ...     2.500000e-11
Primitive cut-off                           ...     2.500000e-12
Primitive pair pre-selection threshold      ...     2.500000e-12

Calculating pre-screening integrals         ... done (  0.1 sec) Dimension = 500
Organizing shell pair data                  ... done (  0.2 sec)
Shell pair information
Total number of shell pairs                 ...    125250
Shell pairs after pre-screening             ...     35775
Total number of primitive shell pairs       ...    684118
Primitive shell pairs kept                  ...    103585
          la=0 lb=0:  15344 shell pairs
          la=1 lb=0:  11598 shell pairs
          la=1 lb=1:   2263 shell pairs
          la=2 lb=0:   4459 shell pairs
          la=2 lb=1:   1779 shell pairs
          la=2 lb=2:    332 shell pairs

Calculating one electron integrals          ... done (  0.2 sec)
Calculating RI/J V-Matrix + Cholesky decomp.... done (  0.8 sec)
Calculating Nuclear repulsion               ... done (  0.0 sec) ENN=   6357.888749972986 Eh

SHARK setup successfully completed in   2.0 seconds

Maximum memory used throughout the entire GTOINT-calculation: 130.5 MB


           ************************************************************
           *        Program running with 4 parallel MPI-processes     *
           *              working on a common directory               *
           ************************************************************

Diagonalization of the overlap matrix:
Smallest eigenvalue                        ... 4.209e-04
Time for diagonalization                   ...    0.133 sec
Threshold for overlap eigenvalues          ... 1.000e-08
Number of eigenvalues below threshold      ... 0
Time for construction of square roots      ...    0.080 sec
Total time needed                          ...    0.217 sec

-------------------
DFT GRID GENERATION
-------------------

General Integration Accuracy     IntAcc      ... 4.959
Radial Grid Type                 RadialGrid  ... OptM3 with GC (2021)
Angular Grid (max. ang.)         AngularGrid ... 6 (Lebedev-590)
Angular grid pruning method      GridPruning ... 4 (adaptive)
Weight generation scheme         WeightScheme... Becke
Basis function cutoff            BFCut       ... 1.0000e-11
Integration weight cutoff        WCut        ... 1.0000e-14
Angular grids for H and He will be reduced by one unit
Partially contracted basis set               ... off
Rotationally invariant grid construction     ... off

Total number of grid points                  ...  1480608
Total number of batches                      ...    23205
Average number of points per batch           ...       63
Average number of grid points per atom       ...    10729
Time for grid setup =   25.476 sec

--------------------
COSX GRID GENERATION
--------------------

GRIDX 1
-------
General Integration Accuracy     IntAcc      ... 4.020
Radial Grid Type                 RadialGrid  ... OptM3 with GC (2021)
Angular Grid (max. ang.)         AngularGrid ... 2 (Lebedev-110)
Angular grid pruning method      GridPruning ... 4 (adaptive)
Weight generation scheme         WeightScheme... Becke
Basis function cutoff            BFCut       ... 1.0000e-11
Integration weight cutoff        WCut        ... 1.0000e-14
Angular grids for H and He will be reduced by one unit
Partially contracted basis set               ... on
Rotationally invariant grid construction     ... off

Total number of grid points                  ...   156152
Total number of batches                      ...     2510
Average number of points per batch           ...       62
Average number of grid points per atom       ...     1132
UseSFitting                                  ... on

GRIDX 2
-------
General Integration Accuracy     IntAcc      ... 4.338
Radial Grid Type                 RadialGrid  ... OptM3 with GC (2021)
Angular Grid (max. ang.)         AngularGrid ... 3 (Lebedev-194)
Angular grid pruning method      GridPruning ... 4 (adaptive)
Weight generation scheme         WeightScheme... Becke
Basis function cutoff            BFCut       ... 1.0000e-11
Integration weight cutoff        WCut        ... 1.0000e-14
Angular grids for H and He will be reduced by one unit
Partially contracted basis set               ... on
Rotationally invariant grid construction     ... off

Total number of grid points                  ...   337830
Total number of batches                      ...     5348
Average number of points per batch           ...       63
Average number of grid points per atom       ...     2448
UseSFitting                                  ... on

GRIDX 3
-------
General Integration Accuracy     IntAcc      ... 4.871
Radial Grid Type                 RadialGrid  ... OptM3 with GC (2021)
Angular Grid (max. ang.)         AngularGrid ... 4 (Lebedev-302)
Angular grid pruning method      GridPruning ... 4 (adaptive)
Weight generation scheme         WeightScheme... Becke
Basis function cutoff            BFCut       ... 1.0000e-11
Integration weight cutoff        WCut        ... 1.0000e-14
Angular grids for H and He will be reduced by one unit
Partially contracted basis set               ... on
Rotationally invariant grid construction     ... off

Total number of grid points                  ...   652126
Total number of batches                      ...    10263
Average number of points per batch           ...       63
Average number of grid points per atom       ...     4726
UseSFitting                                  ... on

Time for X-Grid setup             =   17.583 sec


--------------------
CPCM SOLVATION MODEL
--------------------
CPCM parameters:
  Epsilon                                         ...      80.4000
  Refrac                                          ...       1.3300
  Rsolv                                           ...       1.3000
  Surface type                                    ... GAUSSIAN VDW
  Epsilon function type                           ...         CPCM
Radii:
 Radius for C  used is    3.8550 Bohr (=   2.0400 Ang.)
 Radius for O  used is    3.4469 Bohr (=   1.8240 Ang.)
 Radius for H  used is    2.4944 Bohr (=   1.3200 Ang.)
Calculating surface                               ...        done! (  0.0s)
GEPOL surface points                              ...         7288
GEPOL Volume                                      ...    7271.4784
GEPOL Surface-area                                ...    3704.6381
Calculating surface distance matrix               ...        done! (  0.3s)
Performing Cholesky decomposition & store         ...        done! (  2.4s)
Overall time for CPCM initialization              ...                 2.7s
--------------
SCF ITERATIONS
--------------
ITER       Energy         Delta-E        Max-DP      RMS-DP      [F,P]     Damp
               ***  Starting incremental Fock matrix formation  ***
  0  -2256.0269251262   0.000000000000 0.00992544  0.00008554  0.0391590 0.7000
                      *** Initiating the SOSCF procedure ***
                      *** Re-Reading the Fockian *** 
                      *** Removing any level shift *** 
ITER      Energy       Delta-E        Grad      Rot      Max-DP    RMS-DP
  1  -2256.03863942  -0.0117142936  0.003108  0.003108  0.030747  0.000268
               *** Restarting incremental Fock matrix formation ***
  2  -2256.06993343  -0.0312940082  0.002254  0.006054  0.013109  0.000097
  3  -2256.07059926  -0.0006658299  0.002214  0.004743  0.007933  0.000056
  4  -2256.07088321  -0.0002839521  0.001044  0.002792  0.004254  0.000031
  5  -2256.07094120  -0.0000579935  0.000570  0.001063  0.002994  0.000015
  6  -2256.07096668  -0.0000254792  0.000247  0.000414  0.000934  0.000008
  7  -2256.07097459  -0.0000079089  0.000101  0.000281  0.000467  0.000003
  8  -2256.07097467  -0.0000000805  0.000104  0.000174  0.000233  0.000002
  9  -2256.07097546  -0.0000007840  0.000026  0.000081  0.000114  0.000001
 10  -2256.07097544   0.0000000173  0.000027  0.000055  0.000086  0.000000
 11  -2256.07097549  -0.0000000542  0.000003  0.000018  0.000015  0.000000
 12  -2256.07097549   0.0000000034  0.000004  0.000012  0.000010  0.000000
                  ***Gradient check signals convergence***
              ***Rediagonalizing the Fockian in SOSCF/NRSCF***

               *****************************************************
               *                     SUCCESS                       *
               *           SCF CONVERGED AFTER  13 CYCLES          *
               *****************************************************

Old exchange energy                            =    -65.256759221 Eh
New exchange energy                            =    -65.256770658 Eh
Exchange energy change after final integration =     -0.000011437 Eh
Total energy after final integration           =  -2256.070986936 Eh
Final COS-X integration done in                =   109.567 sec
Total Energy       :        -2256.07098694 Eh          -61390.81260 eV
  Last Energy change         ...   -9.2573e-09  Tolerance :   1.0000e-08
  Last MAX-Density change    ...    7.9936e-15  Tolerance :   1.0000e-07
             **** THE GBW FILE WAS UPDATED (mPQ9_2e_0H_B3LYP_631Gd_opt.gbw) ****
             **** DENSITY mPQ9_2e_0H_B3LYP_631Gd_opt.scfp WAS UPDATED ****
             **** ENERGY FILE WAS UPDATED (mPQ9_2e_0H_B3LYP_631Gd_opt.en.tmp) ****
             **** THE GBW FILE WAS UPDATED (mPQ9_2e_0H_B3LYP_631Gd_opt.gbw) ****
             **** DENSITY mPQ9_2e_0H_B3LYP_631Gd_opt.scfp WAS UPDATED ****
Total SCF time: 0 days 0 hours 13 min 13 sec 

Maximum memory used throughout the entire SCF-calculation: 1133.2 MB

-------------------------   --------------------
FINAL SINGLE POINT ENERGY     -2256.070986935531
-------------------------   --------------------


           ************************************************************
           *        Program running with 4 parallel MPI-processes     *
           *              working on a common directory               *
           ************************************************************
------------------------------------------------------------------------------
                         ORCA SCF GRADIENT CALCULATION
------------------------------------------------------------------------------

 ... reading COSX grid (gridx3)
Gradient of the Kohn-Sham DFT energy:
Kohn-Sham wavefunction type      ... RKS
Hartree-Fock exchange scaling    ...    0.200
Number of operators              ...    1
Number of atoms                  ...  138
Basis set dimensions             ...  948
Integral neglect threshold       ... 2.5e-11
Integral primitive cutoff        ... 2.5e-12
SHARK Integral package           ... ON

Nuc. rep. gradient       (SHARK) ... done (  0.0 sec)
HCore & Overlap gradient (SHARK) ... done (  2.9 sec)
RI-J gradient            (SHARK) ... done (  9.8 sec)
COSX-gradient                    ... done (143.6 sec)
Exchange-correlation gradient    ... done

------------------
CARTESIAN GRADIENT
------------------

   1   C   :   -0.003542157    0.005957216    0.014978266
   2   C   :   -0.000320608    0.001946718    0.000345037
   3   C   :   -0.000003801    0.000171765   -0.000528542
   4   C   :   -0.000382360   -0.000603543    0.000690346
   5   C   :   -0.000587160   -0.000742548    0.001000443
   6   C   :    0.001663696   -0.000436732   -0.000350266
   7   C   :    0.001243468    0.001225934   -0.000069510
   8   C   :    0.000725148    0.001165622   -0.000025022
   9   C   :   -0.002143685   -0.000260154   -0.000082785
  10   C   :    0.000374295   -0.000586724    0.000457190
  11   C   :   -0.001024710   -0.000625875   -0.000089563
  12   C   :    0.000601961    0.000090444   -0.000403083
  13   C   :    0.000049991    0.000217907    0.000220787
  14   C   :   -0.000809612    0.000252260    0.000543083
  15   C   :   -0.000320364   -0.000818724    0.000336473
  16   C   :    0.000720883   -0.000056863   -0.000317382
  17   C   :   -0.000840870   -0.000303531   -0.000074516
  18   C   :   -0.000602643    0.000448857   -0.000480770
  19   C   :    0.001433205    0.000302864   -0.000111670
  20   C   :    0.000487979   -0.000871346   -0.000059157
  21   C   :   -0.000755723   -0.000026420    0.000053966
  22   C   :    0.000377466   -0.000161224   -0.000113536
  23   C   :    0.000035942    0.000443410   -0.000240668
  24   C   :   -0.000627952    0.000004285   -0.000091883
  25   C   :   -0.000177320   -0.000411515   -0.000247641
  26   C   :    0.000546297    0.000112185    0.000262865
  27   C   :   -0.000142156   -0.000174313   -0.000198304
  28   C   :   -0.000150360    0.000545930   -0.000039026
  29   C   :    0.000305734    0.000425810   -0.000089881
  30   C   :    0.000023644   -0.000169703   -0.000085806
  31   C   :   -0.000134309   -0.000206812    0.000166550
  32   C   :   -0.000191796   -0.000081653   -0.000114434
  33   C   :   -0.000079412    0.000129921   -0.000017730
  34   C   :    0.000163083    0.000150875   -0.000089956
  35   C   :    0.000055248   -0.000050658    0.000141501
  36   C   :   -0.000001095   -0.000196111    0.000020956
  37   C   :    0.000128096   -0.000034621   -0.000027179
  38   C   :    0.000138025    0.000134836    0.000026970
  39   C   :   -0.000247558    0.000098262    0.000191934
  40   C   :   -0.000076970   -0.000181082    0.000085985
  41   C   :    0.000082658    0.000007112   -0.000075200
  42   C   :   -0.000142856    0.000005188   -0.000007162
  43   C   :   -0.000023540    0.000002812   -0.000148020
  44   C   :    0.000078293   -0.000007174   -0.000063313
  45   C   :   -0.000044416    0.000019786    0.000028607
  46   C   :    0.000042912    0.000029701    0.000014644
  47   C   :    0.000005245   -0.000005044    0.000054679
  48   C   :    0.000013568    0.000032313   -0.000018837
  49   C   :   -0.000003845    0.000000963   -0.000010890
  50   C   :   -0.000006894    0.000021523   -0.000015589
  51   C   :    0.000053430   -0.000077881    0.000029732
  52   C   :    0.000111240   -0.002138098   -0.000231502
  53   C   :    0.000956592    0.001158448   -0.000572019
  54   O   :   -0.004212527   -0.003258529    0.003163601
  55   O   :    0.003859402   -0.000284462   -0.001984993
  56   H   :   -0.007582770   -0.015826126   -0.008169547
  57   H   :    0.002577130   -0.000284300    0.003546907
  58   H   :    0.007471253    0.011144332   -0.010395861
  59   H   :    0.000022811    0.000551789    0.000767957
  60   H   :    0.001246104    0.000479052   -0.001207582
  61   H   :   -0.000893549    0.000359806   -0.000347939
  62   H   :    0.000572521    0.000889925   -0.000113868
  63   H   :    0.001061273    0.000587280   -0.001362020
  64   H   :    0.000020421    0.000130753    0.000079671
  65   H   :    0.000144160    0.000069504   -0.000048647
  66   H   :    0.000099599   -0.000000225    0.000075684
  67   H   :    0.000015487    0.000084657    0.000038833
  68   H   :   -0.000182088    0.000100978   -0.000057801
  69   H   :   -0.000592464   -0.000225750   -0.000165903
  70   H   :    0.000017579    0.000043362    0.000026117
  71   H   :    0.000379360    0.000512797   -0.000513468
  72   H   :    0.000033886   -0.000102140    0.000101153
  73   H   :   -0.000669825    0.000353159    0.000021444
  74   H   :    0.000083337   -0.000046877    0.000164389
  75   H   :   -0.000093722   -0.000082369    0.000092380
  76   H   :    0.000185624    0.000162472    0.000078351
  77   H   :    0.000148963   -0.000244397   -0.000245980
  78   H   :   -0.000190360   -0.000170724    0.000118514
  79   H   :   -0.000790959    0.000619160   -0.000032384
  80   H   :   -0.000051803   -0.000034017    0.000195691
  81   H   :    0.000614355    0.000509169    0.000184526
  82   H   :   -0.000017765   -0.000065734    0.000045153
  83   H   :    0.000123669   -0.000108981    0.000001585
  84   H   :   -0.000172360    0.000042484    0.000296297
  85   H   :   -0.000159392   -0.000033110   -0.000189504
  86   H   :    0.000051487   -0.000084941    0.000003845
  87   H   :    0.000388849    0.000233244    0.000099033
  88   H   :    0.000025453   -0.000150050    0.000145599
  89   H   :   -0.000348192    0.000048220    0.000191525
  90   H   :    0.000075289   -0.000051870    0.000020604
  91   H   :   -0.000056836   -0.000078000   -0.000022978
  92   H   :    0.000109095   -0.000042878    0.000233158
  93   H   :    0.000124200    0.000059923   -0.000149396
  94   H   :   -0.000007787   -0.000091876   -0.000073649
  95   H   :   -0.000237272   -0.000108128    0.000072992
  96   H   :   -0.000021875   -0.000118131    0.000107463
  97   H   :    0.000131653   -0.000010363    0.000074806
  98   H   :    0.000057932    0.000088488    0.000021085
  99   H   :    0.000039674   -0.000022071   -0.000029879
 100   H   :    0.000007940   -0.000097524    0.000088595
 101   H   :   -0.000040090   -0.000042917    0.000041195
 102   H   :   -0.000073732    0.000006357   -0.000015314
 103   H   :   -0.000072657   -0.000042006   -0.000233267
 104   H   :   -0.000018643   -0.000051813    0.000011580
 105   H   :    0.000113992    0.000081229   -0.000095352
 106   H   :    0.000047036   -0.000041510    0.000019373
 107   H   :    0.000019216   -0.000010005    0.000002804
 108   H   :    0.000003863   -0.000022886    0.000018028
 109   H   :    0.000000047   -0.000032919   -0.000002839
 110   H   :    0.000020331    0.000003525   -0.000019896
 111   H   :    0.000050984    0.000051846   -0.000135017
 112   H   :   -0.000013659   -0.000028095    0.000070972
 113   H   :   -0.000119604    0.000093177   -0.000026906
 114   H   :    0.000042110    0.000009936    0.000047358
 115   H   :   -0.000026499   -0.000013774    0.000010680
 116   H   :    0.000057207    0.000008666    0.000001873
 117   H   :    0.000011824   -0.000064530   -0.000029836
 118   H   :   -0.000043025   -0.000027151    0.000040828
 119   H   :   -0.000109525    0.000078645   -0.000029052
 120   H   :   -0.000015326    0.000015352    0.000003653
 121   H   :   -0.000027327   -0.000021395    0.000006335
 122   H   :   -0.000028098    0.000011263    0.000005757
 123   H   :    0.000007411    0.000014424    0.000009706
 124   H   :    0.000007280   -0.000014586   -0.000003465
 125   H   :   -0.000017466   -0.000003200   -0.000012318
 126   H   :    0.000012115    0.000000874    0.000010591
 127   H   :   -0.000003538    0.000003438    0.000003287
 128   H   :    0.000003384    0.000003141    0.000003889
 129   H   :    0.000001825   -0.000004511   -0.000002664
 130   H   :   -0.000002058    0.000003356    0.000001792
 131   H   :   -0.000002737    0.000009113   -0.000001311
 132   H   :    0.000052540    0.000025070    0.000010527
 133   H   :    0.000008756   -0.000011072   -0.000004192
 134   H   :    0.000006802   -0.000000176   -0.000007013
 135   C   :    0.000065902   -0.000222676    0.000168671
 136   H   :   -0.000054199   -0.000348093    0.000201553
 137   H   :   -0.000577248   -0.000385990   -0.000288540
 138   H   :    0.000173698   -0.000245947    0.000712528

Difference to translation invariance:
           :   -0.0000982143    0.0001057395    0.0000007309

Difference to rotation invariance:
           :    0.0013590408    0.0025067219   -0.0002132691

Norm of the cartesian gradient     ...    0.0326867168
RMS gradient                       ...    0.0016064645
MAX gradient                       ...    0.0158261259

-------
TIMINGS
-------

Total SCF gradient time            ...      232.450 sec

One electron gradient       ....       2.922 sec  (  1.3%)
RI-J Coulomb gradient       ....       9.846 sec  (  4.2%)
COSX gradient               ....     143.625 sec  ( 61.8%)
XC gradient                 ....      63.187 sec  ( 27.2%)
CPCM gradient               ....       6.667 sec  (  2.9%)
   A-Matrix (El+Nuc)        ....       1.451 sec  (  0.6%)
   Potential                ....       5.216 sec  (  2.2%)

Maximum memory used throughout the entire SCFGRAD-calculation: 306.0 MB
------------------------------------------------------------------------------
                         ORCA GEOMETRY RELAXATION STEP
------------------------------------------------------------------------------

Reading the OPT-File                    .... done
Getting information on internals        .... done
Copying old internal coords+grads       .... done
Making the new internal coordinates     .... (new redundants).... done
Validating the new internal coordinates .... (new redundants).... done
Calculating the B-matrix                .... done
Calculating the G,G- and P matrices     .... done
Transforming gradient to internals      .... done
Projecting the internal gradient        .... done
Number of atoms                         .... 138
Number of internal coordinates          .... 717
Current Energy                          .... -2256.070986936 Eh
Current gradient norm                   ....     0.032686717 Eh/bohr
Maximum allowed component of the step   ....  0.300
Current trust radius                    ....  0.300
Updating the Hessian (BFGS)             .... done
Forming the augmented Hessian           .... done
Diagonalizing the augmented Hessian     .... done
Last element of RFO vector              ....  0.986881863
Lowest eigenvalues of augmented Hessian:
 -0.003346811  0.009265977  0.009269506  0.009288899  0.009294674
Length of the computed step             ....  0.163590070
The final length of the internal step   ....  0.163590070
Converting the step to cartesian space:
 Initial RMS(Int)=    0.0061093831
Transforming coordinates:
 Iter   0:  RMS(Cart)=    0.2559938229 RMS(Int)=    0.4061551798
 Iter   1:  RMS(Cart)=    0.0134363392 RMS(Int)=    0.2346329585
 Iter   2:  RMS(Cart)=    0.0010851228 RMS(Int)=    0.2346473707
 Iter   3:  RMS(Cart)=    0.0001205276 RMS(Int)=    0.0000328456
 Iter   4:  RMS(Cart)=    0.0000123347 RMS(Int)=    0.0000020275
 Iter   5:  RMS(Cart)=    0.0000014459 RMS(Int)=    0.0000004594
 Iter   6:  RMS(Cart)=    0.0000001680 RMS(Int)=    0.0000000370
 Iter   7:  RMS(Cart)=    0.0000000199 RMS(Int)=    0.0000000068
done
Storing new coordinates                 .... done

                                .--------------------.
          ----------------------|Geometry convergence|-------------------------
          Item                value                   Tolerance       Converged
          ---------------------------------------------------------------------
          Energy change      -0.0029408247            0.0000002000      NO
          RMS gradient        0.0011750293            0.0000080000      NO
          MAX gradient        0.0193199833            0.0000300000      NO
          RMS step            0.0061093831            0.0001000000      NO
          MAX step            0.0760617506            0.0002000000      NO
          ........................................................
          Max(Bonds)      0.0403      Max(Angles)    0.90
          Max(Dihed)        1.17      Max(Improp)    0.00
          ---------------------------------------------------------------------

The optimization has not yet converged - more geometry cycles are needed


    ---------------------------------------------------------------------------
                         Redundant Internal Coordinates
                            (Angstroem and degrees)

        Definition                    Value    dE/dq     Step     New-Value
    ----------------------------------------------------------------------------
     1. B(C   1,C   0)                1.5118 -0.000589  0.0028    1.5145   
     2. B(C   2,C   1)                1.4081 -0.002316  0.0017    1.4098   
     3. B(C   3,C   2)                1.5148 -0.000784  0.0014    1.5162   
     4. B(C   4,C   2)                1.4352 -0.001680  0.0011    1.4363   
     5. B(C   5,C   4)                1.4400  0.000736 -0.0012    1.4388   
     6. B(C   6,C   5)                1.5304  0.001097 -0.0012    1.5292   
     7. B(C   7,C   6)                1.5178  0.002197 -0.0027    1.5151   
     8. B(C   8,C   7)                1.3483  0.003746 -0.0024    1.3459   
     9. B(C   9,C   8)                1.5128 -0.000905  0.0010    1.5139   
    10. B(C  10,C   8)                1.5223  0.000627 -0.0006    1.5217   
    11. B(C  11,C  10)                1.5566  0.000158 -0.0003    1.5563   
    12. B(C  12,C  11)                1.5079  0.000809 -0.0010    1.5070   
    13. B(C  13,C  12)                1.3464  0.001483 -0.0009    1.3455   
    14. B(C  14,C  13)                1.5133  0.001158 -0.0013    1.5120   
    15. B(C  15,C  13)                1.5235 -0.000041 -0.0001    1.5235   
    16. B(C  16,C  15)                1.5570  0.000535 -0.0007    1.5563   
    17. B(C  17,C  16)                1.5063 -0.000607  0.0008    1.5071   
    18. B(C  18,C  17)                1.3445 -0.001765  0.0012    1.3457   
    19. B(C  19,C  18)                1.5104 -0.001167  0.0013    1.5117   
    20. B(C  20,C  18)                1.5233  0.000455 -0.0004    1.5229   
    21. B(C  21,C  20)                1.5566 -0.000180  0.0003    1.5569   
    22. B(C  22,C  21)                1.5077  0.000206 -0.0003    1.5074   
    23. B(C  23,C  22)                1.3460  0.000681 -0.0005    1.3455   
    24. B(C  24,C  23)                1.5123  0.000624 -0.0007    1.5115   
    25. B(C  25,C  23)                1.5233 -0.000186  0.0001    1.5234   
    26. B(C  26,C  25)                1.5567  0.000210 -0.0005    1.5562   
    27. B(C  27,C  26)                1.5068  0.000006 -0.0000    1.5068   
    28. B(C  28,C  27)                1.3454 -0.000279  0.0002    1.3456   
    29. B(C  29,C  28)                1.5116 -0.000182  0.0002    1.5118   
    30. B(C  30,C  28)                1.5232  0.000251 -0.0003    1.5229   
    31. B(C  31,C  30)                1.5568  0.000139 -0.0000    1.5568   
    32. B(C  32,C  31)                1.5070 -0.000166  0.0002    1.5072   
    33. B(C  33,C  32)                1.3453 -0.000303  0.0002    1.3455   
    34. B(C  34,C  33)                1.5114 -0.000198  0.0002    1.5116   
    35. B(C  35,C  33)                1.5234  0.000109 -0.0001    1.5233   
    36. B(C  36,C  35)                1.5566  0.000114 -0.0003    1.5563   
    37. B(C  37,C  36)                1.5073  0.000239 -0.0004    1.5070   
    38. B(C  38,C  37)                1.3459  0.000433 -0.0003    1.3456   
    39. B(C  39,C  38)                1.5121  0.000210 -0.0002    1.5119   
    40. B(C  40,C  38)                1.5227  0.000087 -0.0002    1.5225   
    41. B(C  41,C  40)                1.5572  0.000169 -0.0002    1.5570   
    42. B(C  42,C  41)                1.5076 -0.000071  0.0001    1.5077   
    43. B(C  43,C  42)                1.3458 -0.000178  0.0001    1.3459   
    44. B(C  44,C  43)                1.5209 -0.000037  0.0001    1.5210   
    45. B(C  45,C  44)                1.5551 -0.000047  0.0001    1.5552   
    46. B(C  46,C  45)                1.5067  0.000003 -0.0000    1.5067   
    47. B(C  47,C  46)                1.3448  0.000053 -0.0000    1.3447   
    48. B(C  48,C  47)                1.5109  0.000008 -0.0000    1.5109   
    49. B(C  49,C  47)                1.5127  0.000020 -0.0000    1.5127   
    50. B(C  50,C  43)                1.5112 -0.000125  0.0002    1.5114   
    51. B(C  51,C   5)                1.4092 -0.004219  0.0044    1.4137   
    52. B(C  52,C  51)                1.4315 -0.003652  0.0047    1.4362   
    53. B(C  52,C   1)                1.4326 -0.001776  0.0053    1.4379   
    54. B(O  53,C  52)                1.3075 -0.004856  0.0059    1.3134   
    55. B(O  54,C   4)                1.3150 -0.003762  0.0041    1.3191   
    56. B(H  55,C   0)                1.1345  0.019320 -0.0403    1.0942   
    57. B(H  56,C   0)                1.1107  0.004213 -0.0060    1.1047   
    58. B(H  57,O  53)                2.2985 -0.001707  0.0357    2.3342   
    59. B(H  57,C   0)                1.1233  0.015227 -0.0175    1.1058   
    60. B(H  58,C   3)                1.1022 -0.000940  0.0017    1.1038   
    61. B(H  59,C   3)                1.0918 -0.001792  0.0031    1.0949   
    62. B(H  60,C   3)                1.0996 -0.001020  0.0018    1.1014   
    63. B(H  61,C   6)                1.1023  0.000932 -0.0009    1.1014   
    64. B(H  62,C   6)                1.0910 -0.001748  0.0019    1.0929   
    65. B(H  63,C   7)                1.0934  0.000029 -0.0000    1.0933   
    66. B(H  64,C   9)                1.0965  0.000137 -0.0002    1.0963   
    67. B(H  65,C   9)                1.0992 -0.000056  0.0001    1.0993   
    68. B(H  66,C   9)                1.1005 -0.000090  0.0002    1.1007   
    69. B(H  67,C  10)                1.0971 -0.000209  0.0003    1.0974   
    70. B(H  68,C  10)                1.1001  0.000631 -0.0007    1.0994   
    71. B(H  69,C  11)                1.0999  0.000046 -0.0001    1.0998   
    72. B(H  70,C  11)                1.0954 -0.000800  0.0009    1.0963   
    73. B(H  71,C  12)                1.0924 -0.000121  0.0002    1.0926   
    74. B(H  72,C  14)                1.0925 -0.000692  0.0008    1.0932   
    75. B(H  73,C  14)                1.0978 -0.000135  0.0002    1.0980   
    76. B(H  74,C  14)                1.0999  0.000094 -0.0001    1.0998   
    77. B(H  75,C  15)                1.0981  0.000241 -0.0003    1.0978   
    78. B(H  76,C  15)                1.0982 -0.000275  0.0003    1.0985   
    79. B(H  77,C  16)                1.1000 -0.000235  0.0003    1.1003   
    80. B(H  78,C  16)                1.0969  0.000951 -0.0011    1.0958   
    81. B(H  79,C  17)                1.0922 -0.000025  0.0000    1.0922   
    82. B(H  80,C  19)                1.0940  0.000757 -0.0009    1.0931   
    83. B(H  81,C  19)                1.0978  0.000055 -0.0001    1.0977   
    84. B(H  82,C  19)                1.0997 -0.000077  0.0001    1.0998   
    85. B(H  83,C  20)                1.0973 -0.000304  0.0004    1.0977   
    86. B(H  84,C  20)                1.0988  0.000226 -0.0003    1.0985   
    87. B(H  85,C  21)                1.1000  0.000065 -0.0001    1.1000   
    88. B(H  86,C  21)                1.0956 -0.000369  0.0004    1.0960   
    89. B(H  87,C  22)                1.0922 -0.000010  0.0000    1.0922   
    90. B(H  88,C  24)                1.0928 -0.000350  0.0004    1.0933   
    91. B(H  89,C  24)                1.0978 -0.000092  0.0002    1.0979   
    92. B(H  90,C  24)                1.0998  0.000060 -0.0001    1.0997   
    93. B(H  91,C  25)                1.0980  0.000239 -0.0003    1.0977   
    94. B(H  92,C  25)                1.0982 -0.000177  0.0002    1.0984   
    95. B(H  93,C  26)                1.1002 -0.000043  0.0001    1.1002   
    96. B(H  94,C  26)                1.0958  0.000119 -0.0002    1.0957   
    97. B(H  95,C  27)                1.0921 -0.000079  0.0001    1.0922   
    98. B(H  96,C  29)                1.0933  0.000133 -0.0002    1.0931   
    99. B(H  97,C  29)                1.0976 -0.000100  0.0001    1.0977   
   100. B(H  98,C  29)                1.0997 -0.000033  0.0000    1.0998   
   101. B(H  99,C  30)                1.0976 -0.000096  0.0001    1.0977   
   102. B(H 100,C  30)                1.0985  0.000010  0.0000    1.0985   
   103. B(H 101,C  31)                1.1000 -0.000062  0.0001    1.1001   
   104. B(H 102,C  31)                1.0961  0.000239 -0.0003    1.0959   
   105. B(H 103,C  32)                1.0922  0.000015 -0.0000    1.0922   
   106. B(H 104,C  34)                1.0934  0.000163 -0.0002    1.0932   
   107. B(H 105,C  34)                1.0978 -0.000056  0.0001    1.0979   
   108. B(H 106,C  34)                1.0998  0.000002 -0.0000    1.0998   
   109. B(H 107,C  35)                1.0977  0.000025 -0.0000    1.0977   
   110. B(H 108,C  35)                1.0984  0.000018 -0.0000    1.0984   
   111. B(H 109,C  36)                1.1002  0.000011 -0.0000    1.1002   
   112. B(H 110,C  36)                1.0957 -0.000148  0.0002    1.0958   
   113. B(H 111,C  37)                1.0921 -0.000065  0.0001    1.0922   
   114. B(H 112,C  39)                1.0930 -0.000148  0.0002    1.0932   
   115. B(H 113,C  39)                1.0974 -0.000061  0.0001    1.0975   
   116. B(H 114,C  39)                1.0998  0.000012 -0.0000    1.0998   
   117. B(H 115,C  40)                1.0977  0.000040 -0.0000    1.0976   
   118. B(H 116,C  40)                1.0986 -0.000043  0.0001    1.0986   
   119. B(H 117,C  41)                1.0997 -0.000054  0.0001    1.0998   
   120. B(H 118,C  41)                1.0962  0.000125 -0.0002    1.0960   
   121. B(H 119,C  42)                1.0920 -0.000020  0.0000    1.0920   
   122. B(H 120,C  44)                1.0999  0.000025 -0.0000    1.0999   
   123. B(H 121,C  44)                1.0972 -0.000020  0.0000    1.0972   
   124. B(H 122,C  45)                1.1018 -0.000014  0.0000    1.1018   
   125. B(H 123,C  45)                1.0953  0.000009 -0.0000    1.0953   
   126. B(H 124,C  46)                1.0931  0.000008 -0.0000    1.0930   
   127. B(H 125,C  48)                1.0928  0.000016 -0.0000    1.0928   
   128. B(H 126,C  48)                1.0993 -0.000002  0.0000    1.0993   
   129. B(H 127,C  48)                1.0996 -0.000003  0.0000    1.0996   
   130. B(H 128,C  49)                1.0953 -0.000005  0.0000    1.0953   
   131. B(H 129,C  49)                1.0998  0.000000  0.0000    1.0998   
   132. B(H 130,C  49)                1.0997  0.000005 -0.0000    1.0997   
   133. B(H 131,C  50)                1.0934  0.000049 -0.0000    1.0933   
   134. B(H 132,C  50)                1.0995 -0.000010  0.0000    1.0996   
   135. B(H 133,C  50)                1.0972  0.000003  0.0000    1.0972   
   136. B(C 134,C  51)                1.5146 -0.001352  0.0016    1.5162   
   137. B(H 135,C 134)                1.0935 -0.000068  0.0008    1.0943   
   138. B(H 136,C 134)                1.1013 -0.000747  0.0013    1.1026   
   139. B(H 137,C 134)                1.0994 -0.000728  0.0013    1.1008   
   140. A(C   1,C   0,H  56)          113.21 -0.000575    0.28    113.48   
   141. A(C   1,C   0,H  55)          112.91 -0.000214    0.30    113.20   
   142. A(H  55,C   0,H  57)          109.64  0.001650   -0.71    108.93   
   143. A(C   1,C   0,H  57)          107.38 -0.002205    0.54    107.93   
   144. A(H  55,C   0,H  56)          106.17  0.000611   -0.40    105.77   
   145. A(H  56,C   0,H  57)          107.38  0.000921   -0.05    107.34   
   146. A(C   2,C   1,C  52)          122.10 -0.000524   -0.03    122.07   
   147. A(C   0,C   1,C   2)          120.97 -0.000882   -0.20    120.77   
   148. A(C   0,C   1,C  52)          116.93  0.001406    0.23    117.16   
   149. A(C   1,C   2,C   3)          120.28  0.000194   -0.13    120.15   
   150. A(C   3,C   2,C   4)          117.49 -0.000250    0.02    117.51   
   151. A(C   1,C   2,C   4)          122.23  0.000056    0.11    122.34   
   152. A(C   2,C   3,H  60)          112.82  0.000043   -0.02    112.80   
   153. A(H  59,C   3,H  60)          108.71  0.000079   -0.05    108.66   
   154. A(H  58,C   3,H  59)          107.62  0.000017    0.03    107.65   
   155. A(H  58,C   3,H  60)          105.76  0.000088   -0.06    105.70   
   156. A(C   2,C   3,H  59)          108.53 -0.000207    0.13    108.66   
   157. A(C   2,C   3,H  58)          113.20 -0.000009   -0.03    113.17   
   158. A(C   2,C   4,C   5)          115.65 -0.000061    0.01    115.66   
   159. A(C   2,C   4,O  54)          121.63 -0.002640    0.26    121.89   
   160. A(C   5,C   4,O  54)          122.72  0.002701   -0.27    122.44   
   161. A(C   6,C   5,C  51)          121.43 -0.004444    0.73    122.16   
   162. A(C   4,C   5,C  51)          121.83 -0.001242    0.14    121.98   
   163. A(C   4,C   5,C   6)          116.73  0.005687   -0.88    115.85   
   164. A(C   7,C   6,H  62)          109.79  0.000835   -0.11    109.68   
   165. A(H  61,C   6,H  62)          107.54  0.000227   -0.11    107.43   
   166. A(C   7,C   6,H  61)          107.91 -0.000510    0.16    108.08   
   167. A(C   5,C   6,H  61)          110.25 -0.000211    0.12    110.37   
   168. A(C   5,C   6,H  62)          106.66 -0.000337    0.10    106.76   
   169. A(C   5,C   6,C   7)          114.48  0.000032   -0.17    114.31   
   170. A(C   6,C   7,H  63)          114.44 -0.002701    0.47    114.92   
   171. A(C   6,C   7,C   8)          128.81  0.005265   -0.90    127.91   
   172. A(C   8,C   7,H  63)          116.72 -0.002569    0.44    117.16   
   173. A(C   7,C   8,C  10)          123.63  0.004923   -0.80    122.83   
   174. A(C   7,C   8,C   9)          120.48 -0.002542    0.42    120.90   
   175. A(C   9,C   8,C  10)          115.87 -0.002384    0.39    116.26   
   176. A(H  64,C   9,H  66)          107.93  0.000031   -0.01    107.93   
   177. A(H  65,C   9,H  66)          106.09  0.000058   -0.01    106.08   
   178. A(C   8,C   9,H  66)          111.08  0.000086   -0.01    111.07   
   179. A(H  64,C   9,H  65)          108.09  0.000097   -0.01    108.09   
   180. A(C   8,C   9,H  65)          111.49 -0.000134    0.01    111.50   
   181. A(C   8,C   9,H  64)          111.90 -0.000123    0.02    111.91   
   182. A(H  67,C  10,H  68)          107.46  0.000052    0.03    107.49   
   183. A(C  11,C  10,H  67)          107.83  0.000355   -0.08    107.75   
   184. A(C   8,C  10,H  67)          108.77 -0.000041   -0.13    108.64   
   185. A(C  11,C  10,H  68)          108.04 -0.000574    0.04    108.09   
   186. A(C   8,C  10,C  11)          115.29  0.000195    0.09    115.38   
   187. A(C   8,C  10,H  68)          109.18  0.000010    0.04    109.22   
   188. A(C  10,C  11,C  12)          115.26 -0.000473   -0.03    115.23   
   189. A(C  12,C  11,H  69)          108.52  0.000077   -0.02    108.50   
   190. A(C  10,C  11,H  69)          107.72  0.000485   -0.10    107.62   
   191. A(C  12,C  11,H  70)          110.78  0.000303    0.04    110.82   
   192. A(H  69,C  11,H  70)          106.37 -0.000073   -0.04    106.33   
   193. A(C  10,C  11,H  70)          107.79 -0.000285    0.15    107.94   
   194. A(C  11,C  12,C  13)          129.12  0.002115   -0.51    128.62   
   195. A(C  11,C  12,H  71)          114.27 -0.001120    0.26    114.53   
   196. A(C  13,C  12,H  71)          116.61 -0.000996    0.25    116.86   
   197. A(C  14,C  13,C  15)          115.48 -0.000264   -0.09    115.40   
   198. A(C  12,C  13,C  15)          119.52 -0.001613    0.43    119.95   
   199. A(C  12,C  13,C  14)          124.99  0.001880   -0.35    124.64   
   200. A(H  73,C  14,H  74)          106.16 -0.000141    0.02    106.18   
   201. A(H  72,C  14,H  74)          107.92 -0.000197    0.02    107.94   
   202. A(C  13,C  14,H  72)          113.39  0.000394   -0.06    113.33   
   203. A(C  13,C  14,H  73)          110.76  0.000072   -0.00    110.76   
   204. A(H  72,C  14,H  73)          107.94 -0.000239    0.04    107.97   
   205. A(C  13,C  14,H  74)          110.36  0.000065   -0.01    110.35   
   206. A(C  16,C  15,H  76)          108.27  0.000183    0.06    108.32   
   207. A(H  75,C  15,H  76)          106.83  0.000119   -0.08    106.75   
   208. A(C  16,C  15,H  75)          107.07 -0.000322    0.06    107.13   
   209. A(C  13,C  15,H  75)          109.36  0.000026    0.06    109.43   
   210. A(C  13,C  15,H  76)          109.44 -0.000324    0.08    109.53   
   211. A(C  13,C  15,C  16)          115.51  0.000312   -0.18    115.33   
   212. A(C  15,C  16,H  78)          107.71 -0.000024   -0.06    107.65   
   213. A(C  15,C  16,H  77)          107.40 -0.000547    0.19    107.59   
   214. A(C  17,C  16,H  78)          110.85 -0.000442    0.05    110.91   
   215. A(H  77,C  16,H  78)          106.51  0.000254   -0.05    106.46   
   216. A(C  15,C  16,C  17)          115.41  0.001228   -0.26    115.15   
   217. A(C  17,C  16,H  77)          108.55 -0.000529    0.15    108.71   
   218. A(C  16,C  17,H  79)          114.74  0.000647   -0.22    114.52   
   219. A(C  18,C  17,H  79)          117.08  0.000606   -0.22    116.86   
   220. A(C  16,C  17,C  18)          128.18 -0.001254    0.44    128.63   
   221. A(C  19,C  18,C  20)          115.46  0.000460    0.07    115.53   
   222. A(C  17,C  18,C  20)          120.20  0.001337   -0.43    119.77   
   223. A(C  17,C  18,C  19)          124.33 -0.001799    0.37    124.70   
   224. A(H  81,C  19,H  82)          106.22  0.000112   -0.01    106.21   
   225. A(C  18,C  19,H  82)          110.26 -0.000131    0.02    110.28   
   226. A(H  80,C  19,H  81)          108.01  0.000209   -0.04    107.97   
   227. A(C  18,C  19,H  81)          110.78  0.000051   -0.01    110.77   
   228. A(C  18,C  19,H  80)          113.30 -0.000407    0.06    113.36   
   229. A(H  80,C  19,H  82)          107.97  0.000207   -0.02    107.95   
   230. A(C  18,C  20,H  84)          109.62  0.000017   -0.05    109.58   
   231. A(C  21,C  20,H  83)          106.88 -0.000181    0.07    106.94   
   232. A(C  18,C  20,H  83)          109.29 -0.000351    0.07    109.35   
   233. A(C  18,C  20,C  21)          115.38  0.000731   -0.09    115.29   
   234. A(H  83,C  20,H  84)          106.84  0.000095    0.02    106.86   
   235. A(C  21,C  20,H  84)          108.48 -0.000355   -0.01    108.48   
   236. A(C  20,C  21,C  22)          115.50 -0.000442    0.16    115.67   
   237. A(H  85,C  21,H  86)          106.37 -0.000144    0.06    106.43   
   238. A(C  20,C  21,H  86)          107.55 -0.000048    0.05    107.60   
   239. A(C  22,C  21,H  86)          110.88  0.000127   -0.04    110.84   
   240. A(C  22,C  21,H  85)          108.62  0.000280   -0.10    108.52   
   241. A(C  20,C  21,H  85)          107.50  0.000245   -0.14    107.36   
   242. A(C  21,C  22,C  23)          128.69  0.000262   -0.22    128.47   
   243. A(C  23,C  22,H  87)          116.74 -0.000163    0.12    116.85   
   244. A(C  21,C  22,H  87)          114.57 -0.000099    0.10    114.67   
   245. A(C  24,C  23,C  25)          115.60 -0.000380   -0.04    115.56   
   246. A(C  22,C  23,C  25)          119.58 -0.000389    0.22    119.80   
   247. A(C  22,C  23,C  24)          124.82  0.000770   -0.18    124.63   
   248. A(H  89,C  24,H  90)          106.19 -0.000052    0.01    106.20   
   249. A(H  88,C  24,H  90)          107.98 -0.000126    0.01    107.99   
   250. A(H  88,C  24,H  89)          107.94 -0.000124    0.02    107.97   
   251. A(C  23,C  24,H  90)          110.32  0.000063   -0.01    110.31   
   252. A(C  23,C  24,H  89)          110.72 -0.000048    0.00    110.72   
   253. A(C  23,C  24,H  88)          113.38  0.000262   -0.04    113.34   
   254. A(C  23,C  25,C  26)          115.26 -0.000302    0.03    115.29   
   255. A(H  91,C  25,H  92)          106.81 -0.000045   -0.01    106.79   
   256. A(C  26,C  25,H  92)          108.42  0.000169    0.01    108.44   
   257. A(C  23,C  25,H  92)          109.52 -0.000147    0.09    109.61   
   258. A(C  26,C  25,H  91)          107.09  0.000079   -0.04    107.06   
   259. A(C  23,C  25,H  91)          109.39  0.000267   -0.09    109.31   
   260. A(C  25,C  26,C  27)          115.44  0.000535   -0.23    115.21   
   261. A(C  27,C  26,H  94)          110.78 -0.000093    0.07    110.85   
   262. A(H  93,C  26,H  94)          106.53  0.000169   -0.08    106.45   
   263. A(C  25,C  26,H  94)          107.63 -0.000173    0.04    107.67   
   264. A(C  27,C  26,H  93)          108.67 -0.000302    0.10    108.77   
   265. A(C  25,C  26,H  93)          107.39 -0.000157    0.11    107.49   
   266. A(C  28,C  27,H  95)          116.92 -0.000106   -0.03    116.89   
   267. A(C  26,C  27,H  95)          114.64 -0.000168   -0.01    114.63   
   268. A(C  26,C  27,C  28)          128.44  0.000275    0.04    128.47   
   269. A(C  29,C  28,C  30)          115.50  0.000456   -0.03    115.47   
   270. A(C  27,C  28,C  30)          119.88 -0.000183   -0.04    119.84   
   271. A(C  27,C  28,C  29)          124.62 -0.000272    0.07    124.69   
   272. A(H  96,C  29,H  98)          107.95  0.000054   -0.00    107.95   
   273. A(H  97,C  29,H  98)          106.20  0.000004   -0.00    106.20   
   274. A(C  28,C  29,H  98)          110.24 -0.000059    0.01    110.25   
   275. A(H  96,C  29,H  97)          108.01  0.000016   -0.01    108.00   
   276. A(C  28,C  29,H  97)          110.77  0.000101   -0.01    110.75   
   277. A(C  28,C  29,H  96)          113.37 -0.000109    0.02    113.39   
   278. A(H  99,C  30,H 100)          106.86  0.000145   -0.02    106.84   
   279. A(C  28,C  30,H 100)          109.57 -0.000115   -0.02    109.55   
   280. A(C  31,C  30,H 100)          108.39 -0.000200    0.03    108.41   
   281. A(C  31,C  30,H  99)          107.00 -0.000297    0.07    107.07   
   282. A(C  28,C  30,H  99)          109.30 -0.000349    0.11    109.42   
   283. A(C  28,C  30,C  31)          115.37  0.000777   -0.16    115.21   
   284. A(C  32,C  31,H 102)          110.88 -0.000214   -0.00    110.88   
   285. A(C  32,C  31,H 101)          108.66 -0.000005   -0.02    108.64   
   286. A(H 101,C  31,H 102)          106.43  0.000010    0.04    106.47   
   287. A(C  30,C  31,H 102)          107.64 -0.000006   -0.02    107.62   
   288. A(C  30,C  31,H 101)          107.47 -0.000139   -0.01    107.45   
   289. A(C  30,C  31,C  32)          115.35  0.000334    0.02    115.37   
   290. A(C  33,C  32,H 103)          116.91  0.000346   -0.05    116.85   
   291. A(C  31,C  32,H 103)          114.69  0.000429   -0.07    114.62   
   292. A(C  31,C  32,C  33)          128.40 -0.000775    0.12    128.53   
   293. A(C  34,C  33,C  35)          115.48 -0.000089    0.02    115.50   
   294. A(C  32,C  33,C  35)          119.89  0.000617   -0.09    119.80   
   295. A(C  32,C  33,C  34)          124.63 -0.000529    0.07    124.70   
   296. A(H 105,C  34,H 106)          106.21  0.000025   -0.00    106.21   
   297. A(H 104,C  34,H 106)          107.96  0.000025   -0.00    107.96   
   298. A(C  33,C  34,H 106)          110.29 -0.000012    0.00    110.29   
   299. A(H 104,C  34,H 105)          108.01  0.000049   -0.01    108.00   
   300. A(C  33,C  34,H 105)          110.70 -0.000029    0.00    110.70   
   301. A(C  33,C  34,H 104)          113.38 -0.000051    0.01    113.38   
   302. A(H 107,C  35,H 108)          106.82 -0.000001    0.01    106.82   
   303. A(C  36,C  35,H 108)          108.49 -0.000065    0.01    108.50   
   304. A(C  33,C  35,H 108)          109.58 -0.000068    0.03    109.62   
   305. A(C  36,C  35,H 107)          107.06  0.000019   -0.01    107.05   
   306. A(C  33,C  35,H 107)          109.42  0.000028   -0.03    109.38   
   307. A(C  33,C  35,C  36)          115.13  0.000084   -0.00    115.13   
   308. A(C  37,C  36,H 110)          110.89  0.000050    0.02    110.90   
   309. A(H 109,C  36,H 110)          106.48  0.000023   -0.03    106.45   
   310. A(C  35,C  36,H 110)          107.68 -0.000118    0.05    107.73   
   311. A(C  37,C  36,H 109)          108.60 -0.000054    0.02    108.62   
   312. A(C  35,C  36,H 109)          107.40  0.000053   -0.01    107.39   
   313. A(C  35,C  36,C  37)          115.39  0.000045   -0.05    115.34   
   314. A(C  38,C  37,H 111)          116.84 -0.000261    0.05    116.89   
   315. A(C  36,C  37,H 111)          114.54 -0.000269    0.05    114.59   
   316. A(C  36,C  37,C  38)          128.62  0.000530   -0.10    128.51   
   317. A(C  39,C  38,C  40)          115.54  0.000046   -0.02    115.52   
   318. A(C  37,C  38,C  40)          119.75 -0.000410    0.08    119.83   
   319. A(C  37,C  38,C  39)          124.70  0.000364   -0.06    124.64   
   320. A(H 113,C  39,H 114)          106.21 -0.000029    0.00    106.22   
   321. A(H 112,C  39,H 114)          107.95 -0.000028    0.00    107.95   
   322. A(C  38,C  39,H 114)          110.25  0.000018   -0.00    110.24   
   323. A(H 112,C  39,H 113)          108.02 -0.000036    0.01    108.02   
   324. A(C  38,C  39,H 113)          110.76  0.000011   -0.00    110.76   
   325. A(C  38,C  39,H 112)          113.36  0.000056   -0.01    113.35   
   326. A(C  38,C  40,H 116)          109.53 -0.000079    0.02    109.55   
   327. A(C  41,C  40,H 116)          108.36 -0.000009    0.01    108.36   
   328. A(H 115,C  40,H 116)          106.86  0.000052   -0.02    106.84   
   329. A(C  41,C  40,H 115)          107.05 -0.000106    0.03    107.08   
   330. A(C  38,C  40,H 115)          109.33 -0.000079    0.03    109.36   
   331. A(C  38,C  40,C  41)          115.37  0.000213   -0.06    115.30   
   332. A(H 117,C  41,H 118)          106.44  0.000062   -0.01    106.43   
   333. A(C  42,C  41,H 118)          110.86 -0.000143    0.02    110.87   
   334. A(C  40,C  41,H 118)          107.58 -0.000037   -0.00    107.58   
   335. A(C  42,C  41,H 117)          108.60 -0.000113    0.03    108.63   
   336. A(C  40,C  41,H 117)          107.50 -0.000136    0.04    107.53   
   337. A(C  40,C  41,C  42)          115.45  0.000350   -0.07    115.39   
   338. A(C  43,C  42,H 119)          116.94  0.000111   -0.03    116.91   
   339. A(C  41,C  42,H 119)          114.71  0.000123   -0.03    114.68   
   340. A(C  41,C  42,C  43)          128.35 -0.000234    0.05    128.40   
   341. A(C  44,C  43,C  50)          115.86  0.000026    0.00    115.87   
   342. A(C  42,C  43,C  50)          124.44 -0.000211    0.04    124.48   
   343. A(C  42,C  43,C  44)          119.69  0.000185   -0.04    119.65   
   344. A(H 120,C  44,H 121)          106.68 -0.000031    0.01    106.69   
   345. A(C  45,C  44,H 121)          107.22  0.000007    0.00    107.23   
   346. A(C  43,C  44,H 121)          109.15  0.000074   -0.01    109.14   
   347. A(C  45,C  44,H 120)          108.58  0.000086   -0.02    108.56   
   348. A(C  43,C  44,H 120)          109.77  0.000049   -0.02    109.75   
   349. A(C  43,C  44,C  45)          115.09 -0.000177    0.04    115.13   
   350. A(H 122,C  45,H 123)          106.34  0.000004    0.01    106.34   
   351. A(C  46,C  45,H 123)          111.56 -0.000032    0.01    111.57   
   352. A(C  44,C  45,H 123)          108.63 -0.000029    0.00    108.63   
   353. A(C  46,C  45,H 122)          108.21  0.000006   -0.01    108.20   
   354. A(C  44,C  45,H 122)          106.66 -0.000017   -0.00    106.66   
   355. A(C  44,C  45,C  46)          114.98  0.000065   -0.01    114.98   
   356. A(C  47,C  46,H 124)          117.03  0.000034   -0.00    117.02   
   357. A(C  45,C  46,H 124)          114.06  0.000059   -0.01    114.06   
   358. A(C  45,C  46,C  47)          128.90 -0.000094    0.01    128.91   
   359. A(C  48,C  47,C  49)          114.28 -0.000001    0.00    114.28   
   360. A(C  46,C  47,C  49)          120.70  0.000047   -0.01    120.69   
   361. A(C  46,C  47,C  48)          125.02 -0.000046    0.01    125.03   
   362. A(H 126,C  48,H 127)          106.27  0.000001   -0.00    106.26   
   363. A(H 125,C  48,H 127)          107.94 -0.000000   -0.00    107.94   
   364. A(C  47,C  48,H 127)          110.54  0.000007   -0.00    110.53   
   365. A(H 125,C  48,H 126)          107.98  0.000000    0.00    107.98   
   366. A(C  47,C  48,H 126)          110.44 -0.000004    0.00    110.44   
   367. A(C  47,C  48,H 125)          113.38 -0.000003    0.00    113.38   
   368. A(H 129,C  49,H 130)          106.29 -0.000002   -0.00    106.29   
   369. A(H 128,C  49,H 130)          108.20  0.000003   -0.00    108.20   
   370. A(C  47,C  49,H 130)          111.02  0.000008   -0.00    111.02   
   371. A(H 128,C  49,H 129)          108.16 -0.000001    0.00    108.16   
   372. A(C  47,C  49,H 129)          111.01 -0.000002    0.00    111.01   
   373. A(C  47,C  49,H 128)          111.94 -0.000006    0.00    111.94   
   374. A(H 132,C  50,H 133)          106.38  0.000012   -0.00    106.38   
   375. A(H 131,C  50,H 133)          108.28  0.000019   -0.00    108.28   
   376. A(C  43,C  50,H 133)          110.81  0.000002   -0.00    110.81   
   377. A(H 131,C  50,H 132)          107.78  0.000022   -0.00    107.78   
   378. A(C  43,C  50,H 132)          110.11 -0.000006    0.00    110.11   
   379. A(C  43,C  50,H 131)          113.19 -0.000045    0.01    113.20   
   380. A(C  52,C  51,C 134)          115.14  0.000286   -0.07    115.06   
   381. A(C   5,C  51,C 134)          122.50 -0.001771    0.19    122.69   
   382. A(C   5,C  51,C  52)          122.36  0.001486   -0.12    122.24   
   383. A(C  51,C  52,O  53)          121.40 -0.002147   -0.15    121.25   
   384. A(C   1,C  52,O  53)          122.78  0.001861    0.28    123.06   
   385. A(C   1,C  52,C  51)          115.82  0.000286   -0.13    115.69   
   386. A(C  52,O  53,H  57)           83.73  0.001844   -0.85     82.88   
   387. A(C   0,H  57,O  53)          106.87 -0.002974    0.09    106.96   
   388. A(H 136,C 134,H 137)          104.67  0.000006    0.03    104.70   
   389. A(H 135,C 134,H 137)          107.85  0.000369   -0.08    107.77   
   390. A(C  51,C 134,H 137)          111.12 -0.000008   -0.01    111.11   
   391. A(H 135,C 134,H 136)          107.55  0.000221   -0.04    107.51   
   392. A(C  51,C 134,H 136)          111.67 -0.000058    0.01    111.68   
   393. A(C  51,C 134,H 135)          113.51 -0.000473    0.08    113.59   
   394. D(C   2,C   1,C   0,H  57)    167.54  0.000165    0.13    167.67   
   395. D(C   2,C   1,C   0,H  55)     46.57 -0.000264    0.47     47.04   
   396. D(C  52,C   1,C   0,H  57)    -12.33  0.000072    0.16    -12.17   
   397. D(C   2,C   1,C   0,H  56)    -74.11 -0.000481    0.51    -73.60   
   398. D(C  52,C   1,C   0,H  55)   -133.30 -0.000357    0.50   -132.80   
   399. D(C  52,C   1,C   0,H  56)    106.02 -0.000574    0.54    106.56   
   400. D(C   3,C   2,C   1,C   0)      1.79  0.000025   -0.21      1.58   
   401. D(C   4,C   2,C   1,C  52)      1.30  0.000117   -0.17      1.13   
   402. D(C   3,C   2,C   1,C  52)   -178.35  0.000125   -0.24   -178.58   
   403. D(C   4,C   2,C   1,C   0)   -178.56  0.000017   -0.14   -178.70   
   404. D(H  59,C   3,C   2,C   4)     -7.04  0.000039    0.03     -7.01   
   405. D(H  60,C   3,C   2,C   4)   -127.57  0.000053    0.02   -127.56   
   406. D(H  58,C   3,C   2,C   4)    112.37 -0.000087    0.13    112.51   
   407. D(H  59,C   3,C   2,C   1)    172.63  0.000032    0.10    172.72   
   408. D(H  60,C   3,C   2,C   1)     52.09  0.000047    0.08     52.17   
   409. D(H  58,C   3,C   2,C   1)    -67.96 -0.000094    0.20    -67.77   
   410. D(C   5,C   4,C   2,C   1)     -1.07  0.000043   -0.12     -1.19   
   411. D(O  54,C   4,C   2,C   3)     -0.59  0.000031    0.18     -0.41   
   412. D(C   5,C   4,C   2,C   3)    178.59  0.000036   -0.06    178.53   
   413. D(O  54,C   4,C   2,C   1)    179.75  0.000037    0.12    179.87   
   414. D(C  51,C   5,C   4,O  54)    179.87 -0.000306    0.12    179.99   
   415. D(C   6,C   5,C   4,C   2)   -178.44 -0.000325    0.59   -177.84   
   416. D(C   6,C   5,C   4,O  54)      0.73 -0.000368    0.36      1.09   
   417. D(C  51,C   5,C   4,C   2)      0.70 -0.000262    0.35      1.06   
   418. D(H  61,C   6,C   5,C  51)    -40.20 -0.000147    0.83    -39.37   
   419. D(H  62,C   6,C   5,C  51)   -156.67 -0.000118    0.84   -155.83   
   420. D(H  61,C   6,C   5,C   4)    138.95 -0.000055    0.59    139.54   
   421. D(C   7,C   6,C   5,C  51)     81.69 -0.000954    1.01     82.70   
   422. D(H  62,C   6,C   5,C   4)     22.48 -0.000026    0.60     23.08   
   423. D(C   7,C   6,C   5,C   4)    -99.17 -0.000863    0.77    -98.39   
   424. D(C   8,C   7,C   6,C   5)    109.65  0.000133    0.85    110.50   
   425. D(C   8,C   7,C   6,H  62)    -10.27 -0.000065    0.91     -9.36   
   426. D(H  63,C   7,C   6,H  61)     54.79 -0.000237    0.42     55.21   
   427. D(C   8,C   7,C   6,H  61)   -127.20 -0.000502    1.01   -126.19   
   428. D(H  63,C   7,C   6,C   5)    -68.36  0.000399    0.26    -68.10   
   429. D(H  63,C   7,C   6,H  62)    171.72  0.000200    0.32    172.04   
   430. D(C  10,C   8,C   7,C   6)      0.87  0.000528   -0.48      0.39   
   431. D(C   9,C   8,C   7,H  63)      0.57  0.000424   -0.24      0.33   
   432. D(C  10,C   8,C   7,H  63)    178.84  0.000260    0.11    178.96   
   433. D(C   9,C   8,C   7,C   6)   -177.40  0.000693   -0.83   -178.24   
   434. D(H  66,C   9,C   8,C   7)    117.94 -0.000002    0.13    118.07   
   435. D(H  66,C   9,C   8,C  10)    -60.46  0.000027   -0.18    -60.64   
   436. D(H  65,C   9,C   8,C  10)     57.64  0.000068   -0.19     57.45   
   437. D(H  65,C   9,C   8,C   7)   -123.96  0.000040    0.12   -123.84   
   438. D(H  64,C   9,C   8,C  10)    178.83  0.000012   -0.18    178.65   
   439. D(H  64,C   9,C   8,C   7)     -2.77 -0.000016    0.13     -2.63   
   440. D(C  11,C  10,C   8,C   9)    -97.45  0.000674   -0.75    -98.20   
   441. D(H  68,C  10,C   8,C   9)     24.35  0.000067   -0.59     23.76   
   442. D(H  68,C  10,C   8,C   7)   -154.00  0.000234   -0.93   -154.92   
   443. D(H  67,C  10,C   8,C   9)    141.33  0.000111   -0.60    140.73   
   444. D(H  67,C  10,C   8,C   7)    -37.01  0.000278   -0.94    -37.95   
   445. D(C  11,C  10,C   8,C   7)     84.20  0.000841   -1.08     83.12   
   446. D(H  70,C  11,C  10,H  67)    -53.87  0.000075    0.05    -53.83   
   447. D(H  69,C  11,C  10,H  68)    176.41  0.000039    0.04    176.45   
   448. D(H  70,C  11,C  10,H  68)     62.00  0.000024    0.07     62.06   
   449. D(H  69,C  11,C  10,H  67)     60.54  0.000090    0.02     60.57   
   450. D(H  69,C  11,C  10,C   8)    -61.18 -0.000255    0.19    -60.99   
   451. D(H  70,C  11,C  10,C   8)   -175.60 -0.000269    0.22   -175.38   
   452. D(C  12,C  11,C  10,H  68)    -62.29  0.000187   -0.08    -62.37   
   453. D(C  12,C  11,C  10,H  67)   -178.16  0.000239   -0.10   -178.26   
   454. D(C  12,C  11,C  10,C   8)     60.12 -0.000106    0.07     60.19   
   455. D(C  13,C  12,C  11,H  69)   -128.91 -0.000441    1.00   -127.90   
   456. D(C  13,C  12,C  11,C  10)    110.23 -0.000808    1.17    111.40   
   457. D(C  13,C  12,C  11,H  70)    -12.48 -0.000314    0.96    -11.52   
   458. D(H  71,C  12,C  11,H  70)    167.47  0.000071    0.49    167.96   
   459. D(H  71,C  12,C  11,H  69)     51.05 -0.000056    0.53     51.57   
   460. D(H  71,C  12,C  11,C  10)    -69.82 -0.000423    0.70    -69.12   
   461. D(C  15,C  13,C  12,H  71)      0.59 -0.000028   -0.05      0.54   
   462. D(C  15,C  13,C  12,C  11)   -179.46  0.000364   -0.54   -180.00   
   463. D(C  14,C  13,C  12,H  71)   -178.60 -0.000265    0.36   -178.24   
   464. D(C  14,C  13,C  12,C  11)      1.35  0.000128   -0.12      1.23   
   465. D(H  73,C  14,C  13,C  15)     54.70 -0.000152    0.17     54.87   
   466. D(H  74,C  14,C  13,C  12)    116.65  0.000154   -0.24    116.41   
   467. D(H  74,C  14,C  13,C  15)    -62.57 -0.000063    0.15    -62.42   
   468. D(H  73,C  14,C  13,C  12)   -126.08  0.000065   -0.23   -126.31   
   469. D(H  72,C  14,C  13,C  15)    176.23 -0.000130    0.17    176.39   
   470. D(H  72,C  14,C  13,C  12)     -4.55  0.000087   -0.23     -4.78   
   471. D(H  76,C  15,C  13,C  14)     26.64 -0.000173    0.62     27.26   
   472. D(H  76,C  15,C  13,C  12)   -152.62 -0.000407    1.01   -151.62   
   473. D(H  75,C  15,C  13,C  14)    143.35 -0.000200    0.61    143.97   
   474. D(H  75,C  15,C  13,C  12)    -35.91 -0.000433    1.00    -34.91   
   475. D(C  16,C  15,C  13,C  14)    -95.82 -0.000384    0.61    -95.21   
   476. D(C  16,C  15,C  13,C  12)     84.91 -0.000618    1.00     85.91   
   477. D(H  78,C  16,C  15,H  76)     60.54  0.000016    0.20     60.73   
   478. D(H  78,C  16,C  15,C  13)   -176.38 -0.000046    0.22   -176.16   
   479. D(H  77,C  16,C  15,H  76)    174.91  0.000029    0.20    175.11   
   480. D(H  77,C  16,C  15,H  75)     60.05 -0.000037    0.23     60.28   
   481. D(H  77,C  16,C  15,C  13)    -62.01 -0.000034    0.23    -61.78   
   482. D(C  17,C  16,C  15,H  76)    -63.89 -0.000257    0.36    -63.53   
   483. D(H  78,C  16,C  15,H  75)    -54.32 -0.000049    0.23    -54.09   
   484. D(C  17,C  16,C  15,H  75)   -178.75 -0.000322    0.40   -178.35   
   485. D(C  17,C  16,C  15,C  13)     59.19 -0.000319    0.39     59.58   
   486. D(H  79,C  17,C  16,H  78)    167.08 -0.000114   -0.43    166.66   
   487. D(H  79,C  17,C  16,H  77)     50.43  0.000144   -0.48     49.95   
   488. D(H  79,C  17,C  16,C  15)    -70.14  0.000426   -0.66    -70.81   
   489. D(C  18,C  17,C  16,H  78)    -12.63  0.000094   -0.65    -13.29   
   490. D(C  18,C  17,C  16,H  77)   -129.29  0.000353   -0.71   -130.00   
   491. D(C  18,C  17,C  16,C  15)    110.14  0.000635   -0.89    109.25   
   492. D(C  20,C  18,C  17,H  79)      0.45 -0.000033    0.13      0.58   
   493. D(C  20,C  18,C  17,C  16)   -179.84 -0.000245    0.36   -179.47   
   494. D(C  19,C  18,C  17,H  79)   -178.78  0.000109   -0.15   -178.93   
   495. D(C  19,C  18,C  17,C  16)      0.93 -0.000104    0.08      1.01   
   496. D(H  82,C  19,C  18,C  20)    -62.39  0.000009   -0.11    -62.49   
   497. D(H  82,C  19,C  18,C  17)    116.88 -0.000119    0.16    117.04   
   498. D(H  81,C  19,C  18,C  20)     54.91  0.000098   -0.12     54.79   
   499. D(H  81,C  19,C  18,C  17)   -125.82 -0.000031    0.15   -125.68   
   500. D(H  80,C  19,C  18,C  20)    176.48  0.000118   -0.13    176.35   
   501. D(H  80,C  19,C  18,C  17)     -4.26 -0.000010    0.14     -4.12   
   502. D(H  84,C  20,C  18,C  19)     28.59  0.000186   -0.36     28.23   
   503. D(H  84,C  20,C  18,C  17)   -150.71  0.000334   -0.62   -151.34   
   504. D(H  83,C  20,C  18,C  19)    145.37  0.000109   -0.33    145.04   
   505. D(H  83,C  20,C  18,C  17)    -33.93  0.000257   -0.59    -34.52   
   506. D(C  21,C  20,C  18,C  19)    -94.21  0.000109   -0.25    -94.46   
   507. D(C  21,C  20,C  18,C  17)     86.49  0.000256   -0.51     85.98   
   508. D(H  86,C  21,C  20,H  83)    -53.40  0.000130   -0.42    -53.82   
   509. D(H  86,C  21,C  20,C  18)   -175.12  0.000241   -0.50   -175.63   
   510. D(H  85,C  21,C  20,H  84)    175.65 -0.000094   -0.35    175.31   
   511. D(H  85,C  21,C  20,H  83)     60.78  0.000061   -0.40     60.38   
   512. D(H  85,C  21,C  20,C  18)    -60.95  0.000171   -0.48    -61.42   
   513. D(C  22,C  21,C  20,H  84)    -62.93  0.000160   -0.47    -63.40   
   514. D(H  86,C  21,C  20,H  84)     61.48 -0.000024   -0.37     61.10   
   515. D(C  22,C  21,C  20,H  83)   -177.80  0.000315   -0.52   -178.32   
   516. D(C  22,C  21,C  20,C  18)     60.47  0.000425   -0.60     59.87   
   517. D(H  87,C  22,C  21,C  20)    -73.41 -0.000274    0.38    -73.03   
   518. D(C  23,C  22,C  21,H  86)    -15.22  0.000001    0.17    -15.05   
   519. D(C  23,C  22,C  21,H  85)   -131.75 -0.000063    0.18   -131.58   
   520. D(C  23,C  22,C  21,C  20)    107.44 -0.000295    0.32    107.76   
   521. D(H  87,C  22,C  21,H  86)    163.94  0.000022    0.23    164.16   
   522. D(H  87,C  22,C  21,H  85)     47.40 -0.000042    0.23     47.64   
   523. D(C  25,C  23,C  22,H  87)      0.63  0.000060   -0.15      0.48   
   524. D(C  25,C  23,C  22,C  21)    179.77  0.000082   -0.10    179.68   
   525. D(C  24,C  23,C  22,H  87)   -178.35  0.000032   -0.12   -178.47   
   526. D(C  24,C  23,C  22,C  21)      0.79  0.000054   -0.06      0.73   
   527. D(H  90,C  24,C  23,C  25)    -62.22  0.000023   -0.01    -62.22   
   528. D(H  90,C  24,C  23,C  22)    116.81  0.000049   -0.04    116.77   
   529. D(H  89,C  24,C  23,C  25)     55.04 -0.000032    0.00     55.04   
   530. D(H  89,C  24,C  23,C  22)   -125.94 -0.000006   -0.03   -125.97   
   531. D(H  88,C  24,C  23,C  25)    176.54 -0.000043    0.01    176.54   
   532. D(H  88,C  24,C  23,C  22)     -4.44 -0.000017   -0.02     -4.47   
   533. D(H  92,C  25,C  23,C  24)     26.74 -0.000125    0.25     26.99   
   534. D(H  92,C  25,C  23,C  22)   -152.34 -0.000162    0.29   -152.05   
   535. D(H  91,C  25,C  23,C  24)    143.48 -0.000111    0.23    143.72   
   536. D(H  91,C  25,C  23,C  22)    -35.59 -0.000148    0.27    -35.32   
   537. D(C  26,C  25,C  23,C  24)    -95.81 -0.000014    0.14    -95.67   
   538. D(C  26,C  25,C  23,C  22)     85.11 -0.000051    0.18     85.29   
   539. D(H  94,C  26,C  25,H  92)     61.15  0.000012    0.36     61.51   
   540. D(H  94,C  26,C  25,H  91)    -53.76 -0.000059    0.38    -53.38   
   541. D(H  94,C  26,C  25,C  23)   -175.72 -0.000263    0.50   -175.21   
   542. D(H  93,C  26,C  25,H  92)    175.51  0.000047    0.33    175.84   
   543. D(H  93,C  26,C  25,H  91)     60.59 -0.000024    0.36     60.95   
   544. D(H  93,C  26,C  25,C  23)    -61.36 -0.000228    0.48    -60.88   
   545. D(C  27,C  26,C  25,H  92)    -63.14 -0.000108    0.39    -62.74   
   546. D(C  27,C  26,C  25,H  91)   -178.05 -0.000179    0.42   -177.63   
   547. D(C  27,C  26,C  25,C  23)     59.99 -0.000382    0.54     60.54   
   548. D(H  95,C  27,C  26,H  94)    167.54 -0.000017   -0.03    167.51   
   549. D(H  95,C  27,C  26,H  93)     50.83  0.000010   -0.03     50.80   
   550. D(H  95,C  27,C  26,C  25)    -69.83  0.000079   -0.09    -69.92   
   551. D(C  28,C  27,C  26,H  94)    -12.23 -0.000082    0.10    -12.13   
   552. D(C  28,C  27,C  26,H  93)   -128.94 -0.000055    0.10   -128.83   
   553. D(C  28,C  27,C  26,C  25)    110.40  0.000015    0.04    110.44   
   554. D(C  30,C  28,C  27,H  95)      0.69 -0.000082    0.10      0.80   
   555. D(C  30,C  28,C  27,C  26)   -179.54 -0.000016   -0.03   -179.57   
   556. D(C  29,C  28,C  27,H  95)   -178.55 -0.000100    0.15   -178.40   
   557. D(C  29,C  28,C  27,C  26)      1.22 -0.000034    0.01      1.23   
   558. D(H  98,C  29,C  28,C  30)    -63.03 -0.000036    0.03    -63.00   
   559. D(H  98,C  29,C  28,C  27)    116.24 -0.000022   -0.01    116.23   
   560. D(H  97,C  29,C  28,C  30)     54.22 -0.000006    0.03     54.24   
   561. D(H  97,C  29,C  28,C  27)   -126.51  0.000007   -0.01   -126.53   
   562. D(H  96,C  29,C  28,C  30)    175.82  0.000012    0.02    175.84   
   563. D(H  96,C  29,C  28,C  27)     -4.91  0.000026   -0.02     -4.93   
   564. D(H 100,C  30,C  28,C  29)     27.76  0.000060    0.02     27.78   
   565. D(H 100,C  30,C  28,C  27)   -151.55  0.000048    0.06   -151.49   
   566. D(H  99,C  30,C  28,C  29)    144.55 -0.000032    0.05    144.60   
   567. D(H  99,C  30,C  28,C  27)    -34.76 -0.000044    0.09    -34.67   
   568. D(C  31,C  30,C  28,C  29)    -94.86 -0.000149    0.12    -94.74   
   569. D(C  31,C  30,C  28,C  27)     85.83 -0.000161    0.16     85.99   
   570. D(H 102,C  31,C  30,H 100)     61.12 -0.000012   -0.27     60.85   
   571. D(H 102,C  31,C  30,H  99)    -53.79  0.000069   -0.29    -54.09   
   572. D(H 102,C  31,C  30,C  28)   -175.64  0.000231   -0.39   -176.02   
   573. D(H 101,C  31,C  30,H 100)    175.40 -0.000072   -0.24    175.16   
   574. D(H 101,C  31,C  30,H  99)     60.49  0.000009   -0.27     60.22   
   575. D(H 101,C  31,C  30,C  28)    -61.35  0.000171   -0.36    -61.71   
   576. D(C  32,C  31,C  30,H 100)    -63.25  0.000037   -0.27    -63.52   
   577. D(C  32,C  31,C  30,H  99)   -178.17  0.000118   -0.29   -178.45   
   578. D(C  32,C  31,C  30,C  28)     59.99  0.000280   -0.38     59.61   
   579. D(H 103,C  32,C  31,H 102)    165.42 -0.000039   -0.12    165.30   
   580. D(H 103,C  32,C  31,H 101)     48.78  0.000073   -0.15     48.63   
   581. D(H 103,C  32,C  31,C  30)    -71.92  0.000033   -0.13    -72.05   
   582. D(C  33,C  32,C  31,H 102)    -14.12  0.000072   -0.27    -14.39   
   583. D(C  33,C  32,C  31,H 101)   -130.76  0.000185   -0.30   -131.06   
   584. D(C  33,C  32,C  31,C  30)    108.54  0.000144   -0.28    108.26   
   585. D(C  35,C  33,C  32,H 103)      0.68  0.000035   -0.05      0.63   
   586. D(C  35,C  33,C  32,C  31)   -179.79 -0.000079    0.11   -179.69   
   587. D(C  34,C  33,C  32,H 103)   -178.54  0.000100   -0.16   -178.70   
   588. D(C  34,C  33,C  32,C  31)      0.99 -0.000013   -0.00      0.98   
   589. D(H 106,C  34,C  33,C  35)    -62.98  0.000015   -0.01    -62.99   
   590. D(H 106,C  34,C  33,C  32)    116.28 -0.000042    0.09    116.37   
   591. D(H 105,C  34,C  33,C  35)     54.27  0.000021   -0.01     54.26   
   592. D(H 105,C  34,C  33,C  32)   -126.48 -0.000036    0.09   -126.39   
   593. D(H 104,C  34,C  33,C  35)    175.83  0.000027   -0.02    175.81   
   594. D(H 104,C  34,C  33,C  32)     -4.92 -0.000031    0.09     -4.83   
   595. D(H 108,C  35,C  33,C  34)     26.63  0.000002   -0.08     26.56   
   596. D(H 108,C  35,C  33,C  32)   -152.66  0.000066   -0.18   -152.83   
   597. D(H 107,C  35,C  33,C  34)    143.44 -0.000022   -0.07    143.37   
   598. D(H 107,C  35,C  33,C  32)    -35.85  0.000042   -0.17    -36.02   
   599. D(C  36,C  35,C  33,C  34)    -95.97  0.000081   -0.11    -96.08   
   600. D(C  36,C  35,C  33,C  32)     84.74  0.000145   -0.21     84.53   
   601. D(H 110,C  36,C  35,H 108)     60.66 -0.000015    0.15     60.81   
   602. D(H 110,C  36,C  35,H 107)    -54.28  0.000009    0.14    -54.14   
   603. D(H 110,C  36,C  35,C  33)   -176.15 -0.000095    0.19   -175.96   
   604. D(H 109,C  36,C  35,H 108)    174.98 -0.000019    0.14    175.12   
   605. D(H 109,C  36,C  35,H 107)     60.04  0.000004    0.13     60.17   
   606. D(H 109,C  36,C  35,C  33)    -61.83 -0.000100    0.19    -61.65   
   607. D(C  37,C  36,C  35,H 108)    -63.77 -0.000019    0.12    -63.65   
   608. D(C  37,C  36,C  35,H 107)   -178.72  0.000004    0.12   -178.60   
   609. D(C  37,C  36,C  35,C  33)     59.41 -0.000100    0.17     59.58   
   610. D(H 111,C  37,C  36,H 110)    166.65 -0.000010    0.15    166.80   
   611. D(H 111,C  37,C  36,H 109)     49.99 -0.000035    0.16     50.15   
   612. D(H 111,C  37,C  36,C  35)    -70.60 -0.000093    0.19    -70.41   
   613. D(C  38,C  37,C  36,H 110)    -12.81 -0.000082    0.27    -12.54   
   614. D(C  38,C  37,C  36,H 109)   -129.47 -0.000107    0.28   -129.19   
   615. D(C  38,C  37,C  36,C  35)    109.94 -0.000165    0.31    110.24   
   616. D(C  40,C  38,C  37,H 111)      0.68 -0.000007   -0.03      0.65   
   617. D(C  40,C  38,C  37,C  36)   -179.86  0.000067   -0.15   -180.01   
   618. D(C  39,C  38,C  37,H 111)   -178.37 -0.000057    0.09   -178.28   
   619. D(C  39,C  38,C  37,C  36)      1.09  0.000016   -0.03      1.06   
   620. D(H 114,C  39,C  38,C  40)    -62.85 -0.000009    0.03    -62.82   
   621. D(H 114,C  39,C  38,C  37)    116.23  0.000036   -0.08    116.15   
   622. D(H 113,C  39,C  38,C  40)     54.41 -0.000026    0.04     54.45   
   623. D(H 113,C  39,C  38,C  37)   -126.50  0.000018   -0.08   -126.58   
   624. D(H 112,C  39,C  38,C  40)    176.02 -0.000025    0.04    176.05   
   625. D(H 112,C  39,C  38,C  37)     -4.90  0.000020   -0.08     -4.97   
   626. D(H 116,C  40,C  38,C  39)     29.58 -0.000011    0.12     29.70   
   627. D(H 116,C  40,C  38,C  37)   -149.55 -0.000060    0.23   -149.32   
   628. D(H 115,C  40,C  38,C  39)    146.36 -0.000038    0.12    146.48   
   629. D(H 115,C  40,C  38,C  37)    -32.77 -0.000088    0.23    -32.55   
   630. D(C  41,C  40,C  38,C  39)    -92.96 -0.000090    0.14    -92.82   
   631. D(C  41,C  40,C  38,C  37)     87.91 -0.000140    0.25     88.15   
   632. D(H 118,C  41,C  40,H 115)    -54.05 -0.000001    0.01    -54.04   
   633. D(H 118,C  41,C  40,C  38)   -175.96  0.000040   -0.01   -175.97   
   634. D(H 117,C  41,C  40,H 116)    175.16 -0.000013    0.01    175.16   
   635. D(H 117,C  41,C  40,H 115)     60.23 -0.000015    0.01     60.25   
   636. D(H 117,C  41,C  40,C  38)    -61.68  0.000026   -0.01    -61.68   
   637. D(C  42,C  41,C  40,H 116)    -63.48 -0.000030    0.03    -63.45   
   638. D(C  42,C  41,C  40,H 115)   -178.41 -0.000032    0.04   -178.37   
   639. D(H 118,C  41,C  40,H 116)     60.88  0.000001    0.00     60.88   
   640. D(C  42,C  41,C  40,C  38)     59.68  0.000009    0.02     59.70   
   641. D(H 119,C  42,C  41,H 118)    163.00 -0.000035   -0.07    162.93   
   642. D(H 119,C  42,C  41,H 117)     46.40  0.000038   -0.09     46.31   
   643. D(H 119,C  42,C  41,C  40)    -74.36  0.000064   -0.11    -74.48   
   644. D(C  43,C  42,C  41,H 118)    -16.73  0.000006   -0.13    -16.86   
   645. D(C  43,C  42,C  41,H 117)   -133.33  0.000079   -0.15   -133.48   
   646. D(C  43,C  42,C  41,C  40)    105.91  0.000105   -0.17    105.74   
   647. D(C  44,C  43,C  42,H 119)     -1.31  0.000017   -0.02     -1.33   
   648. D(C  44,C  43,C  42,C  41)    178.41 -0.000024    0.04    178.45   
   649. D(C  50,C  43,C  42,H 119)    178.29  0.000042   -0.06    178.24   
   650. D(C  50,C  43,C  42,C  41)     -1.98  0.000000   -0.00     -1.98   
   651. D(H 121,C  44,C  43,C  50)   -153.19  0.000014   -0.16   -153.35   
   652. D(H 121,C  44,C  43,C  42)     26.45  0.000036   -0.20     26.25   
   653. D(H 120,C  44,C  43,C  50)    -36.59  0.000047   -0.17    -36.76   
   654. D(H 120,C  44,C  43,C  42)    143.05  0.000069   -0.21    142.84   
   655. D(C  45,C  44,C  43,C  50)     86.24  0.000070   -0.18     86.05   
   656. D(C  45,C  44,C  43,C  42)    -94.13  0.000092   -0.22    -94.35   
   657. D(H 123,C  45,C  44,H 121)    -65.62  0.000024   -0.07    -65.68   
   658. D(H 123,C  45,C  44,H 120)    179.47  0.000014   -0.06    179.41   
   659. D(H 123,C  45,C  44,C  43)     56.01  0.000009   -0.05     55.96   
   660. D(H 122,C  45,C  44,H 121)     48.63  0.000007   -0.06     48.58   
   661. D(H 122,C  45,C  44,H 120)    -66.28 -0.000003   -0.06    -66.34   
   662. D(H 122,C  45,C  44,C  43)    170.26 -0.000009   -0.04    170.21   
   663. D(C  46,C  45,C  44,H 121)    168.59  0.000043   -0.07    168.52   
   664. D(C  46,C  45,C  44,H 120)     53.68  0.000033   -0.07     53.61   
   665. D(C  46,C  45,C  44,C  43)    -69.79  0.000027   -0.06    -69.84   
   666. D(H 124,C  46,C  45,H 123)   -179.97 -0.000013    0.04   -179.93   
   667. D(H 124,C  46,C  45,H 122)     63.38 -0.000004    0.04     63.42   
   668. D(H 124,C  46,C  45,C  44)    -55.71 -0.000028    0.05    -55.66   
   669. D(C  47,C  46,C  45,H 123)      1.31 -0.000007    0.03      1.34   
   670. D(C  47,C  46,C  45,H 122)   -115.34  0.000002    0.02   -115.31   
   671. D(C  47,C  46,C  45,C  44)    125.57 -0.000022    0.04    125.60   
   672. D(C  49,C  47,C  46,H 124)     -0.16 -0.000008    0.01     -0.14   
   673. D(C  49,C  47,C  46,C  45)    178.53 -0.000014    0.03    178.56   
   674. D(C  48,C  47,C  46,H 124)   -179.82 -0.000006    0.01   -179.82   
   675. D(C  48,C  47,C  46,C  45)     -1.14 -0.000012    0.02     -1.12   
   676. D(H 127,C  48,C  47,C  49)    -60.40 -0.000002    0.01    -60.39   
   677. D(H 127,C  48,C  47,C  46)    119.29 -0.000005    0.02    119.30   
   678. D(H 126,C  48,C  47,C  49)     56.91  0.000001    0.01     56.92   
   679. D(H 126,C  48,C  47,C  46)   -123.41 -0.000002    0.02   -123.39   
   680. D(H 125,C  48,C  47,C  49)    178.25 -0.000005    0.01    178.26   
   681. D(H 125,C  48,C  47,C  46)     -2.07 -0.000007    0.02     -2.05   
   682. D(H 130,C  49,C  47,C  48)    -59.03 -0.000001    0.01    -59.02   
   683. D(H 130,C  49,C  47,C  46)    121.27  0.000001    0.00    121.27   
   684. D(H 129,C  49,C  47,C  48)     58.97  0.000001    0.01     58.97   
   685. D(H 129,C  49,C  47,C  46)   -120.73  0.000003   -0.00   -120.73   
   686. D(H 128,C  49,C  47,C  48)    179.94 -0.000007    0.01    179.95   
   687. D(H 128,C  49,C  47,C  46)      0.24 -0.000005    0.00      0.24   
   688. D(H 133,C  50,C  43,C  44)    -56.68  0.000001   -0.01    -56.69   
   689. D(H 133,C  50,C  43,C  42)    123.70 -0.000023    0.03    123.73   
   690. D(H 132,C  50,C  43,C  44)     60.74  0.000014   -0.01     60.74   
   691. D(H 132,C  50,C  43,C  42)   -118.87 -0.000011    0.03   -118.84   
   692. D(H 131,C  50,C  43,C  44)   -178.55  0.000007   -0.01   -178.55   
   693. D(H 131,C  50,C  43,C  42)      1.84 -0.000017    0.03      1.87   
   694. D(C 134,C  51,C   5,C   6)     -0.29  0.000427   -0.63     -0.92   
   695. D(C 134,C  51,C   5,C   4)   -179.39  0.000273   -0.37   -179.76   
   696. D(C  52,C  51,C   5,C   6)    178.54  0.000464   -0.55    177.99   
   697. D(C  52,C  51,C   5,C   4)     -0.56  0.000311   -0.30     -0.86   
   698. D(O  53,C  52,C  51,C 134)     -0.42 -0.000081    0.23     -0.19   
   699. D(O  53,C  52,C  51,C   5)   -179.33 -0.000092    0.16   -179.17   
   700. D(C   1,C  52,C  51,C 134)    179.59 -0.000113    0.06    179.65   
   701. D(C   1,C  52,C  51,C   5)      0.69 -0.000124   -0.01      0.68   
   702. D(O  53,C  52,C   1,C   2)    178.97 -0.000106    0.06    179.03   
   703. D(O  53,C  52,C   1,C   0)     -1.17 -0.000013    0.04     -1.12   
   704. D(C  51,C  52,C   1,C   2)     -1.05 -0.000074    0.24     -0.80   
   705. D(C  51,C  52,C   1,C   0)    178.82  0.000019    0.22    179.04   
   706. D(H  57,O  53,C  52,C  51)   -173.15  0.000793   -0.83   -173.98   
   707. D(H  57,O  53,C  52,C   1)      6.84  0.000827   -0.65      6.19   
   708. D(C   0,H  57,O  53,C  52)    -14.63  0.000117    0.65    -13.98   
   709. D(O  53,H  57,C   0,H  56)   -107.96  0.000997   -1.16   -109.13   
   710. D(O  53,H  57,C   0,H  55)    137.10 -0.001064   -0.19    136.91   
   711. D(O  53,H  57,C   0,C   1)     14.09 -0.000414   -0.56     13.53   
   712. D(H 137,C 134,C  51,C  52)     54.49 -0.000119    0.16     54.65   
   713. D(H 137,C 134,C  51,C   5)   -126.60 -0.000069    0.23   -126.37   
   714. D(H 136,C 134,C  51,C  52)    -61.96 -0.000086    0.12    -61.85   
   715. D(H 136,C 134,C  51,C   5)    116.94 -0.000035    0.19    117.13   
   716. D(H 135,C 134,C  51,C  52)    176.26  0.000016    0.11    176.36   
   717. D(H 135,C 134,C  51,C   5)     -4.84  0.000066    0.18     -4.66   
    ----------------------------------------------------------------------------

         *************************************************************
         *                GEOMETRY OPTIMIZATION CYCLE  16            *
         *************************************************************
---------------------------------
CARTESIAN COORDINATES (ANGSTROEM)
---------------------------------
  C     16.928067   -2.454179   -1.775598
  C     15.794047   -1.586540   -1.270543
  C     14.665178   -2.162816   -0.653103
  C     14.588812   -3.664079   -0.455250
  C     13.559150   -1.374992   -0.185330
  C     13.687963    0.046962   -0.362885
  C     12.536081    0.893721    0.179964
  C     11.523558    1.313457   -0.865986
  C     10.251298    0.895361   -0.999936
  C      9.384623    1.394203   -2.136544
  C      9.610610   -0.112761   -0.057214
  C      9.044256    0.478193    1.266423
  C      7.963681    1.514710    1.096420
  C      6.657489    1.424691    1.406472
  C      6.005343    0.215243    2.037482
  C      5.731156    2.606288    1.148136
  C      5.132568    2.681764   -0.286407
  C      4.305334    1.491373   -0.698558
  C      2.973396    1.414401   -0.874406
  C      2.014425    2.570365   -0.702655
  C      2.340242    0.092068   -1.286272
  C      1.994191   -0.873058   -0.114684
  C      1.023927   -0.337834    0.907257
  C     -0.259955   -0.687785    1.106363
  C     -0.995565   -1.743347    0.313025
  C     -1.064563   -0.017141    2.212530
  C     -1.734071    1.332594    1.822840
  C     -2.726263    1.253888    0.691536
  C     -4.063156    1.399397    0.738827
  C     -4.851266    1.708361    1.991426
  C     -4.884968    1.269995   -0.536730
  C     -5.302371   -0.182008   -0.912188
  C     -6.139332   -0.899603    0.115550
  C     -7.446391   -1.214106    0.060566
  C     -8.356510   -0.908980   -1.107123
  C     -8.099259   -1.943155    1.227905
  C     -8.586233   -1.028571    2.389162
  C     -9.610284    0.008870    2.006985
  C    -10.912917    0.062926    2.340024
  C    -11.617739   -0.944821    3.219502
  C    -11.775461    1.213356    1.839454
  C    -12.441283    0.990175    0.449860
  C    -13.364569   -0.198284    0.358875
  C    -14.709687   -0.210502    0.314172
  C    -15.446409   -1.535083    0.186604
  C    -15.814086   -1.948965   -1.266703
  C    -16.885757   -1.111437   -1.914833
  C    -16.848591   -0.450096   -3.085123
  C    -15.657885   -0.396667   -4.013608
  C    -18.056434    0.315809   -3.577764
  C    -15.579541    1.023027    0.391861
  C     14.821014    0.624841   -0.979870
  C     15.922979   -0.165782   -1.452348
  O     16.972918    0.393417   -2.009366
  O     12.506183   -1.923902    0.388999
  H     16.586557   -3.312691   -2.361846
  H     17.556099   -2.872444   -0.968809
  H     17.581916   -1.824667   -2.406442
  H     14.498007   -4.222895   -1.402822
  H     13.706406   -3.893108    0.151082
  H     15.478481   -4.073943    0.048359
  H     12.924212    1.803553    0.664298
  H     12.042646    0.297221    0.951477
  H     11.894944    2.027204   -1.606278
  H      9.907090    2.132777   -2.755755
  H      8.458278    1.854712   -1.764681
  H      9.072196    0.564965   -2.789376
  H     10.359237   -0.870044    0.207879
  H      8.791142   -0.626807   -0.579626
  H      9.882613    0.934426    1.812904
  H      8.690673   -0.355509    1.884406
  H      8.305894    2.460997    0.670833
  H      6.684942   -0.633614    2.150383
  H      5.144049   -0.117029    1.443073
  H      5.611507    0.468682    3.032614
  H      6.277363    3.542877    1.320254
  H      4.901536    2.586674    1.867960
  H      5.970617    2.790117   -0.991086
  H      4.548308    3.606341   -0.354379
  H      4.879821    0.579238   -0.874364
  H      2.496609    3.484261   -0.346014
  H      1.215077    2.311325    0.003687
  H      1.518379    2.799223   -1.657157
  H      3.025344   -0.447157   -1.953182
  H      1.423696    0.285750   -1.860039
  H      2.936709   -1.121639    0.394996
  H      1.623259   -1.806638   -0.553004
  H      1.436401    0.424151    1.572245
  H     -0.405076   -2.157827   -0.508400
  H     -1.923604   -1.335808   -0.108965
  H     -1.295422   -2.573777    0.968631
  H     -0.407185    0.184727    3.068113
  H     -1.845895   -0.702732    2.567458
  H     -0.931560    2.030875    1.541963
  H     -2.202090    1.744112    2.724011
  H     -2.284960    1.057924   -0.288137
  H     -4.239013    1.722629    2.896909
  H     -5.654474    0.974395    2.136579
  H     -5.343368    2.687612    1.899631
  H     -4.310785    1.669219   -1.382843
  H     -5.793688    1.881344   -0.452138
  H     -4.379984   -0.757900   -1.078642
  H     -5.820313   -0.139276   -1.877001
  H     -5.596843   -1.200592    1.014447
  H     -7.872582   -0.322724   -1.892773
  H     -9.245918   -0.359095   -0.772525
  H     -8.724161   -1.842221   -1.558092
  H     -7.383965   -2.656063    1.658072
  H     -8.953679   -2.530073    0.864707
  H     -7.702246   -0.516030    2.796859
  H     -8.965133   -1.676373    3.187671
  H     -9.224997    0.820873    1.386406
  H    -10.985149   -1.790295    3.502393
  H    -12.510328   -1.341103    2.718851
  H    -11.971767   -0.462724    4.142395
  H    -11.162476    2.120524    1.761328
  H    -12.566179    1.425707    2.572036
  H    -11.634969    0.866003   -0.287726
  H    -12.966595    1.914127    0.182333
  H    -12.859956   -1.166006    0.322222
  H    -16.367955   -1.507141    0.786322
  H    -14.822732   -2.335296    0.604412
  H    -16.173061   -2.989479   -1.217548
  H    -14.898561   -1.966844   -1.867658
  H    -17.818755   -1.064586   -1.347313
  H    -14.784260   -0.929213   -3.629697
  H    -15.364225    0.645860   -4.201777
  H    -15.912972   -0.826353   -4.993104
  H    -18.895991    0.250793   -2.877321
  H    -18.393578   -0.064479   -4.553086
  H    -17.815617    1.378289   -3.727548
  H    -15.005610    1.951289    0.457300
  H    -16.233396    0.969652    1.274268
  H    -16.241781    1.088661   -0.480497
  C     14.975641    2.121044   -1.170825
  H     14.097187    2.695178   -0.860819
  H     15.842515    2.515171   -0.615032
  H     15.183446    2.366990   -2.223445

----------------------------
CARTESIAN COORDINATES (A.U.)
----------------------------
  NO LB      ZA    FRAG     MASS         X           Y           Z
   0 C     6.0000    0    12.011   31.989411   -4.637726   -3.355394
   1 C     6.0000    0    12.011   29.846423   -2.998125   -2.400979
   2 C     6.0000    0    12.011   27.713169   -4.087129   -1.234185
   3 C     6.0000    0    12.011   27.568860   -6.924105   -0.860297
   4 C     6.0000    0    12.011   25.623081   -2.598358   -0.350223
   5 C     6.0000    0    12.011   25.866502    0.088744   -0.685754
   6 C     6.0000    0    12.011   23.689759    1.688887    0.340083
   7 C     6.0000    0    12.011   21.776368    2.482075   -1.636476
   8 C     6.0000    0    12.011   19.372145    1.691986   -1.889605
   9 C     6.0000    0    12.011   17.734367    2.634662   -4.037483
  10 C     6.0000    0    12.011   18.161420   -0.213087   -0.108118
  11 C     6.0000    0    12.011   17.091167    0.903653    2.393192
  12 C     6.0000    0    12.011   15.049177    2.862387    2.071934
  13 C     6.0000    0    12.011   12.580832    2.692275    2.657848
  14 C     6.0000    0    12.011   11.348454    0.406750    3.850282
  15 C     6.0000    0    12.011   10.830316    4.925171    2.169663
  16 C     6.0000    0    12.011    9.699147    5.067799   -0.541230
  17 C     6.0000    0    12.011    8.135903    2.818287   -1.320084
  18 C     6.0000    0    12.011    5.618903    2.672830   -1.652388
  19 C     6.0000    0    12.011    3.806711    4.857287   -1.327826
  20 C     6.0000    0    12.011    4.422416    0.173983   -2.430702
  21 C     6.0000    0    12.011    3.768475   -1.649841   -0.216722
  22 C     6.0000    0    12.011    1.934942   -0.638414    1.714467
  23 C     6.0000    0    12.011   -0.491245   -1.299725    2.090722
  24 C     6.0000    0    12.011   -1.881345   -3.294449    0.591532
  25 C     6.0000    0    12.011   -2.011732   -0.032392    4.181075
  26 C     6.0000    0    12.011   -3.276919    2.518238    3.444667
  27 C     6.0000    0    12.011   -5.151891    2.369504    1.306813
  28 C     6.0000    0    12.011   -7.678252    2.644478    1.396181
  29 C     6.0000    0    12.011   -9.167564    3.228334    3.763251
  30 C     6.0000    0    12.011   -9.231251    2.399943   -1.014274
  31 C     6.0000    0    12.011  -10.020030   -0.343945   -1.723785
  32 C     6.0000    0    12.011  -11.601655   -1.700003    0.218359
  33 C     6.0000    0    12.011  -14.071640   -2.294328    0.114454
  34 C     6.0000    0    12.011  -15.791516   -1.717722   -2.092159
  35 C     6.0000    0    12.011  -15.305382   -3.672031    2.320405
  36 C     6.0000    0    12.011  -16.225629   -1.943717    4.514862
  37 C     6.0000    0    12.011  -18.160804    0.016761    3.792653
  38 C     6.0000    0    12.011  -20.622424    0.118912    4.422005
  39 C     6.0000    0    12.011  -21.954346   -1.785453    6.083978
  40 C     6.0000    0    12.011  -22.252397    2.292911    3.476065
  41 C     6.0000    0    12.011  -23.510617    1.871160    0.850113
  42 C     6.0000    0    12.011  -25.255374   -0.374702    0.678176
  43 C     6.0000    0    12.011  -27.797281   -0.397790    0.593699
  44 C     6.0000    0    12.011  -29.189483   -2.900886    0.352630
  45 C     6.0000    0    12.011  -29.884292   -3.683010   -2.393722
  46 C     6.0000    0    12.011  -31.909457   -2.100312   -3.618509
  47 C     6.0000    0    12.011  -31.839223   -0.850559   -5.830038
  48 C     6.0000    0    12.011  -29.589114   -0.749593   -7.584620
  49 C     6.0000    0    12.011  -34.121715    0.596792   -6.760994
  50 C     6.0000    0    12.011  -29.441065    1.933241    0.740510
  51 C     6.0000    0    12.011   28.007657    1.180779   -1.851685
  52 C     6.0000    0    12.011   30.090069   -0.313282   -2.744541
  53 O     8.0000    0    15.999   32.074167    0.743450   -3.797152
  54 O     8.0000    0    15.999   23.633261   -3.635649    0.735102
  55 H     1.0000    0     1.008   31.344050   -6.260079   -4.463243
  56 H     1.0000    0     1.008   33.176219   -5.428132   -1.830783
  57 H     1.0000    0     1.008   33.225005   -3.448121   -4.547517
  58 H     1.0000    0     1.008   27.397263   -7.980115   -2.650950
  59 H     1.0000    0     1.008   25.901355   -7.356908    0.285503
  60 H     1.0000    0     1.008   29.250091   -7.698636    0.091385
  61 H     1.0000    0     1.008   24.423221    3.408221    1.255341
  62 H     1.0000    0     1.008   22.757302    0.561667    1.798031
  63 H     1.0000    0     1.008   22.478186    3.830861   -3.035426
  64 H     1.0000    0     1.008   18.721686    4.030364   -5.207623
  65 H     1.0000    0     1.008   15.983829    3.504897   -3.334765
  66 H     1.0000    0     1.008   17.143966    1.067630   -5.271156
  67 H     1.0000    0     1.008   19.576120   -1.644145    0.392833
  68 H     1.0000    0     1.008   16.612851   -1.184493   -1.095335
  69 H     1.0000    0     1.008   18.675432    1.765809    3.425891
  70 H     1.0000    0     1.008   16.422992   -0.671814    3.561011
  71 H     1.0000    0     1.008   15.695865    4.650611    1.267691
  72 H     1.0000    0     1.008   12.632710   -1.197357    4.063635
  73 H     1.0000    0     1.008    9.720844   -0.221154    2.727012
  74 H     1.0000    0     1.008   10.604212    0.885681    5.730810
  75 H     1.0000    0     1.008   11.862497    6.695068    2.494919
  76 H     1.0000    0     1.008    9.262561    4.888106    3.529933
  77 H     1.0000    0     1.008   11.282830    5.272556   -1.872881
  78 H     1.0000    0     1.008    8.595057    6.814996   -0.669678
  79 H     1.0000    0     1.008    9.221525    1.094600   -1.652308
  80 H     1.0000    0     1.008    4.717908    6.584299   -0.653872
  81 H     1.0000    0     1.008    2.296163    4.367772    0.006967
  82 H     1.0000    0     1.008    2.869321    5.289764   -3.131573
  83 H     1.0000    0     1.008    5.717072   -0.845004   -3.690978
  84 H     1.0000    0     1.008    2.690396    0.539989   -3.514963
  85 H     1.0000    0     1.008    5.549576   -2.119591    0.746435
  86 H     1.0000    0     1.008    3.067515   -3.414050   -1.045026
  87 H     1.0000    0     1.008    2.714404    0.801530    2.971112
  88 H     1.0000    0     1.008   -0.765483   -4.077701   -0.960736
  89 H     1.0000    0     1.008   -3.635084   -2.524311   -0.205914
  90 H     1.0000    0     1.008   -2.447994   -4.863734    1.830448
  91 H     1.0000    0     1.008   -0.769468    0.349083    5.797894
  92 H     1.0000    0     1.008   -3.488236   -1.327971    4.851793
  93 H     1.0000    0     1.008   -1.760392    3.837798    2.913888
  94 H     1.0000    0     1.008   -4.161347    3.295894    5.147635
  95 H     1.0000    0     1.008   -4.317949    1.999187   -0.544501
  96 H     1.0000    0     1.008   -8.010573    3.255296    5.474365
  97 H     1.0000    0     1.008  -10.685408    1.841340    4.037549
  98 H     1.0000    0     1.008  -10.097502    5.078850    3.589782
  99 H     1.0000    0     1.008   -8.146202    3.154367   -2.613195
 100 H     1.0000    0     1.008  -10.948485    3.555225   -0.854417
 101 H     1.0000    0     1.008   -8.276971   -1.432224   -2.038338
 102 H     1.0000    0     1.008  -10.998798   -0.263193   -3.547017
 103 H     1.0000    0     1.008  -10.576501   -2.268791    1.917027
 104 H     1.0000    0     1.008  -14.877024   -0.609859   -3.576823
 105 H     1.0000    0     1.008  -17.472254   -0.678592   -1.459862
 106 H     1.0000    0     1.008  -16.486275   -3.481293   -2.944367
 107 H     1.0000    0     1.008  -13.953671   -5.019231    3.133303
 108 H     1.0000    0     1.008  -16.920001   -4.781146    1.634060
 109 H     1.0000    0     1.008  -14.555135   -0.975155    5.285298
 110 H     1.0000    0     1.008  -16.941645   -3.167886    6.023826
 111 H     1.0000    0     1.008  -17.432718    1.551226    2.619928
 112 H     1.0000    0     1.008  -20.758922   -3.383168    6.618564
 113 H     1.0000    0     1.008  -23.641094   -2.534318    5.137884
 114 H     1.0000    0     1.008  -22.623360   -0.874422    7.827993
 115 H     1.0000    0     1.008  -21.094022    4.007210    3.328427
 116 H     1.0000    0     1.008  -23.746637    2.694197    4.860444
 117 H     1.0000    0     1.008  -21.986905    1.636509   -0.543723
 118 H     1.0000    0     1.008  -24.503314    3.617176    0.344559
 119 H     1.0000    0     1.008  -24.301795   -2.203432    0.608912
 120 H     1.0000    0     1.008  -30.930953   -2.848083    1.485933
 121 H     1.0000    0     1.008  -28.010905   -4.413069    1.142173
 122 H     1.0000    0     1.008  -30.562656   -5.649298   -2.300832
 123 H     1.0000    0     1.008  -28.154199   -3.716797   -3.529361
 124 H     1.0000    0     1.008  -33.672566   -2.011777   -2.546052
 125 H     1.0000    0     1.008  -27.938203   -1.755958   -6.859134
 126 H     1.0000    0     1.008  -29.034177    1.220498   -7.940209
 127 H     1.0000    0     1.008  -30.071158   -1.561581   -9.435599
 128 H     1.0000    0     1.008  -35.708249    0.473929   -5.437349
 129 H     1.0000    0     1.008  -34.758825   -0.121848   -8.604085
 130 H     1.0000    0     1.008  -33.666638    2.604588   -7.044045
 131 H     1.0000    0     1.008  -28.356494    3.687403    0.864172
 132 H     1.0000    0     1.008  -30.676673    1.832377    2.408017
 133 H     1.0000    0     1.008  -30.692518    2.057270   -0.908008
 134 C     6.0000    0    12.011   28.299859    4.008193   -2.212539
 135 H     1.0000    0     1.008   26.639823    5.093149   -1.626713
 136 H     1.0000    0     1.008   29.938014    4.752984   -1.162241
 137 H     1.0000    0     1.008   28.692554    4.472963   -4.201701

--------------------------------
INTERNAL COORDINATES (ANGSTROEM)
--------------------------------
 C      0   0   0     0.000000000000     0.00000000     0.00000000
 C      1   0   0     1.514555947499     0.00000000     0.00000000
 C      2   1   0     1.409848467001   120.75751721     0.00000000
 C      3   2   1     1.516168666679   120.14641137     1.54133763
 C      3   2   1     1.436235963107   122.34624075   181.23831818
 C      5   3   2     1.438773792259   115.65698241   358.79911646
 C      6   5   3     1.529222142878   115.84893677   182.16411891
 C      7   6   5     1.515055359524   114.31386602   261.61089935
 C      8   7   6     1.345879899338   127.90813439   110.49392943
 C      9   8   7     1.513885192319   120.89921737   181.76127688
 C      9   8   7     1.521681621728   122.83055319     0.38753909
 C     11   9   8     1.556276230200   115.37691792    83.11940536
 C     12  11   9     1.506954181861   115.22554107    60.19069872
 C     13  12  11     1.345501090695   128.61585899   111.39839265
 C     14  13  12     1.512028776054   124.63783245     1.23042605
 C     14  13  12     1.523483830945   119.95417917   180.00422709
 C     16  14  13     1.556251498463   115.32767696    85.90952536
 C     17  16  14     1.507054593203   115.14527520    59.58197843
 C     18  17  16     1.345699952332   128.62431447   109.24845116
 C     19  18  17     1.511746659442   124.69975629     1.01049956
 C     19  18  17     1.522852911181   119.77038627   180.52536168
 C     21  19  18     1.556867845263   115.28850525    85.98294063
 C     22  21  19     1.507395441259   115.66687624    59.86981597
 C     23  22  21     1.345534382315   128.47331549   107.75600902
 C     24  23  22     1.511528270929   124.63370135     0.72650476
 C     24  23  22     1.523404428722   119.79612636   179.67640144
 C     26  24  23     1.556240743284   115.29055902    85.29089185
 C     27  26  24     1.506814107600   115.21263512    60.53647250
 C     28  27  26     1.345619836909   128.47441957   110.44151496
 C     29  28  27     1.511813493005   124.69016456     1.22944998
 C     29  28  27     1.522881086333   119.83587614   180.42718849
 C     31  29  28     1.556761551872   115.21109312    85.99090688
 C     32  31  29     1.507212903437   115.37264232    59.61038808
 C     33  32  31     1.345488583716   128.52572623   108.25621825
 C     34  33  32     1.511594161527   124.70006254     0.98364064
 C     34  33  32     1.523295758883   119.79530483   180.31444559
 C     36  34  33     1.556317998807   115.12855421    84.52947312
 C     37  36  34     1.506990956852   115.33784599    59.58041763
 C     38  37  36     1.345618682796   128.51464359   110.24358073
 C     39  38  37     1.511889617041   124.64498008     1.05623810
 C     39  38  37     1.522512441543   119.82889755   179.98685048
 C     41  39  38     1.556952048720   115.30246623    88.15416329
 C     42  41  39     1.507703464502   115.38719306    59.69922767
 C     43  42  41     1.345916914328   128.40202922   105.73647764
 C     44  43  42     1.521034916285   119.65386493   178.45344790
 C     45  44  43     1.555180351280   115.12822704   265.65285416
 C     46  45  44     1.506653311595   114.97512380   290.15547332
 C     47  46  45     1.344742727964   128.90982012   125.60342668
 C     48  47  46     1.510867476550   125.02872579   358.88269944
 C     48  47  46     1.512676088560   120.68820264   178.55792679
 C     44  43  42     1.511381177046   124.47718663   358.01836683
 C      6   5   3     1.413654206428   121.98007165     1.08128692
 C     52   6   5     1.436192088521   122.24409263   359.14069294
 O     53  52   6     1.313523595902   121.22901111   180.77154161
 O      5   3   2     1.319051868995   121.88971128   179.87441584
 H      1   2   3     1.094239243576   113.23054979    47.08717836
 H      1   2   3     1.104661963283   113.51848426   286.47596918
 H      1   2   3     1.105335815384   107.87683024   167.80682869
 H      4   3   2     1.103818395297   113.16623160   292.22598217
 H      4   3   2     1.094866295331   108.66229627   172.71298324
 H      4   3   2     1.101417930779   112.79584899    52.16487626
 H      7   6   5     1.101371628178   110.36978123   139.54411261
 H      7   6   5     1.092941769615   106.76525699    23.08515983
 H      8   7   6     1.093341027526   114.91615246   291.89530729
 H     10   9   8     1.096305355194   111.91424915   357.36575851
 H     10   9   8     1.099301859687   111.49857627   236.16176925
 H     10   9   8     1.100651877177   111.07342083   118.06977911
 H     11   9   8     1.097357773287   108.63973998   322.04940317
 H     11   9   8     1.099401933722   109.22104112   205.07459143
 H     12  11   9     1.099832635830   107.62105331   299.01474753
 H     12  11   9     1.096349528725   107.94025793   184.62372980
 H     13  12  11     1.092562978285   114.52444022   290.87759194
 H     15  14  13     1.093233707426   113.33226475   355.21943000
 H     15  14  13     1.097977418750   110.76084564   233.69239862
 H     15  14  13     1.099830481956   110.34810264   116.40565073
 H     16  14  13     1.097800346768   109.42559897   325.08443422
 H     16  14  13     1.098544939208   109.52572310   208.38208716
 H     17  16  14     1.100290640479   107.58832104   298.21877784
 H     17  16  14     1.095820124818   107.64827508   183.84411060
 H     18  17  16     1.092214967911   114.51626683   289.19242148
 H     20  19  18     1.093114799366   113.36191691   355.87888434
 H     20  19  18     1.097714617033   110.76812110   234.32578771
 H     20  19  18     1.099777711222   110.28153872   117.04198231
 H     21  19  18     1.097678167537   109.35259640   325.48311314
 H     21  19  18     1.098533794278   109.57594296   208.66599108
 H     22  21  19     1.099957540232   107.35738881   298.57545213
 H     22  21  19     1.096031270549   107.59636030   184.37259150
 H     23  22  21     1.092229707199   114.67003001   286.96868357
 H     25  24  23     1.093256197185   113.34429182   355.53254272
 H     25  24  23     1.097916176588   110.72470621   234.03017671
 H     25  24  23     1.099703733585   110.31261878   116.76599622
 H     26  24  23     1.097688194646   109.30634907   324.67595341
 H     26  24  23     1.098402682523   109.60632406   207.94699982
 H     27  26  24     1.100232846273   107.49247675   299.11810387
 H     27  26  24     1.095673096703   107.67139162   184.78743394
 H     28  27  26     1.092203868781   114.62991020   290.07983135
 H     30  29  28     1.093140624131   113.39076545   355.07208133
 H     30  29  28     1.097688025401   110.75441744   233.47285812
 H     30  29  28     1.099783250792   110.24714777   116.22883364
 H     31  29  28     1.097712644617   109.41693611   325.32786521
 H     31  29  28     1.098488519389   109.54978179   208.51444250
 H     32  31  29     1.100071153590   107.45485185   298.28838552
 H     32  31  29     1.095880469807   107.61898366   183.97964383
 H     33  32  31     1.092201246306   114.61930355   287.94962199
 H     35  34  33     1.093219780150   113.38325274   355.16640900
 H     35  34  33     1.097895544909   110.69737890   233.61406653
 H     35  34  33     1.099763528434   110.28885128   116.36592654
 H     36  34  33     1.097691679348   109.38156853   323.98174882
 H     36  34  33     1.098371032685   109.61752047   207.16531562
 H     37  36  34     1.100158214219   107.38975823   298.35081018
 H     37  36  34     1.095823761349   107.72840644   184.04048765
 H     38  37  36     1.092206417276   114.59417179   289.59066503
 H     40  39  38     1.093172216876   113.34590436   355.02678193
 H     40  39  38     1.097454276081   110.76132218   233.42239821
 H     40  39  38     1.099765365371   110.24493862   116.15299975
 H     41  39  38     1.097637972264   109.36064834   327.45482950
 H     41  39  38     1.098637031397   109.54583820   210.67668591
 H     42  41  39     1.099815819365   107.53089367   298.31500974
 H     42  41  39     1.095997920669   107.57679159   184.03212209
 H     43  42  41     1.091999879955   114.68277265   285.52096822
 H     45  44  43     1.099859029956   109.75356540   142.84019122
 H     45  44  43     1.097213300641   109.13917704    26.25077925
 H     46  45  44     1.101793552581   106.65851081   170.21410972
 H     46  45  44     1.095286843106   108.63011024    55.95622560
 H     47  46  45     1.093049820015   114.05507015   304.33673331
 H     49  48  47     1.092800050378   113.38489368   357.95109380
 H     49  48  47     1.099321301820   110.44133491   236.61004032
 H     49  48  47     1.099596230024   110.53465124   119.30117733
 H     50  48  47     1.095309746190   111.94498012     0.23747587
 H     50  48  47     1.099789853875   111.00906629   239.26529314
 H     50  48  47     1.099678130425   111.02030647   121.27078614
 H     51  44  43     1.093320471651   113.19728317     1.86794494
 H     51  44  43     1.099553297344   110.11336159   241.15675558
 H     51  44  43     1.097214121431   110.81340909   123.73490472
 C     52   6   5     1.516244341531   122.68939362   180.21970084
 H    135  52   6     1.094263879936   113.59034388   355.34851927
 H    135  52   6     1.102593620929   111.68010000   117.13962489
 H    135  52   6     1.100763543247   111.11018066   233.63858411

---------------------------
INTERNAL COORDINATES (A.U.)
---------------------------
 C      0   0   0     0.000000000000     0.00000000     0.00000000
 C      1   0   0     2.862095955275     0.00000000     0.00000000
 C      2   1   0     2.664227492960   120.75751721     0.00000000
 C      3   2   1     2.865143552856   120.14641137     1.54133763
 C      3   2   1     2.714092633962   122.34624075   181.23831818
 C      5   3   2     2.718888436033   115.65698241   358.79911646
 C      6   5   3     2.889811047969   115.84893677   182.16411891
 C      7   6   5     2.863039707229   114.31386602   261.61089935
 C      8   7   6     2.543344418899   127.90813439   110.49392943
 C      9   8   7     2.860828411681   120.89921737   181.76127688
 C      9   8   7     2.875561528086   122.83055319     0.38753909
 C     11   9   8     2.940935863810   115.37691792    83.11940536
 C     12  11   9     2.847730700085   115.22554107    60.19069872
 C     13  12  11     2.542628574305   128.61585899   111.39839265
 C     14  13  12     2.857320293351   124.63783245     1.23042605
 C     14  13  12     2.878967209944   119.95417917   180.00422709
 C     16  14  13     2.940889127600   115.32767696    85.90952536
 C     17  16  14     2.847920450023   115.14527520    59.58197843
 C     18  17  16     2.543004368338   128.62431447   109.24845116
 C     19  18  17     2.856787170216   124.69975629     1.01049956
 C     19  18  17     2.877774944377   119.77038627   180.52536168
 C     21  19  18     2.942053854254   115.28850525    85.98294063
 C     22  21  19     2.848564559501   115.66687624    59.86981597
 C     23  22  21     2.542691486350   128.47331549   107.75600902
 C     24  23  22     2.856374475735   124.63370135     0.72650476
 C     24  23  22     2.878817161487   119.79612636   179.67640144
 C     26  24  23     2.940868803256   115.29055902    85.29089185
 C     27  26  24     2.847465998093   115.21263512    60.53647250
 C     28  27  26     2.542852972130   128.47441957   110.44151496
 C     29  28  27     2.856913467345   124.69016456     1.22944998
 C     29  28  27     2.877828187697   119.83587614   180.42718849
 C     31  29  28     2.941852988857   115.21109312    85.99090688
 C     32  31  29     2.848219613007   115.37264232    59.61038808
 C     33  32  31     2.542604939540   128.52572623   108.25621825
 C     34  33  32     2.856498990921   124.70006254     0.98364064
 C     34  33  32     2.878611805252   119.79530483   180.31444559
 C     36  34  33     2.941014795038   115.12855421    84.52947312
 C     37  36  34     2.847800194746   115.33784599    59.58041763
 C     38  37  36     2.542850791172   128.51464359   110.24358073
 C     39  38  37     2.857057320926   124.64498008     1.05623810
 C     39  38  37     2.877131550005   119.82889755   179.98685048
 C     41  39  38     2.942212975729   115.30246623    88.15416329
 C     42  41  39     2.849146639073   115.38719306    59.69922767
 C     43  42  41     2.543414367093   128.40202922   105.73647764
 C     44  43  42     2.874339431911   119.65386493   178.45344790
 C     45  44  43     2.938864952775   115.12822704   265.65285416
 C     46  45  44     2.847162137680   114.97512380   290.15547332
 C     47  46  45     2.541195476433   128.90982012   125.60342668
 C     48  47  46     2.855125755328   125.02872579   358.88269944
 C     48  47  46     2.858543536710   120.68820264   178.55792679
 C     44  43  42     2.856096508581   124.47718663   358.01836683
 C      6   5   3     2.671419298214   121.98007165     1.08128692
 C     52   6   5     2.714009723010   122.24409263   359.14069294
 O     53  52   6     2.482199866699   121.22901111   180.77154161
 O      5   3   2     2.492646788838   121.88971128   179.87441584
 H      1   2   3     2.067812495348   113.23054979    47.08717836
 H      1   2   3     2.087508581164   113.51848426   286.47596918
 H      1   2   3     2.088781977090   107.87683024   167.80682869
 H      4   3   2     2.085914468697   113.16623160   292.22598217
 H      4   3   2     2.068997451436   108.66229627   172.71298324
 H      4   3   2     2.081378248162   112.79584899    52.16487626
 H      7   6   5     2.081290748927   110.36978123   139.54411261
 H      7   6   5     2.065360624895   106.76525699    23.08515983
 H      8   7   6     2.066115113004   114.91615246   291.89530729
 H     10   9   8     2.071716880467   111.91424915   357.36575851
 H     10   9   8     2.077379453318   111.49857627   236.16176925
 H     10   9   8     2.079930616652   111.07342083   118.06977911
 H     11   9   8     2.073705662441   108.63973998   322.04940317
 H     11   9   8     2.077568565838   109.22104112   205.07459143
 H     12  11   9     2.078382474867   107.62105331   299.01474753
 H     12  11   9     2.071800356344   107.94025793   184.62372980
 H     13  12  11     2.064644813020   114.52444022   290.87759194
 H     15  14  13     2.065912307407   113.33226475   355.21943000
 H     15  14  13     2.074876622667   110.76084564   233.69239862
 H     15  14  13     2.078378404635   110.34810264   116.40565073
 H     16  14  13     2.074542005115   109.42559897   325.08443422
 H     16  14  13     2.075949080909   109.52572310   208.38208716
 H     17  16  14     2.079247978221   107.58832104   298.21877784
 H     17  16  14     2.070799927945   107.64827508   183.84411060
 H     18  17  16     2.063987168722   114.51626683   289.19242148
 H     20  19  18     2.065687603739   113.36191691   355.87888434
 H     20  19  18     2.074379999395   110.76812110   234.32578771
 H     20  19  18     2.078278682401   110.28153872   117.04198231
 H     21  19  18     2.074311119829   109.35259640   325.48311314
 H     21  19  18     2.075928020044   109.57594296   208.66599108
 H     22  21  19     2.078618509980   107.35738881   298.57545213
 H     22  21  19     2.071198935551   107.59636030   184.37259150
 H     23  22  21     2.064015021940   114.67003001   286.96868357
 H     25  24  23     2.065954806891   113.34429182   355.53254272
 H     25  24  23     2.074760891752   110.72470621   234.03017671
 H     25  24  23     2.078138884926   110.31261878   116.76599622
 H     26  24  23     2.074330068320   109.30634907   324.67595341
 H     26  24  23     2.075680254734   109.60632406   207.94699982
 H     27  26  24     2.079138763000   107.49247675   299.11810387
 H     27  26  24     2.070522085074   107.67139162   184.78743394
 H     28  27  26     2.063966194405   114.62991020   290.07983135
 H     30  29  28     2.065736405472   113.39076545   355.07208133
 H     30  29  28     2.074329748492   110.75441744   233.47285812
 H     30  29  28     2.078289150670   110.24714777   116.22883364
 H     31  29  28     2.074376272069   109.41693611   325.32786521
 H     31  29  28     2.075842462903   109.54978179   208.51444250
 H     32  31  29     2.078833208112   107.45485185   298.28838552
 H     32  31  29     2.070913963448   107.61898366   183.97964383
 H     33  32  31     2.063961238646   114.61930355   287.94962199
 H     35  34  33     2.065885988669   113.38325274   355.16640900
 H     35  34  33     2.074721903531   110.69737890   233.61406653
 H     35  34  33     2.078251880814   110.28885128   116.36592654
 H     36  34  33     2.074336653451   109.38156853   323.98174882
 H     36  34  33     2.075620445206   109.61752047   207.16531562
 H     37  36  34     2.078997728857   107.38975823   298.35081018
 H     37  36  34     2.070806799993   107.72840644   184.04048765
 H     38  37  36     2.063971010362   114.59417179   289.59066503
 H     40  39  38     2.065796107106   113.34590436   355.02678193
 H     40  39  38     2.073888026295   110.76132218   233.42239821
 H     40  39  38     2.078255352122   110.24493862   116.15299975
 H     41  39  38     2.074235161771   109.36064834   327.45482950
 H     41  39  38     2.076123109924   109.54583820   210.67668591
 H     42  41  39     2.078350696354   107.53089367   298.31500974
 H     42  41  39     2.071135913411   107.57679159   184.03212209
 H     43  42  41     2.063580711389   114.68277265   285.52096822
 H     45  44  43     2.078432352538   109.75356540   142.84019122
 H     45  44  43     2.073432648707   109.13917704    26.25077925
 H     46  45  44     2.082088070498   106.65851081   170.21410972
 H     46  45  44     2.069792171557   108.63011024    55.95622560
 H     47  46  45     2.065564810561   114.05507015   304.33673331
 H     49  48  47     2.065092814350   113.38489368   357.95109380
 H     49  48  47     2.077416193626   110.44133491   236.61004032
 H     49  48  47     2.077935732637   110.53465124   119.30117733
 H     50  48  47     2.069835452115   111.94498012     0.23747587
 H     50  48  47     2.078301628689   111.00906629   239.26529314
 H     50  48  47     2.078090501966   111.02030647   121.27078614
 H     51  44  43     2.066076268030   113.19728317     1.86794494
 H     51  44  43     2.077854601630   110.11336159   241.15675558
 H     51  44  43     2.073434199776   110.81340909   123.73490472
 C     52   6   5     2.865286557602   122.68939362   180.21970084
 H    135  52   6     2.067859051322   113.59034388   355.34851927
 H    135  52   6     2.083599980564   111.68010000   117.13962489
 H    135  52   6     2.080141634941   111.11018066   233.63858411


           ************************************************************
           *        Program running with 4 parallel MPI-processes     *
           *              working on a common directory               *
           ************************************************************
------------------------------------------------------------------------------
                   ___                                                        
                  /   \      - P O W E R E D   B Y -                         
                 /     \                                                     
                 |  |  |   _    _      __       _____    __    __             
                 |  |  |  | |  | |    /  \     |  _  \  |  |  /  |          
                  \  \/   | |  | |   /    \    | | | |  |  | /  /          
                 / \  \   | |__| |  /  /\  \   | |_| |  |  |/  /          
                |  |  |   |  __  | /  /__\  \  |    /   |      \           
                |  |  |   | |  | | |   __   |  |    \   |  |\   \          
                \     /   | |  | | |  |  |  |  | |\  \  |  | \   \       
                 \___/    |_|  |_| |__|  |__|  |_| \__\ |__|  \__/        
                                                                              
                      - O R C A' S   B I G   F R I E N D -                    
                                      &                                       
                       - I N T E G R A L  F E E D E R -                       
                                                                              
 v1 FN, 2020, v2 2021                                                         
------------------------------------------------------------------------------


Reading SHARK input file mPQ9_2e_0H_B3LYP_631Gd_opt.SHARKINP.tmp ... ok
----------------------
SHARK INTEGRAL PACKAGE
----------------------

Number of atoms                             ...    138
Number of basis functions                   ...    948
Number of shells                            ...    500
Maximum angular momentum                    ...      2
Integral batch strategy                     ... SHARK/LIBINT Hybrid
RI-J (if used) integral strategy            ... SPLIT-RIJ (Revised 2003 algorithm where possible)
Printlevel                                  ...      1
Contraction scheme used                     ... SEGMENTED contraction
Coulomb Range Separation                    ... NOT USED
Exchange Range Separation                   ... NOT USED
Finite Nucleus Model                        ... NOT USED
Auxiliary Coulomb fitting basis             ... AVAILABLE
   # of basis functions in Aux-J            ...   3646
   # of shells in Aux-J                     ...   1250
   Maximum angular momentum in Aux-J        ...      4
Auxiliary J/K fitting basis                 ... NOT available
Auxiliary Correlation fitting basis         ... NOT available
Auxiliary 'external' fitting basis          ... NOT available
Integral threshold                          ...     2.500000e-11
Primitive cut-off                           ...     2.500000e-12
Primitive pair pre-selection threshold      ...     2.500000e-12

Calculating pre-screening integrals         ... done (  0.1 sec) Dimension = 500
Organizing shell pair data                  ... done (  0.2 sec)
Shell pair information
Total number of shell pairs                 ...    125250
Shell pairs after pre-screening             ...     35782
Total number of primitive shell pairs       ...    684118
Primitive shell pairs kept                  ...    103612
          la=0 lb=0:  15332 shell pairs
          la=1 lb=0:  11618 shell pairs
          la=1 lb=1:   2263 shell pairs
          la=2 lb=0:   4461 shell pairs
          la=2 lb=1:   1777 shell pairs
          la=2 lb=2:    331 shell pairs

Calculating one electron integrals          ... done (  0.2 sec)
Calculating RI/J V-Matrix + Cholesky decomp.... done (  0.8 sec)
Calculating Nuclear repulsion               ... done (  0.0 sec) ENN=   6359.035813729520 Eh

SHARK setup successfully completed in   1.7 seconds

Maximum memory used throughout the entire GTOINT-calculation: 130.5 MB


           ************************************************************
           *        Program running with 4 parallel MPI-processes     *
           *              working on a common directory               *
           ************************************************************

Diagonalization of the overlap matrix:
Smallest eigenvalue                        ... 4.288e-04
Time for diagonalization                   ...    0.144 sec
Threshold for overlap eigenvalues          ... 1.000e-08
Number of eigenvalues below threshold      ... 0
Time for construction of square roots      ...    0.084 sec
Total time needed                          ...    0.232 sec

-------------------
DFT GRID GENERATION
-------------------

General Integration Accuracy     IntAcc      ... 4.959
Radial Grid Type                 RadialGrid  ... OptM3 with GC (2021)
Angular Grid (max. ang.)         AngularGrid ... 6 (Lebedev-590)
Angular grid pruning method      GridPruning ... 4 (adaptive)
Weight generation scheme         WeightScheme... Becke
Basis function cutoff            BFCut       ... 1.0000e-11
Integration weight cutoff        WCut        ... 1.0000e-14
Angular grids for H and He will be reduced by one unit
Partially contracted basis set               ... off
Rotationally invariant grid construction     ... off

Total number of grid points                  ...  1480508
Total number of batches                      ...    23207
Average number of points per batch           ...       63
Average number of grid points per atom       ...    10728
Time for grid setup =   25.495 sec

--------------------
COSX GRID GENERATION
--------------------

GRIDX 1
-------
General Integration Accuracy     IntAcc      ... 4.020
Radial Grid Type                 RadialGrid  ... OptM3 with GC (2021)
Angular Grid (max. ang.)         AngularGrid ... 2 (Lebedev-110)
Angular grid pruning method      GridPruning ... 4 (adaptive)
Weight generation scheme         WeightScheme... Becke
Basis function cutoff            BFCut       ... 1.0000e-11
Integration weight cutoff        WCut        ... 1.0000e-14
Angular grids for H and He will be reduced by one unit
Partially contracted basis set               ... on
Rotationally invariant grid construction     ... off

Total number of grid points                  ...   156133
Total number of batches                      ...     2508
Average number of points per batch           ...       62
Average number of grid points per atom       ...     1131
UseSFitting                                  ... on

GRIDX 2
-------
General Integration Accuracy     IntAcc      ... 4.338
Radial Grid Type                 RadialGrid  ... OptM3 with GC (2021)
Angular Grid (max. ang.)         AngularGrid ... 3 (Lebedev-194)
Angular grid pruning method      GridPruning ... 4 (adaptive)
Weight generation scheme         WeightScheme... Becke
Basis function cutoff            BFCut       ... 1.0000e-11
Integration weight cutoff        WCut        ... 1.0000e-14
Angular grids for H and He will be reduced by one unit
Partially contracted basis set               ... on
Rotationally invariant grid construction     ... off

Total number of grid points                  ...   337808
Total number of batches                      ...     5349
Average number of points per batch           ...       63
Average number of grid points per atom       ...     2448
UseSFitting                                  ... on

GRIDX 3
-------
General Integration Accuracy     IntAcc      ... 4.871
Radial Grid Type                 RadialGrid  ... OptM3 with GC (2021)
Angular Grid (max. ang.)         AngularGrid ... 4 (Lebedev-302)
Angular grid pruning method      GridPruning ... 4 (adaptive)
Weight generation scheme         WeightScheme... Becke
Basis function cutoff            BFCut       ... 1.0000e-11
Integration weight cutoff        WCut        ... 1.0000e-14
Angular grids for H and He will be reduced by one unit
Partially contracted basis set               ... on
Rotationally invariant grid construction     ... off

Total number of grid points                  ...   652055
Total number of batches                      ...    10256
Average number of points per batch           ...       63
Average number of grid points per atom       ...     4725
UseSFitting                                  ... on

Time for X-Grid setup             =   17.627 sec


--------------------
CPCM SOLVATION MODEL
--------------------
CPCM parameters:
  Epsilon                                         ...      80.4000
  Refrac                                          ...       1.3300
  Rsolv                                           ...       1.3000
  Surface type                                    ... GAUSSIAN VDW
  Epsilon function type                           ...         CPCM
Radii:
 Radius for C  used is    3.8550 Bohr (=   2.0400 Ang.)
 Radius for O  used is    3.4469 Bohr (=   1.8240 Ang.)
 Radius for H  used is    2.4944 Bohr (=   1.3200 Ang.)
Calculating surface                               ...        done! (  0.0s)
GEPOL surface points                              ...         7277
GEPOL Volume                                      ...    7261.5973
GEPOL Surface-area                                ...    3698.9164
Calculating surface distance matrix               ...        done! (  0.3s)
Performing Cholesky decomposition & store         ...        done! (  2.5s)
Overall time for CPCM initialization              ...                 2.8s
--------------
SCF ITERATIONS
--------------
ITER       Energy         Delta-E        Max-DP      RMS-DP      [F,P]     Damp
               ***  Starting incremental Fock matrix formation  ***
  0  -2256.0010391122   0.000000000000 0.01137267  0.00010004  0.0573434 0.7000
  1  -2256.0196177252  -0.018578612998 0.01057655  0.00009643  0.0454729 0.7000
                               ***Turning on DIIS***
  2  -2256.0342995900  -0.014681864837 0.02746664  0.00026118  0.0342531 0.0000
  3  -2256.0717421672  -0.037442577193 0.00319027  0.00004363  0.0048106 0.0000
                      *** Initiating the SOSCF procedure ***
                           *** Shutting down DIIS ***
                      *** Re-Reading the Fockian *** 
                      *** Removing any level shift *** 
ITER      Energy       Delta-E        Grad      Rot      Max-DP    RMS-DP
  4  -2256.07224940  -0.0005072326  0.000909  0.000909  0.001725  0.000018
               *** Restarting incremental Fock matrix formation ***
  5  -2256.07231788  -0.0000684807  0.000563  0.002518  0.001372  0.000015
  6  -2256.07232901  -0.0000111335  0.000399  0.001117  0.001498  0.000010
  7  -2256.07233498  -0.0000059621  0.000181  0.000596  0.000605  0.000005
  8  -2256.07233644  -0.0000014664  0.000067  0.000164  0.000387  0.000002
  9  -2256.07233683  -0.0000003899  0.000031  0.000177  0.000134  0.000001
 10  -2256.07233696  -0.0000001228  0.000012  0.000037  0.000054  0.000000
 11  -2256.07233698  -0.0000000210  0.000014  0.000024  0.000030  0.000000
                  ***Gradient check signals convergence***
              ***Rediagonalizing the Fockian in SOSCF/NRSCF***

               *****************************************************
               *                     SUCCESS                       *
               *           SCF CONVERGED AFTER  12 CYCLES          *
               *****************************************************

Old exchange energy                            =    -65.257904012 Eh
New exchange energy                            =    -65.257911035 Eh
Exchange energy change after final integration =     -0.000007023 Eh
Total energy after final integration           =  -2256.072344026 Eh
Final COS-X integration done in                =   106.536 sec
Total Energy       :        -2256.07234403 Eh          -61390.84953 eV
  Last Energy change         ...   -2.6570e-08  Tolerance :   1.0000e-08
  Last MAX-Density change    ...    8.4377e-15  Tolerance :   1.0000e-07
             **** THE GBW FILE WAS UPDATED (mPQ9_2e_0H_B3LYP_631Gd_opt.gbw) ****
             **** DENSITY mPQ9_2e_0H_B3LYP_631Gd_opt.scfp WAS UPDATED ****
             **** ENERGY FILE WAS UPDATED (mPQ9_2e_0H_B3LYP_631Gd_opt.en.tmp) ****
             **** THE GBW FILE WAS UPDATED (mPQ9_2e_0H_B3LYP_631Gd_opt.gbw) ****
             **** DENSITY mPQ9_2e_0H_B3LYP_631Gd_opt.scfp WAS UPDATED ****
Total SCF time: 0 days 0 hours 12 min 2 sec 

Maximum memory used throughout the entire SCF-calculation: 1131.3 MB

-------------------------   --------------------
FINAL SINGLE POINT ENERGY     -2256.072344025789
-------------------------   --------------------


           ************************************************************
           *        Program running with 4 parallel MPI-processes     *
           *              working on a common directory               *
           ************************************************************
------------------------------------------------------------------------------
                         ORCA SCF GRADIENT CALCULATION
------------------------------------------------------------------------------

 ... reading COSX grid (gridx3)
Gradient of the Kohn-Sham DFT energy:
Kohn-Sham wavefunction type      ... RKS
Hartree-Fock exchange scaling    ...    0.200
Number of operators              ...    1
Number of atoms                  ...  138
Basis set dimensions             ...  948
Integral neglect threshold       ... 2.5e-11
Integral primitive cutoff        ... 2.5e-12
SHARK Integral package           ... ON

Nuc. rep. gradient       (SHARK) ... done (  0.0 sec)
HCore & Overlap gradient (SHARK) ... done (  2.8 sec)
RI-J gradient            (SHARK) ... done (  9.8 sec)
COSX-gradient                    ... done (141.7 sec)
Exchange-correlation gradient    ... done

------------------
CARTESIAN GRADIENT
------------------

   1   C   :   -0.004924743   -0.006642184    0.001463068
   2   C   :   -0.000231249   -0.001359190    0.000515809
   3   C   :    0.000002328    0.000274086   -0.000287454
   4   C   :   -0.000113184    0.000274787    0.000011863
   5   C   :    0.000000398    0.000509366    0.000051835
   6   C   :   -0.000517972   -0.000853448    0.000429025
   7   C   :   -0.000134590    0.000189670    0.000133002
   8   C   :    0.000061997   -0.000081214   -0.000154747
   9   C   :    0.000206946   -0.000338879   -0.000172657
  10   C   :   -0.000149030    0.000219750    0.000037533
  11   C   :    0.000304323    0.000063782   -0.000306206
  12   C   :   -0.000057357   -0.000083108    0.000029371
  13   C   :   -0.000048885   -0.000049598   -0.000139639
  14   C   :    0.000115791   -0.000185676   -0.000465811
  15   C   :    0.000099078    0.000166860    0.000220460
  16   C   :   -0.000140598   -0.000007813    0.000024257
  17   C   :    0.000216993   -0.000013583   -0.000034494
  18   C   :    0.000037059    0.000118186    0.000051362
  19   C   :   -0.000075697    0.000032953   -0.000527549
  20   C   :   -0.000114885   -0.000056828    0.000281838
  21   C   :    0.000140398   -0.000023844    0.000038877
  22   C   :   -0.000180367    0.000043050    0.000031576
  23   C   :   -0.000017439   -0.000012766   -0.000008442
  24   C   :    0.000066736    0.000133676   -0.000203181
  25   C   :    0.000070579   -0.000038987    0.000138573
  26   C   :   -0.000157046   -0.000058831   -0.000025572
  27   C   :    0.000071794   -0.000001281    0.000028150
  28   C   :    0.000060012   -0.000074307    0.000033040
  29   C   :   -0.000062032    0.000107353   -0.000050712
  30   C   :    0.000008405   -0.000063058    0.000014321
  31   C   :    0.000079313   -0.000043360   -0.000029722
  32   C   :    0.000007623   -0.000041777    0.000045667
  33   C   :   -0.000001821   -0.000013895   -0.000036365
  34   C   :   -0.000000465   -0.000050319   -0.000039113
  35   C   :   -0.000020058    0.000048309    0.000029779
  36   C   :   -0.000034283    0.000012800   -0.000034438
  37   C   :   -0.000031861   -0.000000754   -0.000030874
  38   C   :   -0.000024164   -0.000012481   -0.000023784
  39   C   :   -0.000009001   -0.000089254   -0.000080678
  40   C   :    0.000028468    0.000035342    0.000032145
  41   C   :   -0.000005281    0.000026811    0.000015180
  42   C   :    0.000035581    0.000002898   -0.000023682
  43   C   :    0.000047159    0.000016623   -0.000050839
  44   C   :   -0.000030966    0.000043711   -0.000026680
  45   C   :   -0.000009918   -0.000011641    0.000022320
  46   C   :    0.000011873   -0.000011246   -0.000018844
  47   C   :    0.000005293    0.000016887    0.000015130
  48   C   :   -0.000004794    0.000004218    0.000005943
  49   C   :   -0.000004888   -0.000001645   -0.000001515
  50   C   :    0.000011018    0.000025789    0.000022122
  51   C   :   -0.000005243   -0.000021411    0.000070694
  52   C   :    0.000557312    0.000353065   -0.000609675
  53   C   :   -0.000182476    0.000580679   -0.000261857
  54   O   :    0.000722873    0.000797110    0.000239869
  55   O   :   -0.000436620   -0.000278922   -0.000127124
  56   H   :    0.001446247    0.002660702    0.002205408
  57   H   :    0.000215053   -0.000234156    0.000001108
  58   H   :    0.003164959    0.004092345   -0.003785216
  59   H   :    0.000000957    0.000006882   -0.000193330
  60   H   :   -0.000231554   -0.000040891    0.000080992
  61   H   :    0.000091266   -0.000023746    0.000013425
  62   H   :    0.000029398   -0.000075545    0.000109299
  63   H   :   -0.000099149   -0.000053644    0.000032281
  64   H   :   -0.000150880    0.000137338    0.000100856
  65   H   :   -0.000005534   -0.000021959    0.000001883
  66   H   :   -0.000018256    0.000000344   -0.000048012
  67   H   :    0.000042684   -0.000027088    0.000016197
  68   H   :   -0.000146554   -0.000042876    0.000272485
  69   H   :    0.000063788   -0.000069148    0.000026245
  70   H   :    0.000033724    0.000020410   -0.000101266
  71   H   :   -0.000006425   -0.000014590    0.000115385
  72   H   :    0.000070278    0.000111500    0.000212033
  73   H   :    0.000073154   -0.000014393   -0.000012334
  74   H   :   -0.000045739    0.000018444   -0.000093056
  75   H   :   -0.000042441   -0.000032353   -0.000009553
  76   H   :   -0.000101800    0.000026747    0.000135936
  77   H   :   -0.000006613   -0.000025180   -0.000029753
  78   H   :   -0.000044596    0.000091311   -0.000146689
  79   H   :    0.000077461   -0.000070657    0.000139645
  80   H   :    0.000020547   -0.000049570    0.000288881
  81   H   :   -0.000102524   -0.000014993   -0.000012546
  82   H   :   -0.000023008    0.000080082   -0.000030264
  83   H   :    0.000030684   -0.000015721   -0.000025168
  84   H   :    0.000043566   -0.000059611    0.000068554
  85   H   :    0.000011959    0.000058365   -0.000012554
  86   H   :    0.000009210    0.000114007   -0.000011670
  87   H   :    0.000043952   -0.000075189   -0.000013343
  88   H   :    0.000001831   -0.000081581    0.000109431
  89   H   :    0.000022032   -0.000009417   -0.000024314
  90   H   :   -0.000031757    0.000062124   -0.000006233
  91   H   :   -0.000010500    0.000004120   -0.000007465
  92   H   :   -0.000011124   -0.000034423    0.000000032
  93   H   :   -0.000009515    0.000029631    0.000016807
  94   H   :   -0.000013817    0.000071879    0.000047826
  95   H   :   -0.000020298   -0.000041839   -0.000011105
  96   H   :    0.000025895   -0.000072993    0.000008828
  97   H   :   -0.000003245   -0.000008176   -0.000014634
  98   H   :   -0.000023872    0.000008107    0.000032073
  99   H   :   -0.000003359    0.000003116    0.000005347
 100   H   :   -0.000034424    0.000021200   -0.000025971
 101   H   :    0.000002372    0.000000845    0.000053144
 102   H   :   -0.000001043   -0.000017447    0.000011042
 103   H   :    0.000046007    0.000040159    0.000003007
 104   H   :   -0.000023148    0.000041612    0.000031025
 105   H   :   -0.000027122    0.000001717   -0.000013508
 106   H   :   -0.000014346   -0.000018939   -0.000000966
 107   H   :    0.000020760   -0.000010769   -0.000004687
 108   H   :    0.000017397    0.000039820    0.000014346
 109   H   :    0.000008528   -0.000020684    0.000017330
 110   H   :    0.000016778   -0.000015973   -0.000018269
 111   H   :   -0.000014136    0.000003694    0.000029566
 112   H   :    0.000018951    0.000045812    0.000043662
 113   H   :    0.000032850    0.000001476    0.000012261
 114   H   :    0.000003486   -0.000011906   -0.000021723
 115   H   :   -0.000016194   -0.000009190   -0.000003418
 116   H   :   -0.000014292    0.000008614    0.000034244
 117   H   :   -0.000005983   -0.000002068   -0.000016364
 118   H   :    0.000008810    0.000004481   -0.000013707
 119   H   :    0.000010207   -0.000016095    0.000014091
 120   H   :   -0.000003955   -0.000010425    0.000059264
 121   H   :    0.000001464   -0.000005589   -0.000024135
 122   H   :   -0.000010560   -0.000003657    0.000012171
 123   H   :   -0.000014702    0.000007070   -0.000000170
 124   H   :    0.000006829   -0.000028177    0.000007866
 125   H   :   -0.000012470   -0.000007404   -0.000020622
 126   H   :    0.000002757    0.000033222    0.000008592
 127   H   :   -0.000005846    0.000001956    0.000007290
 128   H   :   -0.000000294    0.000002874   -0.000000447
 129   H   :    0.000001048   -0.000006794    0.000002685
 130   H   :    0.000002831   -0.000001422    0.000001887
 131   H   :   -0.000001295    0.000001206   -0.000000466
 132   H   :   -0.000025613    0.000005956    0.000011056
 133   H   :   -0.000006190    0.000003195    0.000001038
 134   H   :    0.000002224    0.000009739   -0.000018043
 135   C   :    0.000089161   -0.000076286    0.000042785
 136   H   :    0.000070619    0.000111567    0.000034357
 137   H   :    0.000172298    0.000036824    0.000025433
 138   H   :   -0.000019097   -0.000089347   -0.000010257

Difference to translation invariance:
           :   -0.0001068152    0.0000350463   -0.0000010043

Difference to rotation invariance:
           :    0.0048865904    0.0007186143   -0.0008931688

Norm of the cartesian gradient     ...    0.0116119884
RMS gradient                       ...    0.0005706981
MAX gradient                       ...    0.0066421841

-------
TIMINGS
-------

Total SCF gradient time            ...      229.673 sec

One electron gradient       ....       2.833 sec  (  1.2%)
RI-J Coulomb gradient       ....       9.848 sec  (  4.3%)
COSX gradient               ....     141.708 sec  ( 61.7%)
XC gradient                 ....      62.535 sec  ( 27.2%)
CPCM gradient               ....       6.599 sec  (  2.9%)
   A-Matrix (El+Nuc)        ....       1.435 sec  (  0.6%)
   Potential                ....       5.165 sec  (  2.2%)

Maximum memory used throughout the entire SCFGRAD-calculation: 306.8 MB
------------------------------------------------------------------------------
                         ORCA GEOMETRY RELAXATION STEP
------------------------------------------------------------------------------

Reading the OPT-File                    .... done
Getting information on internals        .... done
Copying old internal coords+grads       .... done
Making the new internal coordinates     .... (new redundants).... done
Validating the new internal coordinates .... (new redundants).... done
Calculating the B-matrix                .... done
Calculating the G,G- and P matrices     .... done
Transforming gradient to internals      .... done
Projecting the internal gradient        .... done
Number of atoms                         .... 138
Number of internal coordinates          .... 717
Current Energy                          .... -2256.072344026 Eh
Current gradient norm                   ....     0.011611988 Eh/bohr
Maximum allowed component of the step   ....  0.300
Current trust radius                    ....  0.300
Updating the Hessian (BFGS)             .... done
Forming the augmented Hessian           .... done
Diagonalizing the augmented Hessian     .... done
Last element of RFO vector              ....  0.974287132
Lowest eigenvalues of augmented Hessian:
 -0.001303928  0.009269499  0.009272263  0.009282255  0.009296568
Length of the computed step             ....  0.231256237
The final length of the internal step   ....  0.231256237
Converting the step to cartesian space:
 Initial RMS(Int)=    0.0086364224
Transforming coordinates:
 Iter   0:  RMS(Cart)=    0.4938922386 RMS(Int)=    0.4682579740
 Iter   1:  RMS(Cart)=    0.0490095295 RMS(Int)=    0.0126894175
 Iter   2:  RMS(Cart)=    0.0091663461 RMS(Int)=    0.0014670920
 Iter   3:  RMS(Cart)=    0.0020709882 RMS(Int)=    0.0005706271
 Iter   4:  RMS(Cart)=    0.0004881129 RMS(Int)=    0.0001229570
 Iter   5:  RMS(Cart)=    0.0001178532 RMS(Int)=    0.0000267626
 Iter   6:  RMS(Cart)=    0.0000292996 RMS(Int)=    0.0000092819
 Iter   7:  RMS(Cart)=    0.0000072996 RMS(Int)=    0.0000011964
 Iter   8:  RMS(Cart)=    0.0000018582 RMS(Int)=    0.0000006542
 Iter   9:  RMS(Cart)=    0.0000004637 RMS(Int)=    0.0000000608
 Iter  10:  RMS(Cart)=    0.0000001206 RMS(Int)=    0.0000000433
 Iter  11:  RMS(Cart)=    0.0000000297 RMS(Int)=    0.0000000049
done
Storing new coordinates                 .... done

                                .--------------------.
          ----------------------|Geometry convergence|-------------------------
          Item                value                   Tolerance       Converged
          ---------------------------------------------------------------------
          Energy change      -0.0013570903            0.0000002000      NO
          RMS gradient        0.0004864959            0.0000080000      NO
          MAX gradient        0.0062423980            0.0000300000      NO
          RMS step            0.0086364224            0.0001000000      NO
          MAX step            0.0581495800            0.0002000000      NO
          ........................................................
          Max(Bonds)      0.0308      Max(Angles)    0.51
          Max(Dihed)        2.11      Max(Improp)    0.00
          ---------------------------------------------------------------------

The optimization has not yet converged - more geometry cycles are needed


    ---------------------------------------------------------------------------
                         Redundant Internal Coordinates
                            (Angstroem and degrees)

        Definition                    Value    dE/dq     Step     New-Value
    ----------------------------------------------------------------------------
     1. B(C   1,C   0)                1.5146  0.000188  0.0054    1.5199   
     2. B(C   2,C   1)                1.4098  0.000020  0.0001    1.4099   
     3. B(C   3,C   2)                1.5162 -0.000204  0.0012    1.5174   
     4. B(C   4,C   2)                1.4362 -0.000074  0.0010    1.4373   
     5. B(C   5,C   4)                1.4388 -0.000438 -0.0007    1.4381   
     6. B(C   6,C   5)                1.5292 -0.000082 -0.0001    1.5291   
     7. B(C   7,C   6)                1.5151 -0.000101 -0.0008    1.5142   
     8. B(C   8,C   7)                1.3459 -0.000309 -0.0006    1.3453   
     9. B(C   9,C   8)                1.5139  0.000126  0.0003    1.5142   
    10. B(C  10,C   8)                1.5217 -0.000126 -0.0001    1.5215   
    11. B(C  11,C  10)                1.5563  0.000037 -0.0002    1.5561   
    12. B(C  12,C  11)                1.5070  0.000013 -0.0004    1.5065   
    13. B(C  13,C  12)                1.3455 -0.000112 -0.0003    1.3452   
    14. B(C  14,C  13)                1.5120 -0.000125 -0.0004    1.5116   
    15. B(C  15,C  13)                1.5235  0.000085 -0.0001    1.5234   
    16. B(C  16,C  15)                1.5563 -0.000232 -0.0000    1.5562   
    17. B(C  17,C  16)                1.5071 -0.000075  0.0004    1.5074   
    18. B(C  18,C  17)                1.3457  0.000177  0.0004    1.3461   
    19. B(C  19,C  18)                1.5117  0.000140  0.0004    1.5122   
    20. B(C  20,C  18)                1.5229 -0.000124 -0.0001    1.5228   
    21. B(C  21,C  20)                1.5569  0.000131 -0.0000    1.5568   
    22. B(C  22,C  21)                1.5074  0.000074 -0.0002    1.5072   
    23. B(C  23,C  22)                1.3455 -0.000052 -0.0001    1.3454   
    24. B(C  24,C  23)                1.5115 -0.000105 -0.0002    1.5113   
    25. B(C  25,C  23)                1.5234  0.000090  0.0000    1.5234   
    26. B(C  26,C  25)                1.5562 -0.000140  0.0000    1.5562   
    27. B(C  27,C  26)                1.5068 -0.000109  0.0001    1.5069   
    28. B(C  28,C  27)                1.3456  0.000027  0.0001    1.3457   
    29. B(C  29,C  28)                1.5118  0.000016  0.0001    1.5119   
    30. B(C  30,C  28)                1.5229 -0.000112 -0.0000    1.5229   
    31. B(C  31,C  30)                1.5568 -0.000019 -0.0000    1.5567   
    32. B(C  32,C  31)                1.5072  0.000052  0.0000    1.5072   
    33. B(C  33,C  32)                1.3455  0.000021  0.0001    1.3455   
    34. B(C  34,C  33)                1.5116  0.000007  0.0001    1.5117   
    35. B(C  35,C  33)                1.5233  0.000027 -0.0001    1.5232   
    36. B(C  36,C  35)                1.5563  0.000026 -0.0001    1.5562   
    37. B(C  37,C  36)                1.5070 -0.000059 -0.0000    1.5069   
    38. B(C  38,C  37)                1.3456 -0.000043 -0.0001    1.3455   
    39. B(C  39,C  38)                1.5119 -0.000042 -0.0001    1.5118   
    40. B(C  40,C  38)                1.5225 -0.000058  0.0000    1.5225   
    41. B(C  41,C  40)                1.5570 -0.000067 -0.0000    1.5569   
    42. B(C  42,C  41)                1.5077  0.000064 -0.0001    1.5076   
    43. B(C  43,C  42)                1.3459  0.000066 -0.0000    1.3459   
    44. B(C  44,C  43)                1.5210  0.000103 -0.0001    1.5209   
    45. B(C  45,C  44)                1.5552 -0.000022  0.0001    1.5552   
    46. B(C  46,C  45)                1.5067 -0.000051  0.0001    1.5067   
    47. B(C  47,C  46)                1.3447 -0.000062  0.0000    1.3448   
    48. B(C  48,C  47)                1.5109 -0.000014  0.0000    1.5109   
    49. B(C  49,C  47)                1.5127 -0.000035  0.0000    1.5127   
    50. B(C  50,C  43)                1.5114  0.000020  0.0000    1.5114   
    51. B(C  51,C   5)                1.4137  0.000983  0.0011    1.4147   
    52. B(C  52,C  51)                1.4362 -0.000176  0.0016    1.4378   
    53. B(C  52,C   1)                1.4381  0.001482  0.0004    1.4386   
    54. B(O  53,C  52)                1.3135  0.000831  0.0014    1.3149   
    55. B(O  54,C   4)                1.3191  0.000411  0.0010    1.3201   
    56. B(H  55,C   0)                1.0942 -0.003722 -0.0061    1.0881   
    57. B(H  56,C   0)                1.1047  0.000220  0.0017    1.1064   
    58. B(H  57,O  53)                2.3342 -0.000156  0.0308    2.3650   
    59. B(H  57,C   0)                1.1053  0.006242 -0.0220    1.0833   
    60. B(H  58,C   3)                1.1038  0.000152  0.0020    1.1058   
    61. B(H  59,C   3)                1.0949  0.000246  0.0020    1.0968   
```
