## Supplementary material for "A novel quinone biosynthetic pathway illuminates the evolution of aerobic metabolism": mPQ9_2e_0H_B3LYP_631Gd_opt.out (part 3 of 9)

```
    62. B(H  60,C   3)                1.1014  0.000095  0.0015    1.1029   
    63. B(H  61,C   6)                1.1014 -0.000004 -0.0003    1.1010   
    64. B(H  62,C   6)                1.0929  0.000095  0.0008    1.0938   
    65. B(H  63,C   7)                1.0933 -0.000029  0.0000    1.0934   
    66. B(H  64,C   9)                1.0963 -0.000020 -0.0000    1.0963   
    67. B(H  65,C   9)                1.0993 -0.000005  0.0001    1.0994   
    68. B(H  66,C   9)                1.1007  0.000005  0.0001    1.1007   
    69. B(H  67,C  10)                1.0974 -0.000004  0.0001    1.0974   
    70. B(H  68,C  10)                1.0994 -0.000029 -0.0003    1.0991   
    71. B(H  69,C  11)                1.0998 -0.000014  0.0000    1.0998   
    72. B(H  70,C  11)                1.0963  0.000074  0.0003    1.0967   
    73. B(H  71,C  12)                1.0926  0.000041  0.0000    1.0926   
    74. B(H  72,C  14)                1.0932  0.000051  0.0003    1.0935   
    75. B(H  73,C  14)                1.0980  0.000078 -0.0000    1.0980   
    76. B(H  74,C  14)                1.0998  0.000000 -0.0000    1.0998   
    77. B(H  75,C  15)                1.0978 -0.000004 -0.0001    1.0977   
    78. B(H  76,C  15)                1.0985 -0.000019  0.0002    1.0987   
    79. B(H  77,C  16)                1.1003  0.000074  0.0000    1.1003   
    80. B(H  78,C  16)                1.0958 -0.000110 -0.0004    1.0954   
    81. B(H  79,C  17)                1.0922  0.000008  0.0000    1.0922   
    82. B(H  80,C  19)                1.0931 -0.000066 -0.0003    1.0928   
    83. B(H  81,C  19)                1.0977 -0.000026 -0.0000    1.0977   
    84. B(H  82,C  19)                1.0998  0.000010  0.0000    1.0998   
    85. B(H  83,C  20)                1.0977  0.000017  0.0001    1.0978   
    86. B(H  84,C  20)                1.0985  0.000005 -0.0001    1.0984   
    87. B(H  85,C  21)                1.1000 -0.000021 -0.0000    1.0999   
    88. B(H  86,C  21)                1.0960  0.000053  0.0001    1.0962   
    89. B(H  87,C  22)                1.0922  0.000013 -0.0000    1.0922   
    90. B(H  88,C  24)                1.0933  0.000030  0.0002    1.0934   
    91. B(H  89,C  24)                1.0979  0.000050  0.0000    1.0979   
    92. B(H  90,C  24)                1.0997 -0.000002 -0.0000    1.0997   
    93. B(H  91,C  25)                1.0977 -0.000011 -0.0001    1.0976   
    94. B(H  92,C  25)                1.0984 -0.000011  0.0001    1.0985   
    95. B(H  93,C  26)                1.1002  0.000028 -0.0000    1.1002   
    96. B(H  94,C  26)                1.0957 -0.000018 -0.0001    1.0956   
    97. B(H  95,C  27)                1.0922  0.000019  0.0000    1.0922   
    98. B(H  96,C  29)                1.0931 -0.000018 -0.0001    1.0931   
    99. B(H  97,C  29)                1.0977  0.000011  0.0000    1.0977   
   100. B(H  98,C  29)                1.0998  0.000009  0.0000    1.0998   
   101. B(H  99,C  30)                1.0977  0.000012  0.0000    1.0978   
   102. B(H 100,C  30)                1.0985  0.000001  0.0000    1.0985   
   103. B(H 101,C  31)                1.1001  0.000009  0.0000    1.1001   
   104. B(H 102,C  31)                1.0959 -0.000024 -0.0001    1.0958   
   105. B(H 103,C  32)                1.0922  0.000005 -0.0000    1.0922   
   106. B(H 104,C  34)                1.0932 -0.000005 -0.0001    1.0932   
   107. B(H 105,C  34)                1.0979  0.000000  0.0000    1.0979   
   108. B(H 106,C  34)                1.0998  0.000006 -0.0000    1.0998   
   109. B(H 107,C  35)                1.0977 -0.000008 -0.0000    1.0977   
   110. B(H 108,C  35)                1.0984 -0.000006 -0.0000    1.0984   
   111. B(H 109,C  36)                1.1002  0.000004 -0.0000    1.1002   
   112. B(H 110,C  36)                1.0958  0.000022  0.0001    1.0959   
   113. B(H 111,C  37)                1.0922  0.000020  0.0000    1.0922   
   114. B(H 112,C  39)                1.0932  0.000015  0.0001    1.0932   
   115. B(H 113,C  39)                1.0975  0.000006  0.0000    1.0975   
   116. B(H 114,C  39)                1.0998  0.000004 -0.0000    1.0998   
   117. B(H 115,C  40)                1.0976  0.000001 -0.0000    1.0976   
   118. B(H 116,C  40)                1.0986 -0.000009  0.0000    1.0987   
   119. B(H 117,C  41)                1.0998  0.000018  0.0000    1.0998   
   120. B(H 118,C  41)                1.0960 -0.000021 -0.0000    1.0960   
   121. B(H 119,C  42)                1.0920  0.000005  0.0000    1.0920   
   122. B(H 120,C  44)                1.0999 -0.000013  0.0000    1.0999   
   123. B(H 121,C  44)                1.0972  0.000004  0.0000    1.0972   
   124. B(H 122,C  45)                1.1018  0.000002  0.0000    1.1018   
   125. B(H 123,C  45)                1.0953 -0.000000 -0.0000    1.0953   
   126. B(H 124,C  46)                1.0930  0.000000 -0.0000    1.0930   
   127. B(H 125,C  48)                1.0928 -0.000004 -0.0000    1.0928   
   128. B(H 126,C  48)                1.0993 -0.000013  0.0000    1.0993   
   129. B(H 127,C  48)                1.0996  0.000004 -0.0000    1.0996   
   130. B(H 128,C  49)                1.0953  0.000000  0.0000    1.0953   
   131. B(H 129,C  49)                1.0998  0.000003 -0.0000    1.0998   
   132. B(H 130,C  49)                1.0997 -0.000010  0.0000    1.0997   
   133. B(H 131,C  50)                1.0933 -0.000007 -0.0000    1.0933   
   134. B(H 132,C  50)                1.0996  0.000001  0.0000    1.0996   
   135. B(H 133,C  50)                1.0972  0.000016 -0.0000    1.0972   
   136. B(C 134,C  51)                1.5162 -0.000006  0.0007    1.5169   
   137. B(H 135,C 134)                1.0943  0.000008  0.0008    1.0950   
   138. B(H 136,C 134)                1.1026  0.000158  0.0011    1.1037   
   139. B(H 137,C 134)                1.1008 -0.000009  0.0015    1.1022   
   140. A(C   1,C   0,H  56)          113.52  0.000413   -0.13    113.39   
   141. A(C   1,C   0,H  55)          113.23  0.000362   -0.15    113.08   
   142. A(H  55,C   0,H  57)          109.01  0.000297   -0.38    108.63   
   143. A(C   1,C   0,H  57)          107.88 -0.000849    0.51    108.38   
   144. A(H  55,C   0,H  56)          105.76 -0.000349    0.09    105.85   
   145. A(H  56,C   0,H  57)          107.23  0.000145   -0.01    107.21   
   146. A(C   2,C   1,C  52)          122.07 -0.000251    0.04    122.12   
   147. A(C   0,C   1,C   2)          120.76  0.000400   -0.28    120.47   
   148. A(C   0,C   1,C  52)          117.17 -0.000149    0.24    117.41   
   149. A(C   1,C   2,C   3)          120.15  0.000129   -0.05    120.09   
   150. A(C   3,C   2,C   4)          117.51 -0.000449    0.01    117.51   
   151. A(C   1,C   2,C   4)          122.35  0.000320    0.05    122.39   
   152. A(C   2,C   3,H  60)          112.80  0.000014   -0.02    112.78   
   153. A(H  59,C   3,H  60)          108.66  0.000043   -0.04    108.62   
   154. A(H  58,C   3,H  59)          107.65  0.000040   -0.01    107.64   
   155. A(H  58,C   3,H  60)          105.70  0.000048   -0.00    105.70   
   156. A(C   2,C   3,H  59)          108.66  0.000012    0.04    108.70   
   157. A(C   2,C   3,H  58)          113.17 -0.000149    0.02    113.19   
   158. A(C   2,C   4,C   5)          115.66  0.000017   -0.04    115.62   
   159. A(C   2,C   4,O  54)          121.89 -0.000118    0.10    121.99   
   160. A(C   5,C   4,O  54)          122.44  0.000106   -0.07    122.37   
   161. A(C   6,C   5,C  51)          122.16  0.000569    0.15    122.32   
   162. A(C   4,C   5,C  51)          121.98  0.000126    0.03    122.01   
   163. A(C   4,C   5,C   6)          115.85 -0.000694   -0.18    115.67   
   164. A(C   7,C   6,H  62)          109.68 -0.000708    0.09    109.77   
   165. A(H  61,C   6,H  62)          107.43 -0.000026   -0.01    107.42   
   166. A(C   7,C   6,H  61)          108.07  0.000700   -0.16    107.91   
   167. A(C   5,C   6,H  61)          110.37 -0.000069    0.01    110.38   
   168. A(C   5,C   6,H  62)          106.77  0.000036    0.05    106.82   
   169. A(C   5,C   6,C   7)          114.31  0.000038    0.02    114.33   
   170. A(C   6,C   7,H  63)          114.92  0.001568   -0.10    114.81   
   171. A(C   6,C   7,C   8)          127.91 -0.002961    0.19    128.10   
   172. A(C   8,C   7,H  63)          117.16  0.001392   -0.09    117.07   
   173. A(C   7,C   8,C  10)          122.83 -0.002839    0.16    122.99   
   174. A(C   7,C   8,C   9)          120.90  0.001431   -0.08    120.82   
   175. A(C   9,C   8,C  10)          116.26  0.001412   -0.10    116.16   
   176. A(H  64,C   9,H  66)          107.93  0.000010    0.00    107.93   
   177. A(H  65,C   9,H  66)          106.08  0.000003   -0.01    106.07   
   178. A(C   8,C   9,H  66)          111.07 -0.000104    0.02    111.09   
   179. A(H  64,C   9,H  65)          108.09 -0.000017   -0.01    108.08   
   180. A(C   8,C   9,H  65)          111.50  0.000104   -0.01    111.49   
   181. A(C   8,C   9,H  64)          111.91  0.000003    0.01    111.92   
   182. A(H  67,C  10,H  68)          107.50 -0.000179   -0.04    107.46   
   183. A(C  11,C  10,H  67)          107.75  0.000051    0.06    107.81   
   184. A(C   8,C  10,H  67)          108.64  0.000233    0.06    108.70   
   185. A(C  11,C  10,H  68)          108.09  0.000507   -0.11    107.98   
   186. A(C   8,C  10,C  11)          115.38 -0.001364    0.24    115.61   
   187. A(C   8,C  10,H  68)          109.22  0.000799   -0.23    109.00   
   188. A(C  10,C  11,C  12)          115.23  0.000535   -0.05    115.17   
   189. A(C  12,C  11,H  69)          108.50  0.000258   -0.05    108.45   
   190. A(C  10,C  11,H  69)          107.62 -0.000673    0.11    107.73   
   191. A(C  12,C  11,H  70)          110.82 -0.000582    0.06    110.88   
   192. A(H  69,C  11,H  70)          106.33  0.000071    0.03    106.36   
   193. A(C  10,C  11,H  70)          107.94  0.000352   -0.08    107.86   
   194. A(C  11,C  12,C  13)          128.62 -0.001570    0.13    128.75   
   195. A(C  11,C  12,H  71)          114.52  0.000776   -0.06    114.46   
   196. A(C  13,C  12,H  71)          116.86  0.000792   -0.07    116.79   
   197. A(C  14,C  13,C  15)          115.40 -0.000818    0.13    115.53   
   198. A(C  12,C  13,C  15)          119.95  0.001700   -0.17    119.79   
   199. A(C  12,C  13,C  14)          124.64 -0.000884    0.03    124.67   
   200. A(H  73,C  14,H  74)          106.18  0.000008    0.01    106.20   
   201. A(H  72,C  14,H  74)          107.94  0.000019    0.00    107.95   
   202. A(C  13,C  14,H  72)          113.33 -0.000067   -0.02    113.31   
   203. A(C  13,C  14,H  73)          110.76 -0.000104    0.02    110.78   
   204. A(H  72,C  14,H  73)          107.97  0.000065    0.01    107.98   
   205. A(C  13,C  14,H  74)          110.35  0.000086   -0.02    110.33   
   206. A(C  16,C  15,H  76)          108.32 -0.000275    0.16    108.49   
   207. A(H  75,C  15,H  76)          106.75 -0.000154   -0.00    106.75   
   208. A(C  16,C  15,H  75)          107.13  0.000815   -0.25    106.88   
   209. A(C  13,C  15,H  75)          109.43  0.000349   -0.18    109.25   
   210. A(C  13,C  15,H  76)          109.53  0.000213    0.11    109.64   
   211. A(C  13,C  15,C  16)          115.33 -0.000899    0.14    115.47   
   212. A(C  15,C  16,H  78)          107.65  0.000688   -0.08    107.57   
   213. A(C  15,C  16,H  77)          107.59  0.001070   -0.15    107.43   
   214. A(C  17,C  16,H  78)          110.91  0.001022   -0.09    110.82   
   215. A(H  77,C  16,H  78)          106.46 -0.000390   -0.08    106.38   
   216. A(C  15,C  16,C  17)          115.15 -0.002995    0.44    115.59   
   217. A(C  17,C  16,H  77)          108.71  0.000772   -0.09    108.62   
   218. A(C  16,C  17,H  79)          114.52 -0.000674    0.06    114.58   
   219. A(C  18,C  17,H  79)          116.86 -0.000555    0.04    116.90   
   220. A(C  16,C  17,C  18)          128.62  0.001230   -0.12    128.51   
   221. A(C  19,C  18,C  20)          115.53  0.000313   -0.09    115.44   
   222. A(C  17,C  18,C  20)          119.77 -0.001081    0.09    119.86   
   223. A(C  17,C  18,C  19)          124.70  0.000771   -0.02    124.68   
   224. A(H  81,C  19,H  82)          106.21 -0.000019   -0.01    106.20   
   225. A(C  18,C  19,H  82)          110.28 -0.000118    0.03    110.31   
   226. A(H  80,C  19,H  81)          107.97 -0.000084   -0.01    107.96   
   227. A(C  18,C  19,H  81)          110.77  0.000122   -0.02    110.75   
   228. A(C  18,C  19,H  80)          113.36  0.000112    0.02    113.38   
   229. A(H  80,C  19,H  82)          107.95 -0.000023   -0.00    107.95   
   230. A(C  18,C  20,H  84)          109.58  0.000519   -0.13    109.44   
   231. A(C  21,C  20,H  83)          106.94  0.000190    0.04    106.98   
   232. A(C  18,C  20,H  83)          109.35  0.000499   -0.00    109.35   
   233. A(C  18,C  20,C  21)          115.29 -0.001725    0.28    115.57   
   234. A(H  83,C  20,H  84)          106.86 -0.000181   -0.06    106.80   
   235. A(C  21,C  20,H  84)          108.48  0.000783   -0.15    108.33   
   236. A(C  20,C  21,C  22)          115.67  0.000520   -0.05    115.62   
   237. A(H  85,C  21,H  86)          106.43  0.000078    0.01    106.44   
   238. A(C  20,C  21,H  86)          107.60  0.000260   -0.14    107.45   
   239. A(C  22,C  21,H  86)          110.84 -0.000163   -0.08    110.76   
   240. A(C  22,C  21,H  85)          108.52 -0.000125    0.08    108.60   
   241. A(C  20,C  21,H  85)          107.36 -0.000616    0.19    107.55   
   242. A(C  21,C  22,C  23)          128.47  0.000526   -0.07    128.40   
   243. A(C  23,C  22,H  87)          116.85 -0.000315    0.04    116.90   
   244. A(C  21,C  22,H  87)          114.67 -0.000214    0.03    114.70   
   245. A(C  24,C  23,C  25)          115.56  0.000139    0.01    115.57   
   246. A(C  22,C  23,C  25)          119.80 -0.000390    0.06    119.86   
   247. A(C  22,C  23,C  24)          124.63  0.000248   -0.06    124.57   
   248. A(H  89,C  24,H  90)          106.20  0.000020    0.01    106.20   
   249. A(H  88,C  24,H  90)          107.99  0.000006    0.00    108.00   
   250. A(H  88,C  24,H  89)          107.97  0.000030    0.01    107.97   
   251. A(C  23,C  24,H  90)          110.31  0.000014   -0.01    110.31   
   252. A(C  23,C  24,H  89)          110.72 -0.000072    0.02    110.74   
   253. A(C  23,C  24,H  88)          113.34  0.000006   -0.02    113.32   
   254. A(C  23,C  25,C  26)          115.29 -0.000189    0.05    115.34   
   255. A(H  91,C  25,H  92)          106.79 -0.000036    0.00    106.79   
   256. A(C  26,C  25,H  92)          108.44 -0.000367    0.09    108.52   
   257. A(C  23,C  25,H  92)          109.61  0.000332   -0.03    109.58   
   258. A(C  26,C  25,H  91)          107.06  0.000466   -0.12    106.94   
   259. A(C  23,C  25,H  91)          109.31 -0.000197    0.01    109.32   
   260. A(C  25,C  26,C  27)          115.21 -0.001577    0.25    115.46   
   261. A(C  27,C  26,H  94)          110.85  0.000224    0.04    110.89   
   262. A(H  93,C  26,H  94)          106.45 -0.000210   -0.04    106.41   
   263. A(C  25,C  26,H  94)          107.67  0.000484   -0.01    107.66   
   264. A(C  27,C  26,H  93)          108.77  0.000701   -0.15    108.62   
   265. A(C  25,C  26,H  93)          107.49  0.000468   -0.12    107.38   
   266. A(C  28,C  27,H  95)          116.89  0.000395   -0.05    116.85   
   267. A(C  26,C  27,H  95)          114.63  0.000340   -0.04    114.59   
   268. A(C  26,C  27,C  28)          128.47 -0.000733    0.09    128.56   
   269. A(C  29,C  28,C  30)          115.47 -0.000292    0.01    115.48   
   270. A(C  27,C  28,C  30)          119.84  0.000627   -0.08    119.76   
   271. A(C  27,C  28,C  29)          124.69 -0.000332    0.05    124.74   
   272. A(H  96,C  29,H  98)          107.95  0.000004   -0.00    107.95   
   273. A(H  97,C  29,H  98)          106.20 -0.000019   -0.00    106.20   
   274. A(C  28,C  29,H  98)          110.25 -0.000012    0.01    110.25   
   275. A(H  96,C  29,H  97)          108.00 -0.000013   -0.00    108.00   
   276. A(C  28,C  29,H  97)          110.75  0.000061   -0.01    110.74   
   277. A(C  28,C  29,H  96)          113.39 -0.000022    0.01    113.40   
   278. A(H  99,C  30,H 100)          106.84 -0.000193   -0.04    106.80   
   279. A(C  28,C  30,H 100)          109.55  0.000310   -0.00    109.55   
   280. A(C  31,C  30,H 100)          108.41  0.000487   -0.04    108.38   
   281. A(C  31,C  30,H  99)          107.07  0.000417   -0.07    107.00   
   282. A(C  28,C  30,H  99)          109.42  0.000615   -0.11    109.31   
   283. A(C  28,C  30,C  31)          115.21 -0.001556    0.24    115.45   
   284. A(C  32,C  31,H 102)          110.88  0.000398   -0.11    110.77   
   285. A(C  32,C  31,H 101)          108.64  0.000080    0.06    108.70   
   286. A(H 101,C  31,H 102)          106.47 -0.000094   -0.02    106.45   
   287. A(C  30,C  31,H 102)          107.62  0.000377   -0.12    107.50   
   288. A(C  30,C  31,H 101)          107.45  0.000050    0.08    107.53   
   289. A(C  30,C  31,C  32)          115.37 -0.000778    0.11    115.48   
   290. A(C  33,C  32,H 103)          116.85 -0.000656    0.07    116.93   
   291. A(C  31,C  32,H 103)          114.62 -0.000625    0.07    114.69   
   292. A(C  31,C  32,C  33)          128.53  0.001281   -0.14    128.38   
   293. A(C  34,C  33,C  35)          115.50  0.000481   -0.07    115.43   
   294. A(C  32,C  33,C  35)          119.80 -0.001141    0.13    119.92   
   295. A(C  32,C  33,C  34)          124.70  0.000660   -0.06    124.64   
   296. A(H 105,C  34,H 106)          106.21  0.000004   -0.00    106.21   
   297. A(H 104,C  34,H 106)          107.96 -0.000010    0.00    107.96   
   298. A(C  33,C  34,H 106)          110.29 -0.000045    0.01    110.30   
   299. A(H 104,C  34,H 105)          108.00 -0.000008   -0.01    108.00   
   300. A(C  33,C  34,H 105)          110.70  0.000006   -0.00    110.70   
   301. A(C  33,C  34,H 104)          113.38  0.000050   -0.00    113.38   
   302. A(H 107,C  35,H 108)          106.82 -0.000036   -0.01    106.81   
   303. A(C  36,C  35,H 108)          108.50 -0.000016   -0.01    108.49   
   304. A(C  33,C  35,H 108)          109.62  0.000348   -0.09    109.53   
   305. A(C  36,C  35,H 107)          107.05  0.000195   -0.01    107.03   
   306. A(C  33,C  35,H 107)          109.38 -0.000118    0.06    109.44   
   307. A(C  33,C  35,C  36)          115.13 -0.000357    0.06    115.19   
   308. A(C  37,C  36,H 110)          110.90 -0.000129    0.05    110.95   
   309. A(H 109,C  36,H 110)          106.45 -0.000043   -0.00    106.45   
   310. A(C  35,C  36,H 110)          107.73  0.000264   -0.03    107.70   
   311. A(C  37,C  36,H 109)          108.62  0.000321   -0.08    108.54   
   312. A(C  35,C  36,H 109)          107.39 -0.000066   -0.00    107.39   
   313. A(C  35,C  36,C  37)          115.34 -0.000330    0.06    115.40   
   314. A(C  38,C  37,H 111)          116.89  0.000335   -0.04    116.85   
   315. A(C  36,C  37,H 111)          114.59  0.000347   -0.04    114.55   
   316. A(C  36,C  37,C  38)          128.51 -0.000681    0.07    128.59   
   317. A(C  39,C  38,C  40)          115.52 -0.000214    0.03    115.55   
   318. A(C  37,C  38,C  40)          119.83  0.000523   -0.06    119.77   
   319. A(C  37,C  38,C  39)          124.64 -0.000308    0.02    124.67   
   320. A(H 113,C  39,H 114)          106.22  0.000004    0.00    106.22   
   321. A(H 112,C  39,H 114)          107.95  0.000004    0.00    107.95   
   322. A(C  38,C  39,H 114)          110.24  0.000010   -0.00    110.24   
   323. A(H 112,C  39,H 113)          108.02  0.000023   -0.00    108.02   
   324. A(C  38,C  39,H 113)          110.76 -0.000011    0.00    110.76   
   325. A(C  38,C  39,H 112)          113.35 -0.000028   -0.00    113.35   
   326. A(C  38,C  40,H 116)          109.55  0.000241    0.01    109.55   
   327. A(C  41,C  40,H 116)          108.36  0.000109    0.02    108.39   
   328. A(H 115,C  40,H 116)          106.84 -0.000115   -0.02    106.82   
   329. A(C  41,C  40,H 115)          107.08  0.000379   -0.09    107.00   
   330. A(C  38,C  40,H 115)          109.36  0.000280   -0.07    109.29   
   331. A(C  38,C  40,C  41)          115.30 -0.000851    0.14    115.44   
   332. A(H 117,C  41,H 118)          106.43 -0.000107   -0.02    106.41   
   333. A(C  42,C  41,H 118)          110.87  0.000294   -0.05    110.82   
   334. A(C  40,C  41,H 118)          107.58  0.000301   -0.06    107.52   
   335. A(C  42,C  41,H 117)          108.63  0.000217   -0.00    108.63   
   336. A(C  40,C  41,H 117)          107.53  0.000201   -0.00    107.53   
   337. A(C  40,C  41,C  42)          115.39 -0.000861    0.13    115.52   
   338. A(C  43,C  42,H 119)          116.91 -0.000220    0.03    116.94   
   339. A(C  41,C  42,H 119)          114.68 -0.000210    0.03    114.71   
   340. A(C  41,C  42,C  43)          128.40  0.000430   -0.05    128.35   
   341. A(C  44,C  43,C  50)          115.87  0.000084   -0.02    115.85   
   342. A(C  42,C  43,C  50)          124.48  0.000189   -0.01    124.46   
   343. A(C  42,C  43,C  44)          119.65 -0.000274    0.03    119.68   
   344. A(H 120,C  44,H 121)          106.69  0.000037    0.01    106.70   
   345. A(C  45,C  44,H 121)          107.23 -0.000131    0.03    107.26   
   346. A(C  43,C  44,H 121)          109.14 -0.000098    0.02    109.16   
   347. A(C  45,C  44,H 120)          108.56 -0.000060   -0.01    108.55   
   348. A(C  43,C  44,H 120)          109.75 -0.000089   -0.00    109.75   
   349. A(C  43,C  44,C  45)          115.13  0.000324   -0.05    115.08   
   350. A(H 122,C  45,H 123)          106.34  0.000014    0.01    106.35   
   351. A(C  46,C  45,H 123)          111.57 -0.000010   -0.01    111.56   
   352. A(C  44,C  45,H 123)          108.63 -0.000043    0.00    108.63   
   353. A(C  46,C  45,H 122)          108.20 -0.000058    0.01    108.22   
   354. A(C  44,C  45,H 122)          106.66 -0.000050    0.02    106.67   
   355. A(C  44,C  45,C  46)          114.98  0.000137   -0.03    114.95   
   356. A(C  47,C  46,H 124)          117.02  0.000013   -0.00    117.02   
   357. A(C  45,C  46,H 124)          114.06  0.000034   -0.01    114.05   
   358. A(C  45,C  46,C  47)          128.91 -0.000047    0.01    128.92   
   359. A(C  48,C  47,C  49)          114.28  0.000036   -0.01    114.28   
   360. A(C  46,C  47,C  49)          120.69 -0.000014   -0.00    120.69   
   361. A(C  46,C  47,C  48)          125.03 -0.000023    0.01    125.03   
   362. A(H 126,C  48,H 127)          106.26  0.000007   -0.00    106.26   
   363. A(H 125,C  48,H 127)          107.94  0.000006   -0.00    107.93   
   364. A(C  47,C  48,H 127)          110.53  0.000002   -0.00    110.53   
   365. A(H 125,C  48,H 126)          107.98 -0.000006    0.00    107.99   
   366. A(C  47,C  48,H 126)          110.44 -0.000006    0.00    110.44   
   367. A(C  47,C  48,H 125)          113.38 -0.000004    0.00    113.39   
   368. A(H 129,C  49,H 130)          106.29  0.000008   -0.00    106.28   
   369. A(H 128,C  49,H 130)          108.20  0.000012   -0.00    108.19   
   370. A(C  47,C  49,H 130)          111.02  0.000011   -0.00    111.02   
   371. A(H 128,C  49,H 129)          108.16  0.000006    0.00    108.16   
   372. A(C  47,C  49,H 129)          111.01 -0.000021    0.00    111.01   
   373. A(C  47,C  49,H 128)          111.94 -0.000013    0.00    111.95   
   374. A(H 132,C  50,H 133)          106.38  0.000002   -0.00    106.38   
   375. A(H 131,C  50,H 133)          108.28 -0.000016    0.00    108.28   
   376. A(C  43,C  50,H 133)          110.81 -0.000013    0.00    110.82   
   377. A(H 131,C  50,H 132)          107.78 -0.000017    0.00    107.78   
   378. A(C  43,C  50,H 132)          110.11  0.000009   -0.00    110.11   
   379. A(C  43,C  50,H 131)          113.20  0.000034   -0.00    113.20   
   380. A(C  52,C  51,C 134)          115.06 -0.000571   -0.00    115.05   
   381. A(C   5,C  51,C 134)          122.69  0.000579   -0.02    122.67   
   382. A(C   5,C  51,C  52)          122.24 -0.000011    0.04    122.28   
   383. A(C  51,C  52,O  53)          121.23 -0.000724    0.01    121.24   
   384. A(C   1,C  52,O  53)          123.08  0.000923    0.08    123.16   
   385. A(C   1,C  52,C  51)          115.69 -0.000199   -0.10    115.59   
   386. A(C  52,O  53,H  57)           82.89  0.000067   -0.31     82.58   
   387. A(C   0,H  57,O  53)          106.84 -0.000072   -0.10    106.74   
   388. A(H 136,C 134,H 137)          104.70  0.000028   -0.00    104.70   
   389. A(H 135,C 134,H 137)          107.77  0.000007   -0.03    107.74   
   390. A(C  51,C 134,H 137)          111.11 -0.000184    0.03    111.14   
   391. A(H 135,C 134,H 136)          107.51 -0.000050   -0.01    107.49   
   392. A(C  51,C 134,H 136)          111.68 -0.000033    0.01    111.69   
   393. A(C  51,C 134,H 135)          113.59  0.000221   -0.00    113.59   
   394. D(C   2,C   1,C   0,H  57)    167.81  0.000002    0.25    168.06   
   395. D(C   2,C   1,C   0,H  55)     47.09 -0.000013    0.46     47.55   
   396. D(C  52,C   1,C   0,H  57)    -12.06  0.000054    0.28    -11.78   
   397. D(C   2,C   1,C   0,H  56)    -73.52 -0.000137    0.45    -73.07   
   398. D(C  52,C   1,C   0,H  55)   -132.78  0.000039    0.49   -132.29   
   399. D(C  52,C   1,C   0,H  56)    106.61 -0.000086    0.48    107.09   
   400. D(C   3,C   2,C   1,C   0)      1.54 -0.000140    0.19      1.73   
   401. D(C   4,C   2,C   1,C  52)      1.10 -0.000172    0.23      1.33   
   402. D(C   3,C   2,C   1,C  52)   -178.60 -0.000194    0.16   -178.44   
   403. D(C   4,C   2,C   1,C   0)   -178.76 -0.000118    0.26   -178.50   
   404. D(H  59,C   3,C   2,C   4)     -7.00  0.000039   -0.08     -7.08   
   405. D(H  60,C   3,C   2,C   4)   -127.55 -0.000032   -0.05   -127.59   
   406. D(H  58,C   3,C   2,C   4)    112.51  0.000003   -0.05    112.46   
   407. D(H  59,C   3,C   2,C   1)    172.71  0.000062   -0.01    172.70   
   408. D(H  60,C   3,C   2,C   1)     52.16 -0.000009    0.02     52.18   
   409. D(H  58,C   3,C   2,C   1)    -67.77  0.000026    0.02    -67.76   
   410. D(C   5,C   4,C   2,C   1)     -1.20  0.000176   -0.48     -1.68   
   411. D(O  54,C   4,C   2,C   3)     -0.42 -0.000102    0.17     -0.25   
   412. D(C   5,C   4,C   2,C   3)    178.50  0.000199   -0.41    178.09   
   413. D(O  54,C   4,C   2,C   1)    179.87 -0.000125    0.10    179.97   
   414. D(C  51,C   5,C   4,O  54)    180.00  0.000260   -0.27    179.73   
   415. D(C   6,C   5,C   4,C   2)   -177.84 -0.000106    0.35   -177.48   
   416. D(C   6,C   5,C   4,O  54)      1.08  0.000195   -0.23      0.86   
   417. D(C  51,C   5,C   4,C   2)      1.08 -0.000040    0.31      1.39   
   418. D(H  61,C   6,C   5,C  51)    -39.37  0.000260   -1.77    -41.14   
   419. D(H  62,C   6,C   5,C  51)   -155.83  0.000307   -1.80   -157.63   
   420. D(H  61,C   6,C   5,C   4)    139.54  0.000320   -1.82    137.73   
   421. D(C   7,C   6,C   5,C  51)     82.70  0.001153   -1.96     80.74   
   422. D(H  62,C   6,C   5,C   4)     23.09  0.000367   -1.84     21.24   
   423. D(C   7,C   6,C   5,C   4)    -98.39  0.001214   -2.00   -100.39   
   424. D(C   8,C   7,C   6,C   5)    110.49 -0.000224   -0.72    109.78   
   425. D(C   8,C   7,C   6,H  62)     -9.36  0.000219   -0.85    -10.21   
   426. D(H  63,C   7,C   6,H  61)     55.21  0.000240   -0.68     54.52   
   427. D(C   8,C   7,C   6,H  61)   -126.19  0.000241   -0.80   -126.99   
   428. D(H  63,C   7,C   6,C   5)    -68.10 -0.000225   -0.60    -68.70   
   429. D(H  63,C   7,C   6,H  62)    172.04  0.000217   -0.74    171.31   
   430. D(C  10,C   8,C   7,C   6)      0.39  0.000391   -0.81     -0.42   
   431. D(C   9,C   8,C   7,H  63)      0.33  0.000175   -0.30      0.03   
   432. D(C  10,C   8,C   7,H  63)    178.96  0.000393   -0.93    178.03   
   433. D(C   9,C   8,C   7,C   6)   -178.24  0.000174   -0.18   -178.42   
   434. D(H  66,C   9,C   8,C   7)    118.07  0.000049   -0.30    117.77   
   435. D(H  66,C   9,C   8,C  10)    -60.64 -0.000098    0.29    -60.36   
   436. D(H  65,C   9,C   8,C  10)     57.45 -0.000095    0.28     57.73   
   437. D(H  65,C   9,C   8,C   7)   -123.84  0.000052   -0.30   -124.14   
   438. D(H  64,C   9,C   8,C  10)    178.65 -0.000041    0.27    178.92   
   439. D(H  64,C   9,C   8,C   7)     -2.63  0.000106   -0.32     -2.95   
   440. D(C  11,C  10,C   8,C   9)    -98.19 -0.000238   -0.13    -98.33   
   441. D(H  68,C  10,C   8,C   9)     23.76  0.000084   -0.28     23.48   
   442. D(H  68,C  10,C   8,C   7)   -154.93 -0.000128    0.32   -154.60   
   443. D(H  67,C  10,C   8,C   9)    140.74  0.000446   -0.42    140.32   
   444. D(H  67,C  10,C   8,C   7)    -37.95  0.000234    0.19    -37.76   
   445. D(C  11,C  10,C   8,C   7)     83.12 -0.000450    0.47     83.59   
   446. D(H  70,C  11,C  10,H  67)    -53.83  0.000103   -1.31    -55.13   
   447. D(H  69,C  11,C  10,H  68)    176.45  0.000101   -1.33    175.12   
   448. D(H  70,C  11,C  10,H  68)     62.06  0.000180   -1.38     60.68   
   449. D(H  69,C  11,C  10,H  67)     60.57  0.000023   -1.26     59.31   
   450. D(H  69,C  11,C  10,C   8)    -60.99  0.000593   -1.54    -62.53   
   451. D(H  70,C  11,C  10,C   8)   -175.38  0.000672   -1.59   -176.97   
   452. D(C  12,C  11,C  10,H  68)    -62.37  0.000284   -1.35    -63.73   
   453. D(C  12,C  11,C  10,H  67)   -178.26  0.000207   -1.28   -179.54   
   454. D(C  12,C  11,C  10,C   8)     60.19  0.000777   -1.57     58.63   
   455. D(C  13,C  12,C  11,H  69)   -127.90  0.000520   -1.75   -129.65   
   456. D(C  13,C  12,C  11,C  10)    111.40  0.000838   -1.81    109.59   
   457. D(C  13,C  12,C  11,H  70)    -11.52  0.000431   -1.71    -13.23   
   458. D(H  71,C  12,C  11,H  70)    167.96  0.000163   -1.26    166.70   
   459. D(H  71,C  12,C  11,H  69)     51.57  0.000252   -1.30     50.28   
   460. D(H  71,C  12,C  11,C  10)    -69.12  0.000570   -1.36    -70.49   
   461. D(C  15,C  13,C  12,H  71)      0.54  0.000644   -0.83     -0.29   
   462. D(C  15,C  13,C  12,C  11)   -180.00  0.000370   -0.37   -180.37   
   463. D(C  14,C  13,C  12,H  71)   -178.24  0.000773   -1.10   -179.34   
   464. D(C  14,C  13,C  12,C  11)      1.23  0.000499   -0.65      0.58   
   465. D(H  73,C  14,C  13,C  15)     54.87  0.000078   -0.17     54.69   
   466. D(H  74,C  14,C  13,C  12)    116.41 -0.000018    0.07    116.48   
   467. D(H  74,C  14,C  13,C  15)    -62.42  0.000078   -0.19    -62.61   
   468. D(H  73,C  14,C  13,C  12)   -126.31 -0.000018    0.09   -126.22   
   469. D(H  72,C  14,C  13,C  15)    176.40  0.000038   -0.16    176.23   
   470. D(H  72,C  14,C  13,C  12)     -4.78 -0.000058    0.10     -4.68   
   471. D(H  76,C  15,C  13,C  14)     27.27  0.000099   -1.46     25.81   
   472. D(H  76,C  15,C  13,C  12)   -151.62  0.000221   -1.71   -153.32   
   473. D(H  75,C  15,C  13,C  14)    143.97  0.000236   -1.50    142.47   
   474. D(H  75,C  15,C  13,C  12)    -34.92  0.000358   -1.75    -36.66   
   475. D(C  16,C  15,C  13,C  14)    -95.21  0.000943   -1.86    -97.07   
   476. D(C  16,C  15,C  13,C  12)     85.91  0.001066   -2.11     83.80   
   477. D(H  78,C  16,C  15,H  76)     60.73 -0.000039    0.09     60.82   
   478. D(H  78,C  16,C  15,C  13)   -176.16 -0.000607    0.46   -175.69   
   479. D(H  77,C  16,C  15,H  76)    175.11  0.000374   -0.12    174.99   
   480. D(H  77,C  16,C  15,H  75)     60.28  0.000276   -0.07     60.22   
   481. D(H  77,C  16,C  15,C  13)    -61.78 -0.000194    0.26    -61.52   
   482. D(C  17,C  16,C  15,H  76)    -63.53  0.000193   -0.05    -63.58   
   483. D(H  78,C  16,C  15,H  75)    -54.09 -0.000138    0.14    -53.95   
   484. D(C  17,C  16,C  15,H  75)   -178.35  0.000094   -0.00   -178.36   
   485. D(C  17,C  16,C  15,C  13)     59.58 -0.000375    0.32     59.90   
   486. D(H  79,C  17,C  16,H  78)    166.66  0.000621   -0.80    165.86   
   487. D(H  79,C  17,C  16,H  77)     49.95  0.000050   -0.60     49.35   
   488. D(H  79,C  17,C  16,C  15)    -70.81  0.000105   -0.63    -71.44   
   489. D(C  18,C  17,C  16,H  78)    -13.29 -0.000037    0.49    -12.80   
   490. D(C  18,C  17,C  16,H  77)   -130.00 -0.000609    0.68   -129.31   
   491. D(C  18,C  17,C  16,C  15)    109.25 -0.000554    0.65    109.90   
   492. D(C  20,C  18,C  17,H  79)      0.58  0.000357   -0.55      0.03   
   493. D(C  20,C  18,C  17,C  16)   -179.47  0.001028   -1.86   -181.33   
   494. D(C  19,C  18,C  17,H  79)   -178.93 -0.000125    0.63   -178.30   
   495. D(C  19,C  18,C  17,C  16)      1.01  0.000547   -0.68      0.33   
   496. D(H  82,C  19,C  18,C  20)    -62.49 -0.000244    0.59    -61.90   
   497. D(H  82,C  19,C  18,C  17)    117.04  0.000213   -0.55    116.50   
   498. D(H  81,C  19,C  18,C  20)     54.79 -0.000265    0.58     55.37   
   499. D(H  81,C  19,C  18,C  17)   -125.67  0.000192   -0.56   -126.23   
   500. D(H  80,C  19,C  18,C  20)    176.35 -0.000205    0.56    176.91   
   501. D(H  80,C  19,C  18,C  17)     -4.12  0.000252   -0.58     -4.70   
   502. D(H  84,C  20,C  18,C  19)     28.22 -0.000046    0.02     28.25   
   503. D(H  84,C  20,C  18,C  17)   -151.33 -0.000488    1.10   -150.23   
   504. D(H  83,C  20,C  18,C  19)    145.04  0.000320   -0.12    144.92   
   505. D(H  83,C  20,C  18,C  17)    -34.52 -0.000121    0.95    -33.56   
   506. D(C  21,C  20,C  18,C  19)    -94.46 -0.000240    0.12    -94.34   
   507. D(C  21,C  20,C  18,C  17)     85.98 -0.000682    1.20     87.18   
   508. D(H  86,C  21,C  20,H  83)    -53.82 -0.000024   -0.14    -53.96   
   509. D(H  86,C  21,C  20,C  18)   -175.63  0.000318   -0.35   -175.97   
   510. D(H  85,C  21,C  20,H  84)    175.31  0.000163   -0.22    175.09   
   511. D(H  85,C  21,C  20,H  83)     60.38 -0.000108   -0.10     60.28   
   512. D(H  85,C  21,C  20,C  18)    -61.42  0.000234   -0.31    -61.73   
   513. D(C  22,C  21,C  20,H  84)    -63.40 -0.000119   -0.01    -63.41   
   514. D(H  86,C  21,C  20,H  84)     61.10  0.000247   -0.26     60.85   
   515. D(C  22,C  21,C  20,H  83)   -178.32 -0.000390    0.11   -178.21   
   516. D(C  22,C  21,C  20,C  18)     59.87 -0.000047   -0.10     59.77   
   517. D(H  87,C  22,C  21,C  20)    -73.03  0.000627   -1.16    -74.19   
   518. D(C  23,C  22,C  21,H  86)    -15.05  0.000330   -1.46    -16.51   
   519. D(C  23,C  22,C  21,H  85)   -131.58  0.000401   -1.48   -133.05   
   520. D(C  23,C  22,C  21,C  20)    107.76  0.000944   -1.75    106.01   
   521. D(H  87,C  22,C  21,H  86)    164.16  0.000013   -0.87    163.30   
   522. D(H  87,C  22,C  21,H  85)     47.64  0.000085   -0.89     46.75   
   523. D(C  25,C  23,C  22,H  87)      0.48  0.000379   -0.47      0.01   
   524. D(C  25,C  23,C  22,C  21)    179.68  0.000058    0.13    179.80   
   525. D(C  24,C  23,C  22,H  87)   -178.47  0.000560   -0.91   -179.38   
   526. D(C  24,C  23,C  22,C  21)      0.73  0.000239   -0.31      0.42   
   527. D(H  90,C  24,C  23,C  25)    -62.22  0.000107   -0.23    -62.45   
   528. D(H  90,C  24,C  23,C  22)    116.77 -0.000072    0.19    116.96   
   529. D(H  89,C  24,C  23,C  25)     55.04  0.000096   -0.21     54.83   
   530. D(H  89,C  24,C  23,C  22)   -125.97 -0.000083    0.20   -125.77   
   531. D(H  88,C  24,C  23,C  25)    176.54  0.000085   -0.21    176.33   
   532. D(H  88,C  24,C  23,C  22)     -4.47 -0.000094    0.21     -4.26   
   533. D(H  92,C  25,C  23,C  24)     26.99  0.000205   -1.20     25.79   
   534. D(H  92,C  25,C  23,C  22)   -152.05  0.000368   -1.59   -153.64   
   535. D(H  91,C  25,C  23,C  24)    143.72  0.000238   -1.21    142.51   
   536. D(H  91,C  25,C  23,C  22)    -35.32  0.000401   -1.60    -36.93   
   537. D(C  26,C  25,C  23,C  24)    -95.67  0.000566   -1.32    -96.99   
   538. D(C  26,C  25,C  23,C  22)     85.29  0.000729   -1.72     83.57   
   539. D(H  94,C  26,C  25,H  92)     61.51 -0.000031   -0.77     60.74   
   540. D(H  94,C  26,C  25,H  91)    -53.38 -0.000046   -0.75    -54.13   
   541. D(H  94,C  26,C  25,C  23)   -175.21 -0.000017   -0.70   -175.91   
   542. D(H  93,C  26,C  25,H  92)    175.84  0.000193   -0.87    174.97   
   543. D(H  93,C  26,C  25,H  91)     60.95  0.000178   -0.86     60.10   
   544. D(H  93,C  26,C  25,C  23)    -60.88  0.000207   -0.81    -61.69   
   545. D(C  27,C  26,C  25,H  92)    -62.74  0.000408   -0.99    -63.73   
   546. D(C  27,C  26,C  25,H  91)   -177.63  0.000392   -0.97   -178.60   
   547. D(C  27,C  26,C  25,C  23)     60.54  0.000422   -0.93     59.61   
   548. D(H  95,C  27,C  26,H  94)    167.51  0.000464   -0.82    166.69   
   549. D(H  95,C  27,C  26,H  93)     50.80  0.000172   -0.71     50.09   
   550. D(H  95,C  27,C  26,C  25)    -69.92  0.000104   -0.61    -70.53   
   551. D(C  28,C  27,C  26,H  94)    -12.13  0.000078   -0.05    -12.18   
   552. D(C  28,C  27,C  26,H  93)   -128.83 -0.000214    0.06   -128.77   
   553. D(C  28,C  27,C  26,C  25)    110.44 -0.000282    0.16    110.60   
   554. D(C  30,C  28,C  27,H  95)      0.80  0.000451   -0.62      0.17   
   555. D(C  30,C  28,C  27,C  26)   -179.57  0.000844   -1.41   -180.98   
   556. D(C  29,C  28,C  27,H  95)   -178.40  0.000146    0.12   -178.28   
   557. D(C  29,C  28,C  27,C  26)      1.23  0.000539   -0.66      0.57   
   558. D(H  98,C  29,C  28,C  30)    -63.00 -0.000160    0.37    -62.63   
   559. D(H  98,C  29,C  28,C  27)    116.23  0.000140   -0.35    115.88   
   560. D(H  97,C  29,C  28,C  30)     54.24 -0.000154    0.37     54.61   
   561. D(H  97,C  29,C  28,C  27)   -126.53  0.000146   -0.35   -126.88   
   562. D(H  96,C  29,C  28,C  30)    175.84 -0.000141    0.36    176.20   
   563. D(H  96,C  29,C  28,C  27)     -4.93  0.000159   -0.36     -5.29   
   564. D(H 100,C  30,C  28,C  29)     27.78 -0.000073   -0.23     27.55   
   565. D(H 100,C  30,C  28,C  27)   -151.49 -0.000349    0.45   -151.04   
   566. D(H  99,C  30,C  28,C  29)    144.60  0.000227   -0.35    144.25   
   567. D(H  99,C  30,C  28,C  27)    -34.67 -0.000049    0.33    -34.34   
   568. D(C  31,C  30,C  28,C  29)    -94.74  0.000163   -0.35    -95.09   
   569. D(C  31,C  30,C  28,C  27)     85.99 -0.000114    0.32     86.32   
   570. D(H 102,C  31,C  30,H 100)     60.85  0.000137    0.23     61.08   
   571. D(H 102,C  31,C  30,H  99)    -54.09 -0.000092    0.33    -53.76   
   572. D(H 102,C  31,C  30,C  28)   -176.02 -0.000173    0.36   -175.66   
   573. D(H 101,C  31,C  30,H 100)    175.16  0.000237    0.18    175.34   
   574. D(H 101,C  31,C  30,H  99)     60.22  0.000008    0.28     60.51   
   575. D(H 101,C  31,C  30,C  28)    -61.71 -0.000073    0.32    -61.39   
   576. D(C  32,C  31,C  30,H 100)    -63.52 -0.000133    0.39    -63.13   
   577. D(C  32,C  31,C  30,H  99)   -178.45 -0.000362    0.49   -177.96   
   578. D(C  32,C  31,C  30,C  28)     59.61 -0.000443    0.53     60.14   
   579. D(H 103,C  32,C  31,H 102)    165.30  0.000159   -0.65    164.65   
   580. D(H 103,C  32,C  31,H 101)     48.63 -0.000001   -0.60     48.03   
   581. D(H 103,C  32,C  31,C  30)    -72.05  0.000398   -0.82    -72.87   
   582. D(C  33,C  32,C  31,H 102)    -14.39  0.000145   -0.65    -15.04   
   583. D(C  33,C  32,C  31,H 101)   -131.06 -0.000015   -0.60   -131.66   
   584. D(C  33,C  32,C  31,C  30)    108.26  0.000384   -0.82    107.44   
   585. D(C  35,C  33,C  32,H 103)      0.63  0.000223   -0.29      0.33   
   586. D(C  35,C  33,C  32,C  31)   -179.69  0.000237   -0.30   -179.98   
   587. D(C  34,C  33,C  32,H 103)   -178.70  0.000211   -0.29   -179.00   
   588. D(C  34,C  33,C  32,C  31)      0.98  0.000225   -0.30      0.69   
   589. D(H 106,C  34,C  33,C  35)    -62.99 -0.000012    0.06    -62.93   
   590. D(H 106,C  34,C  33,C  32)    116.37 -0.000010    0.06    116.43   
   591. D(H 105,C  34,C  33,C  35)     54.26 -0.000030    0.07     54.32   
   592. D(H 105,C  34,C  33,C  32)   -126.39 -0.000028    0.07   -126.32   
   593. D(H 104,C  34,C  33,C  35)    175.81 -0.000000    0.05    175.86   
   594. D(H 104,C  34,C  33,C  32)     -4.83  0.000002    0.05     -4.78   
   595. D(H 108,C  35,C  33,C  34)     26.56  0.000124   -0.61     25.94   
   596. D(H 108,C  35,C  33,C  32)   -152.83  0.000111   -0.61   -153.45   
   597. D(H 107,C  35,C  33,C  34)    143.37  0.000212   -0.64    142.73   
   598. D(H 107,C  35,C  33,C  32)    -36.02  0.000198   -0.64    -36.66   
   599. D(C  36,C  35,C  33,C  34)    -96.08  0.000131   -0.57    -96.65   
   600. D(C  36,C  35,C  33,C  32)     84.53  0.000117   -0.57     83.96   
   601. D(H 110,C  36,C  35,H 108)     60.81  0.000044   -0.71     60.10   
   602. D(H 110,C  36,C  35,H 107)    -54.14 -0.000005   -0.69    -54.83   
   603. D(H 110,C  36,C  35,C  33)   -175.96  0.000235   -0.80   -176.76   
   604. D(H 109,C  36,C  35,H 108)    175.12  0.000091   -0.73    174.39   
   605. D(H 109,C  36,C  35,H 107)     60.17  0.000042   -0.71     59.46   
   606. D(H 109,C  36,C  35,C  33)    -61.65  0.000282   -0.82    -62.47   
   607. D(C  37,C  36,C  35,H 108)    -63.65  0.000239   -0.80    -64.45   
   608. D(C  37,C  36,C  35,H 107)   -178.60  0.000190   -0.78   -179.38   
   609. D(C  37,C  36,C  35,C  33)     59.58  0.000430   -0.88     58.70   
   610. D(H 111,C  37,C  36,H 110)    166.80  0.000208   -0.61    166.19   
   611. D(H 111,C  37,C  36,H 109)     50.15  0.000141   -0.59     49.57   
   612. D(H 111,C  37,C  36,C  35)    -70.41  0.000207   -0.56    -70.97   
   613. D(C  38,C  37,C  36,H 110)    -12.54  0.000135   -0.44    -12.98   
   614. D(C  38,C  37,C  36,H 109)   -129.19  0.000069   -0.41   -129.61   
   615. D(C  38,C  37,C  36,C  35)    110.24  0.000135   -0.39    109.85   
   616. D(C  40,C  38,C  37,H 111)      0.65  0.000370   -0.49      0.16   
   617. D(C  40,C  38,C  37,C  36)    179.99  0.000443   -0.66    179.32   
   618. D(C  39,C  38,C  37,H 111)   -178.28  0.000297   -0.29   -178.57   
   619. D(C  39,C  38,C  37,C  36)      1.06  0.000371   -0.46      0.59   
   620. D(H 114,C  39,C  38,C  40)    -62.82 -0.000024    0.02    -62.80   
   621. D(H 114,C  39,C  38,C  37)    116.15  0.000053   -0.17    115.98   
   622. D(H 113,C  39,C  38,C  40)     54.45 -0.000019    0.02     54.47   
   623. D(H 113,C  39,C  38,C  37)   -126.58  0.000058   -0.17   -126.75   
   624. D(H 112,C  39,C  38,C  40)    176.05 -0.000017    0.02    176.08   
   625. D(H 112,C  39,C  38,C  37)     -4.97  0.000060   -0.17     -5.15   
   626. D(H 116,C  40,C  38,C  39)     29.70  0.000001   -0.44     29.27   
   627. D(H 116,C  40,C  38,C  37)   -149.32 -0.000063   -0.25   -149.58   
   628. D(H 115,C  40,C  38,C  39)    146.48  0.000162   -0.50    145.98   
   629. D(H 115,C  40,C  38,C  37)    -32.55  0.000097   -0.31    -32.86   
   630. D(C  41,C  40,C  38,C  39)    -92.82  0.000282   -0.57    -93.39   
   631. D(C  41,C  40,C  38,C  37)     88.15  0.000218   -0.39     87.77   
   632. D(H 118,C  41,C  40,H 115)    -54.04 -0.000073    0.13    -53.91   
   633. D(H 118,C  41,C  40,C  38)   -175.97 -0.000158    0.19   -175.78   
   634. D(H 117,C  41,C  40,H 116)    175.16  0.000162    0.01    175.18   
   635. D(H 117,C  41,C  40,H 115)     60.25  0.000049    0.07     60.32   
   636. D(H 117,C  41,C  40,C  38)    -61.68 -0.000036    0.13    -61.55   
   637. D(C  42,C  41,C  40,H 116)    -63.45  0.000025    0.09    -63.36   
   638. D(C  42,C  41,C  40,H 115)   -178.37 -0.000088    0.15   -178.22   
   639. D(H 118,C  41,C  40,H 116)     60.88  0.000041    0.07     60.95   
   640. D(C  42,C  41,C  40,C  38)     59.70 -0.000174    0.21     59.91   
   641. D(H 119,C  42,C  41,H 118)    162.93  0.000165   -0.34    162.59   
   642. D(H 119,C  42,C  41,H 117)     46.31 -0.000002   -0.28     46.03   
   643. D(H 119,C  42,C  41,C  40)    -74.48  0.000155   -0.36    -74.84   
   644. D(C  43,C  42,C  41,H 118)    -16.86  0.000041   -0.10    -16.96   
   645. D(C  43,C  42,C  41,H 117)   -133.48 -0.000126   -0.04   -133.52   
   646. D(C  43,C  42,C  41,C  40)    105.74  0.000031   -0.12    105.61   
   647. D(C  44,C  43,C  42,H 119)     -1.33  0.000134   -0.18     -1.51   
   648. D(C  44,C  43,C  42,C  41)    178.45  0.000261   -0.42    178.03   
   649. D(C  50,C  43,C  42,H 119)    178.24  0.000061   -0.01    178.23   
   650. D(C  50,C  43,C  42,C  41)     -1.98  0.000188   -0.25     -2.24   
   651. D(H 121,C  44,C  43,C  50)   -153.35  0.000103   -0.36   -153.71   
   652. D(H 121,C  44,C  43,C  42)     26.25  0.000036   -0.21     26.05   
   653. D(H 120,C  44,C  43,C  50)    -36.76  0.000039   -0.34    -37.10   
   654. D(H 120,C  44,C  43,C  42)    142.84 -0.000027   -0.18    142.66   
   655. D(C  45,C  44,C  43,C  50)     86.05  0.000126   -0.38     85.67   
   656. D(C  45,C  44,C  43,C  42)    -94.35  0.000060   -0.23    -94.58   
   657. D(H 123,C  45,C  44,H 121)    -65.68  0.000009   -0.01    -65.69   
   658. D(H 123,C  45,C  44,H 120)    179.41  0.000063   -0.03    179.37   
   659. D(H 123,C  45,C  44,C  43)     55.96 -0.000003    0.01     55.97   
   660. D(H 122,C  45,C  44,H 121)     48.58 -0.000021    0.01     48.59   
   661. D(H 122,C  45,C  44,H 120)    -66.34  0.000033   -0.02    -66.35   
   662. D(H 122,C  45,C  44,C  43)    170.21 -0.000033    0.03    170.24   
   663. D(C  46,C  45,C  44,H 121)    168.52 -0.000045    0.02    168.54   
   664. D(C  46,C  45,C  44,H 120)     53.61  0.000009   -0.00     53.60   
   665. D(C  46,C  45,C  44,C  43)    -69.84 -0.000057    0.04    -69.80   
   666. D(H 124,C  46,C  45,H 123)   -179.93 -0.000038    0.06   -179.87   
   667. D(H 124,C  46,C  45,H 122)     63.42 -0.000014    0.04     63.46   
   668. D(H 124,C  46,C  45,C  44)    -55.66  0.000004    0.03    -55.63   
   669. D(C  47,C  46,C  45,H 123)      1.34  0.000001   -0.03      1.31   
   670. D(C  47,C  46,C  45,H 122)   -115.31  0.000025   -0.04   -115.36   
   671. D(C  47,C  46,C  45,C  44)    125.60  0.000043   -0.06    125.55   
   672. D(C  49,C  47,C  46,H 124)     -0.14 -0.000009    0.00     -0.14   
   673. D(C  49,C  47,C  46,C  45)    178.56 -0.000048    0.09    178.65   
   674. D(C  48,C  47,C  46,H 124)   -179.82  0.000004   -0.03   -179.85   
   675. D(C  48,C  47,C  46,C  45)     -1.12 -0.000036    0.06     -1.06   
   676. D(H 127,C  48,C  47,C  49)    -60.39 -0.000005    0.03    -60.36   
   677. D(H 127,C  48,C  47,C  46)    119.30 -0.000018    0.06    119.36   
   678. D(H 126,C  48,C  47,C  49)     56.92  0.000002    0.03     56.94   
   679. D(H 126,C  48,C  47,C  46)   -123.39 -0.000010    0.06   -123.33   
   680. D(H 125,C  48,C  47,C  49)    178.26 -0.000012    0.03    178.29   
   681. D(H 125,C  48,C  47,C  46)     -2.05 -0.000024    0.06     -1.98   
   682. D(H 130,C  49,C  47,C  48)    -59.02 -0.000001    0.01    -59.01   
   683. D(H 130,C  49,C  47,C  46)    121.27  0.000011   -0.02    121.25   
   684. D(H 129,C  49,C  47,C  48)     58.97  0.000002    0.01     58.98   
   685. D(H 129,C  49,C  47,C  46)   -120.73  0.000014   -0.02   -120.75   
   686. D(H 128,C  49,C  47,C  48)    179.95 -0.000015    0.02    179.96   
   687. D(H 128,C  49,C  47,C  46)      0.24 -0.000003   -0.01      0.22   
   688. D(H 133,C  50,C  43,C  44)    -56.69 -0.000045    0.12    -56.56   
   689. D(H 133,C  50,C  43,C  42)    123.73  0.000026   -0.04    123.69   
   690. D(H 132,C  50,C  43,C  44)     60.74 -0.000046    0.12     60.86   
   691. D(H 132,C  50,C  43,C  42)   -118.84  0.000026   -0.04   -118.89   
   692. D(H 131,C  50,C  43,C  44)   -178.55 -0.000039    0.12   -178.43   
   693. D(H 131,C  50,C  43,C  42)      1.87  0.000033   -0.05      1.82   
   694. D(C 134,C  51,C   5,C   6)     -0.93  0.000124   -0.45     -1.38   
   695. D(C 134,C  51,C   5,C   4)   -179.78  0.000068   -0.40   -180.18   
   696. D(C  52,C  51,C   5,C   6)    177.99 -0.000061    0.07    178.06   
   697. D(C  52,C  51,C   5,C   4)     -0.86 -0.000117    0.12     -0.74   
   698. D(O  53,C  52,C  51,C 134)     -0.23  0.000062   -0.08     -0.31   
   699. D(O  53,C  52,C  51,C   5)   -179.23  0.000222   -0.56   -179.79   
   700. D(C   1,C  52,C  51,C 134)    179.64 -0.000035    0.10    179.74   
   701. D(C   1,C  52,C  51,C   5)      0.64  0.000125   -0.38      0.25   
   702. D(O  53,C  52,C   1,C   2)    179.11 -0.000085    0.39    179.51   
   703. D(O  53,C  52,C   1,C   0)     -1.02 -0.000137    0.37     -0.65   
   704. D(C  51,C  52,C   1,C   2)     -0.75  0.000016    0.21     -0.54   
   705. D(C  51,C  52,C   1,C   0)    179.11 -0.000036    0.19    179.30   
   706. D(H  57,O  53,C  52,C  51)   -173.76  0.000324   -0.69   -174.45   
   707. D(H  57,O  53,C  52,C   1)      6.39  0.000430   -0.88      5.50   
   708. D(C   0,H  57,O  53,C  52)    -14.02 -0.000180    0.94    -13.08   
   709. D(O  53,H  57,C   0,H  56)   -109.03  0.000080   -0.87   -109.90   
   710. D(O  53,H  57,C   0,H  55)    136.91  0.000266   -0.86    136.06   
   711. D(O  53,H  57,C   0,C   1)     13.59  0.000172   -0.78     12.80   
   712. D(H 137,C 134,C  51,C  52)     54.65  0.000088   -0.37     54.28   
   713. D(H 137,C 134,C  51,C   5)   -126.36 -0.000079    0.12   -126.24   
   714. D(H 136,C 134,C  51,C  52)    -61.85  0.000192   -0.39    -62.25   
   715. D(H 136,C 134,C  51,C   5)    117.14  0.000024    0.10    117.24   
   716. D(H 135,C 134,C  51,C  52)    176.36  0.000120   -0.39    175.97   
   717. D(H 135,C 134,C  51,C   5)     -4.65 -0.000048    0.10     -4.55   
    ----------------------------------------------------------------------------

         *************************************************************
         *                GEOMETRY OPTIMIZATION CYCLE  17            *
         *************************************************************
---------------------------------
CARTESIAN COORDINATES (ANGSTROEM)
---------------------------------
  C     16.817514   -2.284338   -1.977568
  C     15.680389   -1.382783   -1.523869
  C     14.686203   -1.870970   -0.651402
  C     14.765614   -3.292645   -0.127002
  C     13.576712   -1.065344   -0.220393
  C     13.564680    0.287775   -0.707169
  C     12.417820    1.163524   -0.201344
  C     11.276719    1.325646   -1.183419
  C     10.033566    0.817960   -1.102535
  C      9.024563    1.057204   -2.205935
  C      9.568280   -0.053585    0.054618
  C      9.084204    0.711071    1.320474
  C      7.935707    1.659846    1.095849
  C      6.659417    1.548990    1.506254
  C      6.115109    0.398185    2.321358
  C      5.657630    2.645669    1.167884
  C      5.002368    2.542276   -0.239869
  C      4.220427    1.280647   -0.503002
  C      2.888736    1.131070   -0.629804
  C      1.883359    2.256567   -0.533825
  C      2.305141   -0.243640   -0.927055
  C      2.008765   -1.131142    0.317220
  C      1.028959   -0.557376    1.308382
  C     -0.248399   -0.919413    1.525985
  C     -0.963970   -2.026118    0.786233
  C     -1.068865   -0.202953    2.591012
  C     -1.729605    1.130999    2.137250
  C     -2.689105    1.018136    0.980767
  C     -4.026527    1.167024    0.982903
  C     -4.854159    1.502910    2.202780
  C     -4.804436    1.029589   -0.319066
  C     -5.221717   -0.421230   -0.699048
  C     -6.111135   -1.121772    0.295873
  C     -7.421338   -1.408593    0.188276
  C     -8.277625   -1.077472   -1.012678
  C     -8.136911   -2.130082    1.322970
  C     -8.639374   -1.214915    2.476997
  C     -9.602883   -0.130429    2.069040
  C    -10.917454   -0.030906    2.338248
  C    -11.707222   -1.032207    3.150227
  C    -11.703488    1.171566    1.833914
  C    -12.298676    1.028859    0.402330
  C    -13.267346   -0.110687    0.212322
  C    -14.606966   -0.057031    0.093869
  C    -15.394510   -1.337391   -0.137711
  C    -15.701871   -1.661885   -1.627345
  C    -16.697858   -0.742659   -2.285544
  C    -16.567673   -0.026427   -3.416245
  C    -15.327846    0.015145   -4.278726
  C    -17.710599    0.821686   -3.928803
  C    -15.423051    1.212205    0.180213
  C     14.564942    0.780135   -1.578036
  C     15.665332   -0.032522   -2.020718
  O     16.585871    0.446591   -2.827828
  O     12.650095   -1.530885    0.596490
  H     16.478017   -3.260237   -2.318788
  H     17.563491   -2.483023   -1.184995
  H     17.338778   -1.794659   -2.791125
  H     14.613251   -4.055708   -0.912674
  H     13.983207   -3.432856    0.628771
  H     15.742214   -3.525460    0.329658
  H     12.787464    2.167912    0.057173
  H     12.050388    0.702635    0.719995
  H     11.517743    1.912250   -2.074094
  H      9.424806    1.707428   -2.992579
  H      8.104892    1.517819   -1.817777
  H      8.716836    0.109492   -2.673641
  H     10.394627   -0.710394    0.354816
  H      8.745110   -0.695534   -0.289459
  H      9.937313    1.283983    1.712408
  H      8.832996   -0.032146    2.086793
  H      8.192483    2.553082    0.521435
  H      6.845902   -0.398097    2.487679
  H      5.237051   -0.044239    1.832690
  H      5.772455    0.754270    3.303863
  H      6.159070    3.620978    1.215225
  H      4.859816    2.662834    1.923137
  H      5.808444    2.617835   -0.985024
  H      4.371303    3.427128   -0.376744
  H      4.832166    0.383879   -0.623494
  H      2.331563    3.216805   -0.266944
  H      1.110545    2.025163    0.210585
  H      1.358447    2.382250   -1.492077
  H      3.002290   -0.805068   -1.562663
  H      1.374740   -0.129875   -1.499695
  H      2.964218   -1.310278    0.831909
  H      1.665771   -2.105970   -0.048399
  H      1.424103    0.254220    1.923295
  H     -0.363745   -2.472136   -0.011495
  H     -1.897318   -1.656448    0.341666
  H     -1.251910   -2.826759    1.482908
  H     -0.424346    0.034490    3.447094
  H     -1.855711   -0.873502    2.962456
  H     -0.919311    1.819856    1.855471
  H     -2.221288    1.572432    3.011183
  H     -2.218248    0.803481    0.018902
  H     -4.272919    1.528693    3.128152
  H     -5.667067    0.776816    2.332967
  H     -5.335882    2.483647    2.077752
  H     -4.196756    1.416197   -1.147513
  H     -5.710026    1.649666   -0.273340
  H     -4.300303   -1.009184   -0.823584
  H     -5.698691   -0.379389   -1.684692
  H     -5.610295   -1.434049    1.214840
  H     -7.750204   -0.498063   -1.774973
  H     -9.167295   -0.509626   -0.710209
  H     -8.647583   -1.999950   -1.483451
  H     -7.459913   -2.869313    1.770326
  H     -8.994353   -2.686672    0.921202
  H     -7.755204   -0.744284    2.932058
  H     -9.078290   -1.859814    3.246671
  H     -9.155296    0.679832    1.489310
  H    -11.126052   -1.912957    3.436004
  H    -12.590170   -1.373517    2.594910
  H    -12.085380   -0.562616    4.069976
  H    -11.050020    2.053400    1.823259
  H    -12.524272    1.392525    2.530033
  H    -11.458008    0.895180   -0.294105
  H    -12.766632    1.985304    0.142822
  H    -12.805166   -1.098647    0.159439
  H    -16.344862   -1.294175    0.414245
  H    -14.831022   -2.185679    0.270680
  H    -16.109894   -2.685091   -1.650341
  H    -14.757132   -1.694160   -2.180580
  H    -17.656571   -0.678253   -1.764517
  H    -14.501789   -0.578701   -3.879747
  H    -14.976225    1.050113   -4.396017
  H    -15.550032   -0.351210   -5.291409
  H    -18.588458    0.763133   -3.276389
  H    -18.012550    0.507860   -4.938689
  H    -17.412937    1.877206   -4.010010
  H    -14.812300    2.108197    0.319843
  H    -16.128031    1.151897    1.021872
  H    -16.030708    1.347260   -0.723305
  C     14.564772    2.202986   -2.103927
  H     13.681246    2.778927   -1.809331
  H     15.453744    2.762992   -1.765913
  H     14.625276    2.220071   -3.204375

----------------------------
CARTESIAN COORDINATES (A.U.)
----------------------------
  NO LB      ZA    FRAG     MASS         X           Y           Z
   0 C     6.0000    0    12.011   31.780496   -4.316774   -3.737062
   1 C     6.0000    0    12.011   29.631642   -2.613081   -2.879696
   2 C     6.0000    0    12.011   27.752902   -3.535621   -1.230970
   3 C     6.0000    0    12.011   27.902966   -6.222198   -0.239999
   4 C     6.0000    0    12.011   25.656268   -2.013208   -0.416483
   5 C     6.0000    0    12.011   25.633530    0.543817   -1.336356
   6 C     6.0000    0    12.011   23.466278    2.198742   -0.380485
   7 C     6.0000    0    12.011   21.309911    2.505108   -2.236337
   8 C     6.0000    0    12.011   18.960691    1.545721   -2.083489
   9 C     6.0000    0    12.011   17.053952    1.997825   -4.168612
  10 C     6.0000    0    12.011   18.081429   -0.101260    0.103212
  11 C     6.0000    0    12.011   17.166658    1.343730    2.495334
  12 C     6.0000    0    12.011   14.996314    3.136654    2.070854
  13 C     6.0000    0    12.011   12.584474    2.927167    2.846408
  14 C     6.0000    0    12.011   11.555882    0.752461    4.386731
  15 C     6.0000    0    12.011   10.691370    4.999591    2.206981
  16 C     6.0000    0    12.011    9.453105    4.804205   -0.453287
  17 C     6.0000    0    12.011    7.975452    2.420072   -0.950535
  18 C     6.0000    0    12.011    5.458919    2.137412   -1.190157
  19 C     6.0000    0    12.011    3.559032    4.264293   -1.008783
  20 C     6.0000    0    12.011    4.356085   -0.460413   -1.751879
  21 C     6.0000    0    12.011    3.796016   -2.137548    0.599458
  22 C     6.0000    0    12.011    1.944450   -1.053289    2.472484
  23 C     6.0000    0    12.011   -0.469406   -1.737439    2.883693
  24 C     6.0000    0    12.011   -1.821639   -3.828808    1.485766
  25 C     6.0000    0    12.011   -2.019862   -0.383525    4.896303
  26 C     6.0000    0    12.011   -3.268479    2.137279    4.038816
  27 C     6.0000    0    12.011   -5.081672    1.923997    1.853382
  28 C     6.0000    0    12.011   -7.609034    2.205355    1.857418
  29 C     6.0000    0    12.011   -9.173031    2.840088    4.162650
  30 C     6.0000    0    12.011   -9.079069    1.945641   -0.602947
  31 C     6.0000    0    12.011   -9.867614   -0.796009   -1.321009
  32 C     6.0000    0    12.011  -11.548371   -2.119842    0.559119
  33 C     6.0000    0    12.011  -14.024296   -2.661854    0.355790
  34 C     6.0000    0    12.011  -15.642444   -2.036126   -1.913685
  35 C     6.0000    0    12.011  -15.376533   -4.025272    2.500050
  36 C     6.0000    0    12.011  -16.326052   -2.295856    4.680847
  37 C     6.0000    0    12.011  -18.146818   -0.246476    3.909918
  38 C     6.0000    0    12.011  -20.630998   -0.058404    4.418648
  39 C     6.0000    0    12.011  -22.123443   -1.950589    5.953067
  40 C     6.0000    0    12.011  -22.116387    2.213940    3.465596
  41 C     6.0000    0    12.011  -23.241129    1.944262    0.760294
  42 C     6.0000    0    12.011  -25.071651   -0.209167    0.401230
  43 C     6.0000    0    12.011  -27.603166   -0.107774    0.177387
  44 C     6.0000    0    12.011  -29.091408   -2.527303   -0.260236
  45 C     6.0000    0    12.011  -29.672237   -3.140508   -3.075236
  46 C     6.0000    0    12.011  -31.554379   -1.403422   -4.319052
  47 C     6.0000    0    12.011  -31.308364   -0.049940   -6.455768
  48 C     6.0000    0    12.011  -28.965431    0.028619   -8.085621
  49 C     6.0000    0    12.011  -33.468181    1.552762   -7.424363
  50 C     6.0000    0    12.011  -29.145342    2.290735    0.340552
  51 C     6.0000    0    12.011   27.523752    1.474241   -2.982055
  52 C     6.0000    0    12.011   29.603187   -0.061458   -3.818604
  53 O     8.0000    0    15.999   31.342754    0.843934   -5.343820
  54 O     8.0000    0    15.999   23.905215   -2.892954    1.127203
  55 H     1.0000    0     1.008   31.138939   -6.160955   -4.381875
  56 H     1.0000    0     1.008   33.190188   -4.692233   -2.239317
  57 H     1.0000    0     1.008   32.765541   -3.391414   -5.274462
  58 H     1.0000    0     1.008   27.615043   -7.664177   -1.724704
  59 H     1.0000    0     1.008   26.424431   -6.487158    1.188204
  60 H     1.0000    0     1.008   29.748473   -6.662154    0.622963
  61 H     1.0000    0     1.008   24.164805    4.096760    0.108042
  62 H     1.0000    0     1.008   22.771933    1.327787    1.360593
  63 H     1.0000    0     1.008   21.765380    3.613629   -3.919470
  64 H     1.0000    0     1.008   17.810302    3.226571   -5.655154
  65 H     1.0000    0     1.008   15.316026    2.868263   -3.435101
  66 H     1.0000    0     1.008   16.472433    0.206909   -5.052449
  67 H     1.0000    0     1.008   19.642998   -1.342449    0.670505
  68 H     1.0000    0     1.008   16.525863   -1.314370   -0.546999
  69 H     1.0000    0     1.008   18.778801    2.426377    3.235981
  70 H     1.0000    0     1.008   16.691943   -0.060747    3.943468
  71 H     1.0000    0     1.008   15.481549    4.824625    0.985369
  72 H     1.0000    0     1.008   12.936879   -0.752294    4.701031
  73 H     1.0000    0     1.008    9.896593   -0.083600    3.463282
  74 H     1.0000    0     1.008   10.908359    1.425364    6.243397
  75 H     1.0000    0     1.008   11.638956    6.842657    2.296442
  76 H     1.0000    0     1.008    9.183722    5.032027    3.634202
  77 H     1.0000    0     1.008   10.976369    4.946991   -1.861425
  78 H     1.0000    0     1.008    8.260565    6.476334   -0.711944
  79 H     1.0000    0     1.008    9.131469    0.725426   -1.178234
  80 H     1.0000    0     1.008    4.406016    6.078880   -0.504450
  81 H     1.0000    0     1.008    2.098625    3.827004    0.397949
  82 H     1.0000    0     1.008    2.567093    4.501801   -2.819616
  83 H     1.0000    0     1.008    5.673505   -1.521358   -2.953004
  84 H     1.0000    0     1.008    2.597882   -0.245428   -2.834013
  85 H     1.0000    0     1.008    5.601559   -2.476066    1.572081
  86 H     1.0000    0     1.008    3.147851   -3.979707   -0.091461
  87 H     1.0000    0     1.008    2.691165    0.480406    3.634500
  88 H     1.0000    0     1.008   -0.687379   -4.671661   -0.021722
  89 H     1.0000    0     1.008   -3.585411   -3.130233    0.645656
  90 H     1.0000    0     1.008   -2.365767   -5.341800    2.802290
  91 H     1.0000    0     1.008   -0.801897    0.065177    6.514064
  92 H     1.0000    0     1.008   -3.506785   -1.650680    5.598230
  93 H     1.0000    0     1.008   -1.737245    3.439029    3.506332
  94 H     1.0000    0     1.008   -4.197626    2.971466    5.690311
  95 H     1.0000    0     1.008   -4.191881    1.518358    0.035720
  96 H     1.0000    0     1.008   -8.074646    2.888811    5.911350
  97 H     1.0000    0     1.008  -10.709205    1.467970    4.408669
  98 H     1.0000    0     1.008  -10.083357    4.693413    3.926383
  99 H     1.0000    0     1.008   -7.930720    2.676224   -2.168485
 100 H     1.0000    0     1.008  -10.790385    3.117418   -0.516537
 101 H     1.0000    0     1.008   -8.126395   -1.907082   -1.556349
 102 H     1.0000    0     1.008  -10.768965   -0.716941   -3.183607
 103 H     1.0000    0     1.008  -10.601922   -2.709960    2.295715
 104 H     1.0000    0     1.008  -14.645764   -0.941202   -3.354212
 105 H     1.0000    0     1.008  -17.323678   -0.963054   -1.342101
 106 H     1.0000    0     1.008  -16.341564   -3.779358   -2.803317
 107 H     1.0000    0     1.008  -14.097192   -5.422216    3.345432
 108 H     1.0000    0     1.008  -16.996864   -5.077074    1.740820
 109 H     1.0000    0     1.008  -14.655212   -1.406493    5.540787
 110 H     1.0000    0     1.008  -17.155482   -3.514540    6.135319
 111 H     1.0000    0     1.008  -17.301003    1.284696    2.814388
 112 H     1.0000    0     1.008  -21.025192   -3.614964    6.493107
 113 H     1.0000    0     1.008  -23.791973   -2.595571    4.903669
 114 H     1.0000    0     1.008  -22.838058   -1.063190    7.691141
 115 H     1.0000    0     1.008  -20.881512    3.880364    3.445461
 116 H     1.0000    0     1.008  -23.667443    2.631491    4.781069
 117 H     1.0000    0     1.008  -21.652497    1.691645   -0.555779
 118 H     1.0000    0     1.008  -24.125438    3.751681    0.269895
 119 H     1.0000    0     1.008  -24.198256   -2.076142    0.301296
 120 H     1.0000    0     1.008  -30.887313   -2.445636    0.782810
 121 H     1.0000    0     1.008  -28.026570   -4.130335    0.511511
 122 H     1.0000    0     1.008  -30.443288   -5.074086   -3.118693
 123 H     1.0000    0     1.008  -27.886938   -3.201499   -4.120698
 124 H     1.0000    0     1.008  -33.366083   -1.281712   -3.334453
 125 H     1.0000    0     1.008  -27.404410   -1.093587   -7.331659
 126 H     1.0000    0     1.008  -28.300964    1.984426   -8.307267
 127 H     1.0000    0     1.008  -29.385302   -0.663691   -9.999313
 128 H     1.0000    0     1.008  -35.127094    1.442113   -6.191479
 129 H     1.0000    0     1.008  -34.038787    0.959716   -9.332770
 130 H     1.0000    0     1.008  -32.905681    3.547406   -7.577821
 131 H     1.0000    0     1.008  -27.991191    3.983915    0.604416
 132 H     1.0000    0     1.008  -30.477562    2.176770    1.931059
 133 H     1.0000    0     1.008  -30.293647    2.545953   -1.366849
 134 C     6.0000    0    12.011   27.523430    4.163041   -3.975846
 135 H     1.0000    0     1.008   25.853807    5.251410   -3.419140
 136 H     1.0000    0     1.008   29.203345    5.221298   -3.337093
 137 H     1.0000    0     1.008   27.637767    4.195327   -6.055390

--------------------------------
INTERNAL COORDINATES (ANGSTROEM)
--------------------------------
 C      0   0   0     0.000000000000     0.00000000     0.00000000
 C      1   0   0     1.520426532102     0.00000000     0.00000000
 C      2   1   0     1.409940679099   120.44442045     0.00000000
 C      3   2   1     1.517386292284   120.08985971     1.70034989
 C      3   2   1     1.437279675291   122.39809898   181.45576030
 C      5   3   2     1.438063666519   115.61771024   358.30897132
 C      6   5   3     1.529079444495   115.67079411   182.53006772
 C      7   6   5     1.514220937432   114.32977782   259.61005962
 C      8   7   6     1.345257336293   128.09678314   109.77953674
 C      9   8   7     1.514204515700   120.81995666   181.58318936
 C      9   8   7     1.521539558550   122.98951093   359.57926473
 C     11   9   8     1.556091413303   115.61505440    83.58867615
 C     12  11   9     1.506544091661   115.17135078    58.62538932
 C     13  12  11     1.345228437272   128.74733352   109.58639853
 C     14  13  12     1.511627243204   124.67154480     0.58473947
 C     14  13  12     1.523409632077   119.78918626   179.63333495
 C     16  14  13     1.556222248140   115.46639619    83.79871208
 C     17  16  14     1.507440557191   115.58945244    59.90292608
 C     18  17  16     1.346051320036   128.50867285   109.90110363
 C     19  18  17     1.512196464093   124.68520046     0.33361748
 C     19  18  17     1.522750289980   119.85923550   178.66526732
 C     21  19  18     1.556828782350   115.56865656    87.18068416
 C     22  21  19     1.507193084297   115.61588350    59.77280901
 C     23  22  21     1.345386416566   128.39936159   106.00765239
 C     24  23  22     1.511313498449   124.57050851     0.42055127
 C     24  23  22     1.523404617639   119.85846137   179.80429386
 C     26  24  23     1.556247301736   115.33719370    83.57090364
 C     27  26  24     1.506927551508   115.46154897    59.61070459
 C     28  27  26     1.345685910528   128.55835951   110.59705431
 C     29  28  27     1.511916454335   124.74358001     0.56692010
 C     29  28  27     1.522877301096   119.75791315   179.01840986
 C     31  29  28     1.556722049641   115.44947888    86.31508287
 C     32  31  29     1.507213306520   115.48191365    60.13939142
 C     33  32  31     1.345538792382   128.38201735   107.43846605
 C     34  33  32     1.511674504532   124.63947555     0.68724897
 C     34  33  32     1.523194911214   119.92370924   180.01670960
 C     36  34  33     1.556207291194   115.18567311    83.95866222
 C     37  36  34     1.506945937722   115.39767477    58.69960645
 C     38  37  36     1.345539236603   128.58892996   109.85288709
 C     39  38  37     1.511836054966   124.66905691     0.59233363
 C     39  38  37     1.522544359456   119.77032366   179.32312315
 C     41  39  38     1.556935400657   115.43854856    87.76706673
 C     42  41  39     1.507644038765   115.51716398    59.91389051
 C     43  42  41     1.345916456148   128.34973964   105.61296271
 C     44  43  42     1.520912783051   119.68479336   178.03136003
 C     45  44  43     1.555241349774   115.07601098   265.42273362
 C     46  45  44     1.506716038599   114.94595933   290.19743345
 C     47  46  45     1.344775659741   128.92062278   125.54655839
 C     48  47  46     1.510884586645   125.03434576   358.94043174
 C     48  47  46     1.512710050943   120.68784148   178.65014656
 C     44  43  42     1.511426261902   124.46250192   357.76500273
 C      6   5   3     1.414691020382   122.00086610     1.40653471
 C     52   6   5     1.437789014016   122.27298655   359.26313367
 O     53  52   6     1.314673829411   121.26039808   180.17023204
 O      5   3   2     1.320093401694   121.98809585   179.97909228
 H      1   2   3     1.088149138696   113.08058352    47.56810757
 H      1   2   3     1.106403457194   113.38963751   286.98765495
 H      1   2   3     1.083225103048   108.41890585   168.13815473
 H      4   3   2     1.105784141099   113.18981838   292.23795269
 H      4   3   2     1.096819037925   108.69759481   172.69512246
 H      4   3   2     1.102945532120   112.78019706    52.17833120
 H      7   6   5     1.101028123095   110.38490191   137.72855922
 H      7   6   5     1.093750365579   106.81502530    21.24348286
 H      8   7   6     1.093389169444   114.81218525   291.29933982
 H     10   9   8     1.096264259924   111.92047548   357.04907876
 H     10   9   8     1.099375782003   111.49076363   235.85963676
 H     10   9   8     1.100728167659   111.09312523   117.77210088
 H     11   9   8     1.097436108585   108.69888644   322.23531118
 H     11   9   8     1.099135022738   108.99547229   205.39687889
 H     12  11   9     1.099834195702   107.73189860   297.47339245
 H     12  11   9     1.096687287517   107.85875839   183.03408022
 H     13  12  11     1.092591158916   114.46181778   289.51359138
 H     15  14  13     1.093519496124   113.31223981   355.31648019
 H     15  14  13     1.097962465299   110.77738797   233.78007031
 H     15  14  13     1.099784250069   110.32943750   116.47705553
 H     16  14  13     1.097684454607   109.24742672   323.33591784
 H     16  14  13     1.098730008826   109.63720887   206.67701192
 H     17  16  14     1.100329171519   107.43246242   298.47667259
 H     17  16  14     1.095418540435   107.57380128   184.30728480
 H     18  17  16     1.092215618206   114.57571356   288.56360199
 H     20  19  18     1.092780585533   113.37956644   355.30356718
 H     20  19  18     1.097695694536   110.74537271   233.76962050
 H     20  19  18     1.099806936718   110.30814821   116.49677222
 H     21  19  18     1.097823185723   109.34933817   326.43697823
 H     21  19  18     1.098410015583   109.44456284   209.76851434
 H     22  21  19     1.099947455514   107.54521586   298.26690579
 H     22  21  19     1.096180633203   107.45470780   184.02526323
 H     23  22  21     1.092220480115   114.70351876   285.81045796
 H     25  24  23     1.093422040358   113.32221075   355.74091801
 H     25  24  23     1.097922696868   110.74088901   234.23469484
 H     25  24  23     1.099677976293   110.30573737   116.95656736
 H     26  24  23     1.097570561733   109.31558456   323.07369214
 H     26  24  23     1.098514456373   109.57762066   206.35515936
 H     27  26  24     1.100226388100   107.37697187   298.30908235
 H     27  26  24     1.095616076416   107.65681701   184.08545188
 H     28  27  26     1.092230430104   114.58688730   289.46505153
 H     30  29  28     1.093077251330   113.40392333   354.71422935
 H     30  29  28     1.097716397764   110.73949135   233.11997065
 H     30  29  28     1.099788877883   110.25251499   115.88322602
 H     31  29  28     1.097754884787   109.30810644   325.66135431
 H     31  29  28     1.098489535188   109.54717170   208.96176455
 H     32  31  29     1.100092067398   107.53085608   298.60781021
 H     32  31  29     1.095787329574   107.49651699   184.34406054
 H     33  32  31     1.092180350098   114.68989945   287.12685591
 H     35  34  33     1.093151194561   113.37843136   355.22029665
 H     35  34  33     1.097929872596   110.69709149   233.67912053
 H     35  34  33     1.099756080224   110.29795021   116.42587240
 H     36  34  33     1.097687347418   109.44169677   323.34218510
 H     36  34  33     1.098369755393   109.52847622   206.55452422
 H     37  36  34     1.100150531633   107.38664327   297.53402933
 H     37  36  34     1.095873936426   107.70255697   183.24320798
 H     38  37  36     1.092219286574   114.55427878   289.02828657
 H     40  39  38     1.093227418082   113.34536854   354.85447167
 H     40  39  38     1.097482306298   110.76208701   233.25147550
 H     40  39  38     1.099753449014   110.24271332   115.98074786
 H     41  39  38     1.097617716171   109.29127397   327.14078354
 H     41  39  38     1.098676061133   109.55080684   210.42217398
 H     42  41  39     1.099825248378   107.52848344   298.44985662
 H     42  41  39     1.095953107850   107.51530653   184.22331004
 H     43  42  41     1.092004575535   114.70829854   285.16073720
 H     45  44  43     1.099860008090   109.75090700   142.65935145
 H     45  44  43     1.097221366530   109.16226365    26.04526099
 H     46  45  44     1.101798892816   106.67487448   170.24421671
 H     46  45  44     1.095282125760   108.63159429    55.96921766
 H     47  46  45     1.093044839446   114.04841204   304.36612699
 H     49  48  47     1.092797763341   113.38642737   358.01588459
 H     49  48  47     1.099342487932   110.44284292   236.66887633
 H     49  48  47     1.099594671639   110.53299695   119.36312234
 H     50  48  47     1.095312174169   111.94727788     0.22448721
 H     50  48  47     1.099786577377   111.01370907   239.24506040
 H     50  48  47     1.099690822506   111.01725321   121.25155915
 H     51  44  43     1.093304548070   113.19581750     1.82248534
 H     51  44  43     1.099557217952   110.11187758   241.11236713
 H     51  44  43     1.097192637599   110.81556219   123.69316569
 C     52   6   5     1.516927235999   122.66886017   179.80872029
 H    135  52   6     1.095040033721   113.58812693   355.45453585
 H    135  52   6     1.103690113864   111.69479341   117.24059182
 H    135  52   6     1.102242180767   111.14013734   233.76345976

---------------------------
INTERNAL COORDINATES (A.U.)
---------------------------
 C      0   0   0     0.000000000000     0.00000000     0.00000000
 C      1   0   0     2.873189752421     0.00000000     0.00000000
 C      2   1   0     2.664401748572   120.44442045     0.00000000
 C      3   2   1     2.867444531782   120.08985971     1.70034989
 C      3   2   1     2.716064964152   122.39809898   181.45576030
 C      5   3   2     2.717546492863   115.61771024   358.30897132
 C      6   5   3     2.889541387103   115.67079411   182.53006772
 C      7   6   5     2.861462877996   114.32977782   259.61005962
 C      8   7   6     2.542167945243   128.09678314   109.77953674
 C      9   8   7     2.861431845419   120.81995666   181.58318936
 C      9   8   7     2.875293067588   122.98951093   359.57926473
 C     11   9   8     2.940586610489   115.61505440    83.58867615
 C     12  11   9     2.846955741916   115.17135078    58.62538932
 C     13  12  11     2.542113334007   128.74733352   109.58639853
 C     14  13  12     2.856561506230   124.67154480     0.58473947
 C     14  13  12     2.878826994403   119.78918626   179.63333495
 C     16  14  13     2.940833852500   115.46639619    83.79871208
 C     17  16  14     2.848649816256   115.58945244    59.90292608
 C     18  17  16     2.543668357070   128.50867285   109.90110363
 C     19  18  17     2.857637177819   124.68520046     0.33361748
 C     19  18  17     2.877581018411   119.85923550   178.66526732
 C     21  19  18     2.941980036047   115.56865656    87.18068416
 C     22  21  19     2.848182160262   115.61588350    59.77280901
 C     23  22  21     2.542411871608   128.39936159   106.00765239
 C     24  23  22     2.855968614567   124.57050851     0.42055127
 C     24  23  22     2.878817518489   119.85846137   179.80429386
 C     26  24  23     2.940881196936   115.33719370    83.57090364
 C     27  26  24     2.847680376011   115.46154897    59.61070459
 C     28  27  26     2.542977833175   128.55835951   110.59705431
 C     29  28  27     2.857108036063   124.74358001     0.56692010
 C     29  28  27     2.877821034636   119.75791315   179.01840986
 C     31  29  28     2.941778340459   115.44947888    86.31508287
 C     32  31  29     2.848220374724   115.48191365    60.13939142
 C     33  32  31     2.542699820170   128.38201735   107.43846605
 C     34  33  32     2.856650817197   124.63947555     0.68724897
 C     34  33  32     2.878421230778   119.92370924   180.01670960
 C     36  34  33     2.940805587968   115.18567311    83.95866222
 C     37  36  34     2.847715120920   115.39767477    58.69960645
 C     38  37  36     2.542700659626   128.58892996   109.85288709
 C     39  38  37     2.856956103273   124.66905691     0.59233363
 C     39  38  37     2.877191866119   119.77032366   179.32312315
 C     41  39  38     2.942181515448   115.43854856    87.76706673
 C     42  41  39     2.849034340706   115.51716398    59.91389051
 C     43  42  41     2.543413501258   128.34973964   105.61296271
 C     44  43  42     2.874108633546   119.68479336   178.03136003
 C     45  44  43     2.938980223223   115.07601098   265.42273362
 C     46  45  44     2.847280674538   114.94595933   290.19743345
 C     47  46  45     2.541257708473   128.92062278   125.54655839
 C     48  47  46     2.855158088722   125.03434576   358.94043174
 C     48  47  46     2.858607716313   120.68784148   178.65014656
 C     44  43  42     2.856181706612   124.46250192   357.76500273
 C      6   5   3     2.673378592639   122.00086610     1.40653471
 C     52   6   5     2.717027474850   122.27298655   359.26313367
 O     53  52   6     2.484373493020   121.26039808   180.17023204
 O      5   3   2     2.494615000398   121.98809585   179.97909228
 H      1   2   3     2.056303864998   113.08058352    47.56810757
 H      1   2   3     2.090799527721   113.38963751   286.98765495
 H      1   2   3     2.046998786150   108.41890585   168.13815473
 H      4   3   2     2.089629189911   113.18981838   292.23795269
 H      4   3   2     2.072687600149   108.69759481   172.69512246
 H      4   3   2     2.084264996339   112.78019706    52.17833120
 H      7   6   5     2.080641618394   110.38490191   137.72855922
 H      7   6   5     2.066888649821   106.81502530    21.24348286
 H      8   7   6     2.066206088044   114.81218525   291.29933982
 H     10   9   8     2.071639221663   111.92047548   357.04907876
 H     10   9   8     2.077519146250   111.49076363   235.85963676
 H     10   9   8     2.080074784769   111.09312523   117.77210088
 H     11   9   8     2.073853694702   108.69888644   322.23531118
 H     11   9   8     2.077064177176   108.99547229   205.39687889
 H     12  11   9     2.078385422599   107.73189860   297.47339245
 H     12  11   9     2.072438627960   107.85875839   183.03408022
 H     13  12  11     2.064698066695   114.46181778   289.51359138
 H     15  14  13     2.066452369777   113.31223981   355.31648019
 H     15  14  13     2.074848364740   110.77738797   233.78007031
 H     15  14  13     2.078291039030   110.32943750   116.47705553
 H     16  14  13     2.074323000670   109.24742672   323.33591784
 H     16  14  13     2.076298811802   109.63720887   206.67701192
 H     17  16  14     2.079320791336   107.43246242   298.47667259
 H     17  16  14     2.070041043442   107.57380128   184.30728480
 H     18  17  16     2.063988397602   114.57571356   288.56360199
 H     20  19  18     2.065056031124   113.37956644   355.30356718
 H     20  19  18     2.074344241057   110.74537271   233.76962050
 H     20  19  18     2.078333910585   110.30814821   116.49677222
 H     21  19  18     2.074585164485   109.34933817   326.43697823
 H     21  19  18     2.075694112209   109.44456284   209.76851434
 H     22  21  19     2.078599452625   107.54521586   298.26690579
 H     22  21  19     2.071481190062   107.45470780   184.02526323
 H     23  22  21     2.063997585277   114.70351876   285.81045796
 H     25  24  23     2.066268205069   113.32221075   355.74091801
 H     25  24  23     2.074773213296   110.74088901   234.23469484
 H     25  24  23     2.078090210698   110.30573737   116.95656736
 H     26  24  23     2.074107774329   109.31558456   323.07369214
 H     26  24  23     2.075891476698   109.57762066   206.35515936
 H     27  26  24     2.079126558823   107.37697187   298.30908235
 H     27  26  24     2.070414332348   107.65681701   184.08545188
 H     28  27  26     2.064016388032   114.58688730   289.46505153
 H     30  29  28     2.065616648234   113.40392333   354.71422935
 H     30  29  28     2.074383364488   110.73949135   233.11997065
 H     30  29  28     2.078299784332   110.25251499   115.88322602
 H     31  29  28     2.074456094422   109.30810644   325.66135431
 H     31  29  28     2.075844382484   109.54717170   208.96176455
 H     32  31  29     2.078872729482   107.53085608   298.60781021
 H     32  31  29     2.070737953916   107.49651699   184.34406054
 H     33  32  31     2.063921750535   114.68989945   287.12685591
 H     35  34  33     2.065756380688   113.37843136   355.22029665
 H     35  34  33     2.074786773457   110.69709149   233.67912053
 H     35  34  33     2.078237805738   110.29795021   116.42587240
 H     36  34  33     2.074328467291   109.44169677   323.34218510
 H     36  34  33     2.075618031475   109.52847622   206.55452422
 H     37  36  34     2.078983210873   107.38664327   297.53402933
 H     37  36  34     2.070901617147   107.70255697   183.24320798
 H     38  37  36     2.063995329812   114.55427878   289.02828657
 H     40  39  38     2.065900422268   113.34536854   354.85447167
 H     40  39  38     2.073940995727   110.76208701   233.25147550
 H     40  39  38     2.078232833472   110.24271332   115.98074786
 H     41  39  38     2.074196883303   109.29127397   327.14078354
 H     41  39  38     2.076196865437   109.55080684   210.42217398
 H     42  41  39     2.078368514607   107.52848344   298.44985662
 H     42  41  39     2.071051229456   107.51530653   184.22331004
 H     43  42  41     2.063589584750   114.70829854   285.16073720
 H     45  44  43     2.078434200942   109.75090700   142.65935145
 H     45  44  43     2.073447891029   109.16226365    26.04526099
 H     46  45  44     2.082098162080   106.67487448   170.24421671
 H     46  45  44     2.069783257065   108.63159429    55.96921766
 H     47  46  45     2.065555398648   114.04841204   304.36612699
 H     49  48  47     2.065088492477   113.38642737   358.01588459
 H     49  48  47     2.077456229575   110.44284292   236.66887633
 H     49  48  47     2.077932787716   110.53299695   119.36312234
 H     50  48  47     2.069840040329   111.94727788     0.22448721
 H     50  48  47     2.078295437005   111.01370907   239.24506040
 H     50  48  47     2.078114486524   111.01725321   121.25155915
 H     51  44  43     2.066046176823   113.19581750     1.82248534
 H     51  44  43     2.077862010506   110.11187758   241.11236713
 H     51  44  43     2.073393601218   110.81556219   123.69316569
 C     52   6   5     2.866577041124   122.66886017   179.80872029
 H    135  52   6     2.069325769412   113.58812693   355.45453585
 H    135  52   6     2.085672051919   111.69479341   117.24059182
 H    135  52   6     2.082935854906   111.14013734   233.76345976


           ************************************************************
           *        Program running with 4 parallel MPI-processes     *
           *              working on a common directory               *
           ************************************************************
------------------------------------------------------------------------------
                   ___                                                        
                  /   \      - P O W E R E D   B Y -                         
                 /     \                                                     
                 |  |  |   _    _      __       _____    __    __             
                 |  |  |  | |  | |    /  \     |  _  \  |  |  /  |          
                  \  \/   | |  | |   /    \    | | | |  |  | /  /          
                 / \  \   | |__| |  /  /\  \   | |_| |  |  |/  /          
                |  |  |   |  __  | /  /__\  \  |    /   |      \           
                |  |  |   | |  | | |   __   |  |    \   |  |\   \          
                \     /   | |  | | |  |  |  |  | |\  \  |  | \   \       
                 \___/    |_|  |_| |__|  |__|  |_| \__\ |__|  \__/        
                                                                              
                      - O R C A' S   B I G   F R I E N D -                    
                                      &                                       
                       - I N T E G R A L  F E E D E R -                       
                                                                              
 v1 FN, 2020, v2 2021                                                         
------------------------------------------------------------------------------


Reading SHARK input file mPQ9_2e_0H_B3LYP_631Gd_opt.SHARKINP.tmp ... ok
----------------------
SHARK INTEGRAL PACKAGE
----------------------

Number of atoms                             ...    138
Number of basis functions                   ...    948
Number of shells                            ...    500
Maximum angular momentum                    ...      2
Integral batch strategy                     ... SHARK/LIBINT Hybrid
RI-J (if used) integral strategy            ... SPLIT-RIJ (Revised 2003 algorithm where possible)
Printlevel                                  ...      1
Contraction scheme used                     ... SEGMENTED contraction
Coulomb Range Separation                    ... NOT USED
Exchange Range Separation                   ... NOT USED
Finite Nucleus Model                        ... NOT USED
Auxiliary Coulomb fitting basis             ... AVAILABLE
   # of basis functions in Aux-J            ...   3646
   # of shells in Aux-J                     ...   1250
   Maximum angular momentum in Aux-J        ...      4
Auxiliary J/K fitting basis                 ... NOT available
Auxiliary Correlation fitting basis         ... NOT available
Auxiliary 'external' fitting basis          ... NOT available
Integral threshold                          ...     2.500000e-11
Primitive cut-off                           ...     2.500000e-12
Primitive pair pre-selection threshold      ...     2.500000e-12

Calculating pre-screening integrals         ... done (  0.1 sec) Dimension = 500
Organizing shell pair data                  ... done (  0.2 sec)
Shell pair information
Total number of shell pairs                 ...    125250
Shell pairs after pre-screening             ...     35892
Total number of primitive shell pairs       ...    684118
Primitive shell pairs kept                  ...    103789
          la=0 lb=0:  15376 shell pairs
          la=1 lb=0:  11656 shell pairs
          la=1 lb=1:   2273 shell pairs
          la=2 lb=0:   4475 shell pairs
          la=2 lb=1:   1781 shell pairs
          la=2 lb=2:    331 shell pairs

Calculating one electron integrals          ... done (  0.2 sec)
Calculating RI/J V-Matrix + Cholesky decomp.... done (  0.8 sec)
Calculating Nuclear repulsion               ... done (  0.0 sec) ENN=   6371.472549655628 Eh

SHARK setup successfully completed in   1.7 seconds

Maximum memory used throughout the entire GTOINT-calculation: 130.6 MB


           ************************************************************
           *        Program running with 4 parallel MPI-processes     *
           *              working on a common directory               *
           ************************************************************

Diagonalization of the overlap matrix:
Smallest eigenvalue                        ... 4.312e-04
Time for diagonalization                   ...    0.137 sec
Threshold for overlap eigenvalues          ... 1.000e-08
Number of eigenvalues below threshold      ... 0
Time for construction of square roots      ...    0.087 sec
Total time needed                          ...    0.228 sec

-------------------
DFT GRID GENERATION
-------------------

General Integration Accuracy     IntAcc      ... 4.959
Radial Grid Type                 RadialGrid  ... OptM3 with GC (2021)
Angular Grid (max. ang.)         AngularGrid ... 6 (Lebedev-590)
Angular grid pruning method      GridPruning ... 4 (adaptive)
Weight generation scheme         WeightScheme... Becke
Basis function cutoff            BFCut       ... 1.0000e-11
Integration weight cutoff        WCut        ... 1.0000e-14
Angular grids for H and He will be reduced by one unit
Partially contracted basis set               ... off
Rotationally invariant grid construction     ... off

Total number of grid points                  ...  1480517
Total number of batches                      ...    23202
Average number of points per batch           ...       63
Average number of grid points per atom       ...    10728
Time for grid setup =   25.517 sec

--------------------
COSX GRID GENERATION
--------------------

GRIDX 1
-------
General Integration Accuracy     IntAcc      ... 4.020
Radial Grid Type                 RadialGrid  ... OptM3 with GC (2021)
Angular Grid (max. ang.)         AngularGrid ... 2 (Lebedev-110)
Angular grid pruning method      GridPruning ... 4 (adaptive)
Weight generation scheme         WeightScheme... Becke
Basis function cutoff            BFCut       ... 1.0000e-11
Integration weight cutoff        WCut        ... 1.0000e-14
Angular grids for H and He will be reduced by one unit
Partially contracted basis set               ... on
Rotationally invariant grid construction     ... off

Total number of grid points                  ...   156135
Total number of batches                      ...     2503
Average number of points per batch           ...       62
Average number of grid points per atom       ...     1131
UseSFitting                                  ... on

GRIDX 2
-------
General Integration Accuracy     IntAcc      ... 4.338
Radial Grid Type                 RadialGrid  ... OptM3 with GC (2021)
Angular Grid (max. ang.)         AngularGrid ... 3 (Lebedev-194)
Angular grid pruning method      GridPruning ... 4 (adaptive)
Weight generation scheme         WeightScheme... Becke
Basis function cutoff            BFCut       ... 1.0000e-11
Integration weight cutoff        WCut        ... 1.0000e-14
Angular grids for H and He will be reduced by one unit
Partially contracted basis set               ... on
Rotationally invariant grid construction     ... off

Total number of grid points                  ...   337806
Total number of batches                      ...     5351
Average number of points per batch           ...       63
Average number of grid points per atom       ...     2448
UseSFitting                                  ... on

GRIDX 3
-------
General Integration Accuracy     IntAcc      ... 4.871
Radial Grid Type                 RadialGrid  ... OptM3 with GC (2021)
Angular Grid (max. ang.)         AngularGrid ... 4 (Lebedev-302)
Angular grid pruning method      GridPruning ... 4 (adaptive)
Weight generation scheme         WeightScheme... Becke
Basis function cutoff            BFCut       ... 1.0000e-11
Integration weight cutoff        WCut        ... 1.0000e-14
Angular grids for H and He will be reduced by one unit
Partially contracted basis set               ... on
Rotationally invariant grid construction     ... off

Total number of grid points                  ...   652077
Total number of batches                      ...    10261
Average number of points per batch           ...       63
Average number of grid points per atom       ...     4725
UseSFitting                                  ... on

Time for X-Grid setup             =   17.568 sec


--------------------
CPCM SOLVATION MODEL
--------------------
CPCM parameters:
  Epsilon                                         ...      80.4000
  Refrac                                          ...       1.3300
  Rsolv                                           ...       1.3000
  Surface type                                    ... GAUSSIAN VDW
  Epsilon function type                           ...         CPCM
Radii:
 Radius for C  used is    3.8550 Bohr (=   2.0400 Ang.)
 Radius for O  used is    3.4469 Bohr (=   1.8240 Ang.)
 Radius for H  used is    2.4944 Bohr (=   1.3200 Ang.)
Calculating surface                               ...        done! (  0.0s)
GEPOL surface points                              ...         7296
GEPOL Volume                                      ...    7254.9965
GEPOL Surface-area                                ...    3699.5789
Calculating surface distance matrix               ...        done! (  0.3s)
Performing Cholesky decomposition & store         ...        done! (  2.8s)
Overall time for CPCM initialization              ...                 3.1s
--------------
SCF ITERATIONS
--------------
ITER       Energy         Delta-E        Max-DP      RMS-DP      [F,P]     Damp
               ***  Starting incremental Fock matrix formation  ***
  0  -2255.7306364513   0.000000000000 0.02333559  0.00021804  0.1094260 0.7000
  1  -2255.8193150152  -0.088678563873 0.02202970  0.00021115  0.0870061 0.7000
                               ***Turning on DIIS***
  2  -2255.8895853765  -0.070270361282 0.05788640  0.00057329  0.0656417 0.0000
  3  -2256.0690725159  -0.179487139445 0.00761839  0.00009553  0.0094149 0.0000
                      *** Initiating the SOSCF procedure ***
                           *** Shutting down DIIS ***
                      *** Re-Reading the Fockian *** 
                      *** Removing any level shift *** 
ITER      Energy       Delta-E        Grad      Rot      Max-DP    RMS-DP
  4  -2256.07155772  -0.0024852023  0.001510  0.001510  0.003275  0.000042
               *** Restarting incremental Fock matrix formation ***
  5  -2256.07187667  -0.0003189552  0.000868  0.003916  0.004502  0.000039
  6  -2256.07190397  -0.0000273004  0.001478  0.002069  0.003076  0.000025
  7  -2256.07197277  -0.0000687936  0.000306  0.001003  0.000730  0.000009
  8  -2256.07197613  -0.0000033627  0.000116  0.000169  0.000405  0.000003
  9  -2256.07197761  -0.0000014796  0.000048  0.000263  0.000173  0.000002
 10  -2256.07197797  -0.0000003626  0.000024  0.000067  0.000089  0.000001
 11  -2256.07197797   0.0000000042  0.000021  0.000048  0.000045  0.000001
 12  -2256.07197801  -0.0000000432  0.000003  0.000012  0.000017  0.000000
 13  -2256.07197804  -0.0000000319  0.000004  0.000006  0.000010  0.000000
                  ***Gradient check signals convergence***
              ***Rediagonalizing the Fockian in SOSCF/NRSCF***

               *****************************************************
               *                     SUCCESS                       *
               *           SCF CONVERGED AFTER  14 CYCLES          *
               *****************************************************

Old exchange energy                            =    -65.257801063 Eh
New exchange energy                            =    -65.257802020 Eh
Exchange energy change after final integration =     -0.000000957 Eh
Total energy after final integration           =  -2256.071978960 Eh
Final COS-X integration done in                =   109.492 sec
Total Energy       :        -2256.07197896 Eh          -61390.83960 eV
  Last Energy change         ...    4.0379e-08  Tolerance :   1.0000e-08
  Last MAX-Density change    ...    5.3291e-15  Tolerance :   1.0000e-07
             **** THE GBW FILE WAS UPDATED (mPQ9_2e_0H_B3LYP_631Gd_opt.gbw) ****
             **** DENSITY mPQ9_2e_0H_B3LYP_631Gd_opt.scfp WAS UPDATED ****
             **** ENERGY FILE WAS UPDATED (mPQ9_2e_0H_B3LYP_631Gd_opt.en.tmp) ****
             **** THE GBW FILE WAS UPDATED (mPQ9_2e_0H_B3LYP_631Gd_opt.gbw) ****
             **** DENSITY mPQ9_2e_0H_B3LYP_631Gd_opt.scfp WAS UPDATED ****
Total SCF time: 0 days 0 hours 13 min 35 sec 

Maximum memory used throughout the entire SCF-calculation: 1135.0 MB

-------------------------   --------------------
FINAL SINGLE POINT ENERGY     -2256.071978960098
-------------------------   --------------------


           ************************************************************
           *        Program running with 4 parallel MPI-processes     *
           *              working on a common directory               *
           ************************************************************
------------------------------------------------------------------------------
                         ORCA SCF GRADIENT CALCULATION
------------------------------------------------------------------------------

 ... reading COSX grid (gridx3)
Gradient of the Kohn-Sham DFT energy:
Kohn-Sham wavefunction type      ... RKS
Hartree-Fock exchange scaling    ...    0.200
Number of operators              ...    1
Number of atoms                  ...  138
Basis set dimensions             ...  948
Integral neglect threshold       ... 2.5e-11
Integral primitive cutoff        ... 2.5e-12
SHARK Integral package           ... ON

Nuc. rep. gradient       (SHARK) ... done (  0.0 sec)
HCore & Overlap gradient (SHARK) ... done (  3.0 sec)
RI-J gradient            (SHARK) ... done (  9.8 sec)
COSX-gradient                    ... done (149.8 sec)
Exchange-correlation gradient    ... done

------------------
CARTESIAN GRADIENT
------------------

   1   C   :    0.001439262   -0.005283187   -0.008663998
   2   C   :   -0.001674339   -0.000197725    0.001736540
   3   C   :    0.000748269    0.001043669   -0.000589813
   4   C   :    0.000373286    0.000638634   -0.000324345
   5   C   :   -0.000648867    0.001111136   -0.001545049
   6   C   :   -0.000978237   -0.000767226    0.000496460
   7   C   :   -0.000005822    0.000065446   -0.000045630
   8   C   :    0.000210372   -0.000510726    0.000539416
   9   C   :    0.000306462    0.000338845    0.000162952
  10   C   :   -0.000063163    0.000189342   -0.000085250
  11   C   :    0.000060567    0.000182860   -0.000120044
  12   C   :   -0.000118128    0.000348903    0.000143695
  13   C   :    0.000051599   -0.000095948    0.000235246
  14   C   :    0.000108527    0.000096244    0.000145756
  15   C   :   -0.000226556   -0.000034964   -0.000301909
  16   C   :    0.000189469   -0.000187144    0.000221756
  17   C   :    0.000084540    0.000133438   -0.000472947
  18   C   :    0.000063943   -0.000117258    0.000270589
  19   C   :   -0.000318327   -0.000238421    0.000561486
  20   C   :   -0.000085044    0.000247747   -0.000079937
  21   C   :    0.000012827    0.000294242   -0.000338541
  22   C   :   -0.000094652    0.000145527    0.000257044
  23   C   :    0.000060630   -0.000448294    0.000072071
  24   C   :    0.000152994   -0.000288782    0.000299105
  25   C   :   -0.000158474    0.000333090   -0.000168404
  26   C   :    0.000100776   -0.000064507   -0.000113585
  27   C   :   -0.000015688    0.000372947   -0.000071506
  28   C   :    0.000014304   -0.000219753   -0.000017610
  29   C   :   -0.000134420   -0.000481690    0.000038634
  30   C   :   -0.000081785    0.000088654    0.000085084
  31   C   :    0.000051690    0.000343603    0.000180469
  32   C   :    0.000015391   -0.000215311    0.000038605
  33   C   :    0.000040608   -0.000085146   -0.000147891
  34   C   :   -0.000036562   -0.000164304    0.000015402
  35   C   :   -0.000077924    0.000177605    0.000058017
  36   C   :    0.000048755    0.000014194   -0.000118958
  37   C   :   -0.000027060    0.000168485    0.000138857
  38   C   :   -0.000008967   -0.000076826    0.000003062
  39   C   :   -0.000017646   -0.000063310   -0.000130087
  40   C   :   -0.000049824   -0.000031153   -0.000052875
  41   C   :    0.000073754   -0.000014954    0.000236173
  42   C   :   -0.000006860   -0.000053167   -0.000149952
  43   C   :   -0.000068399    0.000046911   -0.000019853
  44   C   :    0.000052017    0.000029943    0.000067937
  45   C   :   -0.000001081   -0.000044578   -0.000115237
  46   C   :    0.000022280   -0.000028767    0.000012959
  47   C   :    0.000012794   -0.000018619    0.000070808
  48   C   :    0.000037416    0.000064848   -0.000000958
  49   C   :    0.000011107   -0.000002160   -0.000009350
  50   C   :    0.000006534    0.000038903    0.000013070
  51   C   :   -0.000004027   -0.000045235    0.000066289
  52   C   :    0.000463413    0.000523138   -0.000328433
  53   C   :   -0.000812600    0.000523965    0.000432699
  54   O   :    0.002326136    0.001768385   -0.001551292
  55   O   :   -0.001121639    0.000056233    0.001039094
  56   H   :    0.002898753    0.006881152    0.001993200
  57   H   :    0.001271501   -0.000215560    0.000550576
  58   H   :   -0.004320563   -0.004058822    0.005598332
  59   H   :   -0.000170424   -0.000902851   -0.001033670
  60   H   :   -0.000923297   -0.000303747    0.001518007
  61   H   :    0.000973856   -0.000244252    0.000447472
  62   H   :   -0.000267640   -0.000531492    0.000075458
  63   H   :   -0.000452879    0.000062460    0.000362928
  64   H   :    0.000148867   -0.000123400   -0.000096098
  65   H   :   -0.000030273   -0.000019831    0.000003079
  66   H   :   -0.000103467   -0.000025281   -0.000110946
  67   H   :    0.000008029   -0.000032073   -0.000010319
  68   H   :   -0.000227705   -0.000325109    0.000024426
  69   H   :    0.000218493    0.000094251   -0.000009561
  70   H   :    0.000077693    0.000023442   -0.000062069
  71   H   :    0.000023841   -0.000180679    0.000083086
  72   H   :   -0.000139229   -0.000126420   -0.000197049
  73   H   :    0.000148134   -0.000103466    0.000071968
  74   H   :    0.000121595   -0.000042079    0.000249783
  75   H   :    0.000095605    0.000106869   -0.000083822
  76   H   :    0.000071872   -0.000124894   -0.000118145
  77   H   :   -0.000117049    0.000109574    0.000153684
  78   H   :    0.000070972    0.000233196   -0.000041270
  79   H   :    0.000250440   -0.000230115    0.000117982
  80   H   :   -0.000013865    0.000114224   -0.000182284
  81   H   :   -0.000179830   -0.000217809   -0.000111615
  82   H   :    0.000015677    0.000076399   -0.000044791
  83   H   :   -0.000061363    0.000059209   -0.000026439
  84   H   :    0.000005960   -0.000103646   -0.000078038
  85   H   :    0.000077399   -0.000003001    0.000048999
  86   H   :    0.000008199   -0.000018904    0.000056020
  87   H   :   -0.000100367   -0.000030073   -0.000136909
  88   H   :   -0.000105166    0.000166385   -0.000220507
  89   H   :    0.000133881   -0.000042038   -0.000084487
  90   H   :    0.000029016   -0.000193469    0.000005270
  91   H   :    0.000100544    0.000089570    0.000049151
  92   H   :   -0.000031417    0.000088993   -0.000154150
  93   H   :   -0.000067260   -0.000090942    0.000094863
  94   H   :    0.000071554   -0.000004410    0.000101729
  95   H   :    0.000137773   -0.000051326   -0.000057185
  96   H   :   -0.000029490    0.000114365    0.000002721
  97   H   :   -0.000108232    0.000049553   -0.000068047
  98   H   :    0.000008509    0.000087757    0.000035209
  99   H   :   -0.000001118    0.000024606    0.000007736
 100   H   :    0.000013818    0.000020624   -0.000036217
 101   H   :   -0.000009380    0.000019830   -0.000044418
 102   H   :    0.000028231   -0.000057278   -0.000092605
 103   H   :   -0.000021181    0.000110977    0.000092233
 104   H   :   -0.000032781    0.000141631   -0.000010606
 105   H   :    0.000014853   -0.000026558    0.000029587
 106   H   :   -0.000024292   -0.000049865   -0.000110201
 107   H   :    0.000045844   -0.000010934    0.000015572
 108   H   :   -0.000010414    0.000061279    0.000055824
 109   H   :   -0.000013564   -0.000015660   -0.000032148
 110   H   :    0.000038393   -0.000037903   -0.000025122
 111   H   :    0.000047115   -0.000051450   -0.000006145
 112   H   :   -0.000058575   -0.000000044   -0.000012953
 113   H   :   -0.000007998    0.000014343    0.000026607
 114   H   :    0.000001605   -0.000033979    0.000080297
 115   H   :    0.000024841    0.000022507   -0.000021060
 116   H   :    0.000008448   -0.000034648   -0.000039990
 117   H   :   -0.000026502    0.000063612    0.000019882
 118   H   :    0.000017622    0.000046577   -0.000028596
 119   H   :   -0.000006345   -0.000042595    0.000058315
 120   H   :    0.000015328    0.000031621    0.000013227
 121   H   :    0.000025034    0.000037283   -0.000037000
 122   H   :   -0.000017135   -0.000016611    0.000023411
 123   H   :   -0.000026600   -0.000008208   -0.000016070
 124   H   :    0.000001775   -0.000005610    0.000017657
 125   H   :   -0.000001165    0.000002504    0.000006793
 126   H   :   -0.000021309    0.000019090   -0.000023930
 127   H   :    0.000001274    0.000010926    0.000000590
 128   H   :   -0.000005339    0.000007790   -0.000003037
 129   H   :   -0.000004293    0.000013623    0.000000148
 130   H   :    0.000006473   -0.000002329    0.000000637
 131   H   :   -0.000008805    0.000004873   -0.000000124
 132   H   :   -0.000017284   -0.000011467   -0.000015492
 133   H   :   -0.000013331    0.000009019   -0.000013229
 134   H   :   -0.000016424   -0.000003538   -0.000070182
 135   C   :   -0.000074175   -0.000692395    0.000047760
 136   H   :   -0.000421633    0.000385468   -0.000076505
 137   H   :    0.000563034    0.000376932    0.000319001
 138   H   :    0.000149902    0.000150909   -0.000871815

Difference to translation invariance:
           :   -0.0000137745    0.0000944467    0.0000201936

Difference to rotation invariance:
           :   -0.0004587237   -0.0043058435   -0.0027205604

Norm of the cartesian gradient     ...    0.0166606619
RMS gradient                       ...    0.0008188269
MAX gradient                       ...    0.0086639985

-------
TIMINGS
-------

Total SCF gradient time            ...      240.639 sec

One electron gradient       ....       3.001 sec  (  1.2%)
RI-J Coulomb gradient       ....       9.766 sec  (  4.1%)
COSX gradient               ....     149.839 sec  ( 62.3%)
XC gradient                 ....      65.148 sec  ( 27.1%)
CPCM gradient               ....       6.619 sec  (  2.8%)
   A-Matrix (El+Nuc)        ....       1.436 sec  (  0.6%)
   Potential                ....       5.183 sec  (  2.2%)

Maximum memory used throughout the entire SCFGRAD-calculation: 306.1 MB
------------------------------------------------------------------------------
                         ORCA GEOMETRY RELAXATION STEP
------------------------------------------------------------------------------

Reading the OPT-File                    .... done
Getting information on internals        .... done
Copying old internal coords+grads       .... done
Making the new internal coordinates     .... (new redundants).... done
Validating the new internal coordinates .... (new redundants).... done
Calculating the B-matrix                .... done
Calculating the G,G- and P matrices     .... done
Transforming gradient to internals      .... done
Projecting the internal gradient        .... done
Number of atoms                         .... 138
Number of internal coordinates          .... 717
Current Energy                          .... -2256.071978960 Eh
Current gradient norm                   ....     0.016660662 Eh/bohr
Maximum allowed component of the step   ....  0.300
Current trust radius                    ....  0.300
Updating the Hessian (BFGS)             .... done
Forming the augmented Hessian           .... done
Diagonalizing the augmented Hessian     .... done
Last element of RFO vector              ....  0.989556213
Lowest eigenvalues of augmented Hessian:
 -0.000970753  0.008390460  0.009269521  0.009278452  0.009293238
Length of the computed step             ....  0.145668835
The final length of the internal step   ....  0.145668835
Converting the step to cartesian space:
 Initial RMS(Int)=    0.0054401023
Transforming coordinates:
 Iter   0:  RMS(Cart)=    0.3759879538 RMS(Int)=    0.4682146383
 Iter   1:  RMS(Cart)=    0.0210827042 RMS(Int)=    0.0032042074
 Iter   2:  RMS(Cart)=    0.0015686721 RMS(Int)=    0.0000782308
 Iter   3:  RMS(Cart)=    0.0001620995 RMS(Int)=    0.0000291111
 Iter   4:  RMS(Cart)=    0.0000137717 RMS(Int)=    0.0000008504
 Iter   5:  RMS(Cart)=    0.0000014107 RMS(Int)=    0.0000002818
 Iter   6:  RMS(Cart)=    0.0000001300 RMS(Int)=    0.0000000100
 Iter   7:  RMS(Cart)=    0.0000000132 RMS(Int)=    0.0000000028
done
Storing new coordinates                 .... done

                                .--------------------.
          ----------------------|Geometry convergence|-------------------------
          Item                value                   Tolerance       Converged
          ---------------------------------------------------------------------
          Energy change       0.0003650657            0.0000002000      NO
          RMS gradient        0.0006099239            0.0000080000      NO
          MAX gradient        0.0077008792            0.0000300000      NO
          RMS step            0.0054401023            0.0001000000      NO
          MAX step            0.0256552740            0.0002000000      NO
          ........................................................
          Max(Bonds)      0.0117      Max(Angles)    0.41
          Max(Dihed)        1.47      Max(Improp)    0.00
          ---------------------------------------------------------------------

The optimization has not yet converged - more geometry cycles are needed


    ---------------------------------------------------------------------------
                         Redundant Internal Coordinates
                            (Angstroem and degrees)

        Definition                    Value    dE/dq     Step     New-Value
    ----------------------------------------------------------------------------
     1. B(C   1,C   0)                1.5204  0.002194 -0.0021    1.5183   
     2. B(C   2,C   1)                1.4099 -0.000471  0.0005    1.4105   
     3. B(C   3,C   2)                1.5174  0.000977 -0.0007    1.5167   
     4. B(C   4,C   2)                1.4373  0.000561 -0.0000    1.4372   
     5. B(C   5,C   4)                1.4381 -0.001084  0.0008    1.4389   
     6. B(C   6,C   5)                1.5291 -0.000135  0.0001    1.5292   
     7. B(C   7,C   6)                1.5142 -0.000852  0.0005    1.5147   
     8. B(C   8,C   7)                1.3453 -0.000364  0.0000    1.3453   
     9. B(C   9,C   8)                1.5142  0.000297 -0.0001    1.5141   
    10. B(C  10,C   8)                1.5215  0.000136 -0.0002    1.5214   
    11. B(C  11,C  10)                1.5561  0.000020 -0.0001    1.5560   
    12. B(C  12,C  11)                1.5065 -0.000359  0.0002    1.5067   
    13. B(C  13,C  12)                1.3452 -0.000218  0.0000    1.3453   
    14. B(C  14,C  13)                1.5116 -0.000029 -0.0001    1.5115   
    15. B(C  15,C  13)                1.5234 -0.000101  0.0001    1.5235   
    16. B(C  16,C  15)                1.5562  0.000369 -0.0004    1.5558   
    17. B(C  17,C  16)                1.5074  0.000367 -0.0002    1.5073   
    18. B(C  18,C  17)                1.3461  0.000616 -0.0002    1.3459   
    19. B(C  19,C  18)                1.5122  0.000313 -0.0001    1.5121   
    20. B(C  20,C  18)                1.5228  0.000081 -0.0001    1.5226   
    21. B(C  21,C  20)                1.5568  0.000170 -0.0002    1.5567   
    22. B(C  22,C  21)                1.5072 -0.000277  0.0002    1.5074   
    23. B(C  23,C  22)                1.3454 -0.000138  0.0000    1.3454   
    24. B(C  24,C  23)                1.5113 -0.000086 -0.0000    1.5113   
    25. B(C  25,C  23)                1.5234  0.000039  0.0000    1.5234   
    26. B(C  26,C  25)                1.5562  0.000148 -0.0001    1.5561   
    27. B(C  27,C  26)                1.5069  0.000113 -0.0001    1.5069   
    28. B(C  28,C  27)                1.3457  0.000281 -0.0001    1.3456   
    29. B(C  29,C  28)                1.5119  0.000205 -0.0001    1.5118   
    30. B(C  30,C  28)                1.5229 -0.000058  0.0000    1.5229   
    31. B(C  31,C  30)                1.5567  0.000208 -0.0002    1.5565   
    32. B(C  32,C  31)                1.5072 -0.000027  0.0000    1.5072   
    33. B(C  33,C  32)                1.3455  0.000072 -0.0000    1.3455   
    34. B(C  34,C  33)                1.5117  0.000046 -0.0000    1.5117   
    35. B(C  35,C  33)                1.5232  0.000023 -0.0001    1.5231   
    36. B(C  36,C  35)                1.5562  0.000064 -0.0001    1.5561   
    37. B(C  37,C  36)                1.5069 -0.000059  0.0000    1.5070   
    38. B(C  38,C  37)                1.3455  0.000004 -0.0000    1.3455   
    39. B(C  39,C  38)                1.5118  0.000060 -0.0001    1.5118   
    40. B(C  40,C  38)                1.5225 -0.000024  0.0000    1.5226   
    41. B(C  41,C  40)                1.5569  0.000092 -0.0001    1.5568   
    42. B(C  42,C  41)                1.5076 -0.000064  0.0000    1.5077   
    43. B(C  43,C  42)                1.3459 -0.000037  0.0000    1.3459   
    44. B(C  44,C  43)                1.5209 -0.000058  0.0000    1.5209   
    45. B(C  45,C  44)                1.5552 -0.000116  0.0001    1.5554   
    46. B(C  46,C  45)                1.5067  0.000025  0.0000    1.5067   
    47. B(C  47,C  46)                1.3448  0.000083 -0.0000    1.3448   
    48. B(C  48,C  47)                1.5109  0.000004  0.0000    1.5109   
    49. B(C  49,C  47)                1.5127  0.000022 -0.0000    1.5127   
    50. B(C  50,C  43)                1.5114 -0.000023  0.0000    1.5115   
    51. B(C  51,C   5)                1.4147  0.002330 -0.0014    1.4133   
    52. B(C  52,C  51)                1.4378  0.001247 -0.0008    1.4370   
    53. B(C  52,C   1)                1.4389  0.001324 -0.0022    1.4367   
    54. B(O  53,C  52)                1.3147  0.002376 -0.0018    1.3129   
    55. B(O  54,C   4)                1.3201  0.001409 -0.0011    1.3190   
    56. B(H  55,C   0)                1.0881 -0.007701  0.0117    1.0999   
    57. B(H  56,C   0)                1.1064  0.001288 -0.0003    1.1061   
    58. B(H  57,O  53)                2.3646  0.001181 -0.0075    2.3571   
    59. B(H  57,C   0)                1.0832 -0.007133  0.0037    1.0869   
    60. B(H  58,C   3)                1.1058  0.001383 -0.0008    1.1050   
    61. B(H  59,C   3)                1.0968  0.001741 -0.0012    1.0956   
    62. B(H  60,C   3)                1.1029  0.001098 -0.0007    1.1023   
    63. B(H  61,C   6)                1.1010 -0.000557  0.0004    1.1014   
    64. B(H  62,C   6)                1.0938  0.000430 -0.0001    1.0937   
    65. B(H  63,C   7)                1.0934  0.000046 -0.0000    1.0933   
    66. B(H  64,C   9)                1.0963 -0.000024 -0.0000    1.0963   
    67. B(H  65,C   9)                1.0994  0.000037 -0.0000    1.0994   
    68. B(H  66,C   9)                1.1007  0.000030 -0.0000    1.1007   
    69. B(H  67,C  10)                1.0974  0.000029 -0.0000    1.0974   
    70. B(H  68,C  10)                1.0991 -0.000215  0.0001    1.0992   
    71. B(H  69,C  11)                1.0998  0.000050 -0.0001    1.0998   
    72. B(H  70,C  11)                1.0967  0.000174 -0.0000    1.0967   
    73. B(H  71,C  12)                1.0926 -0.000032  0.0000    1.0926   
    74. B(H  72,C  14)                1.0935  0.000186 -0.0001    1.0935   
    75. B(H  73,C  14)                1.0980 -0.000191  0.0002    1.0981   
    76. B(H  74,C  14)                1.0998 -0.000071  0.0000    1.0998   
    77. B(H  75,C  15)                1.0977 -0.000084  0.0000    1.0977   
    78. B(H  76,C  15)                1.0987  0.000192 -0.0001    1.0986   
    79. B(H  77,C  16)                1.1003  0.000096 -0.0001    1.1003   
    80. B(H  78,C  16)                1.0954 -0.000345  0.0001    1.0956   
    81. B(H  79,C  17)                1.0922 -0.000081  0.0001    1.0923   
    82. B(H  80,C  19)                1.0928 -0.000293  0.0001    1.0929   
    83. B(H  81,C  19)                1.0977 -0.000057  0.0000    1.0977   
    84. B(H  82,C  19)                1.0998  0.000059 -0.0000    1.0998   
    85. B(H  83,C  20)                1.0978  0.000102 -0.0000    1.0978   
    86. B(H  84,C  20)                1.0984 -0.000091  0.0000    1.0984   
    87. B(H  85,C  21)                1.0999  0.000036 -0.0000    1.0999   
    88. B(H  86,C  21)                1.0962  0.000105 -0.0000    1.0961   
    89. B(H  87,C  22)                1.0922 -0.000039  0.0000    1.0923   
    90. B(H  88,C  24)                1.0934  0.000153 -0.0001    1.0933   
    91. B(H  89,C  24)                1.0979 -0.000092  0.0001    1.0980   
    92. B(H  90,C  24)                1.0997 -0.000060  0.0000    1.0997   
    93. B(H  91,C  25)                1.0976 -0.000120  0.0001    1.0976   
    94. B(H  92,C  25)                1.0985  0.000136 -0.0001    1.0984   
    95. B(H  93,C  26)                1.1002  0.000023 -0.0000    1.1002   
    96. B(H  94,C  26)                1.0956 -0.000129  0.0001    1.0957   
    97. B(H  95,C  27)                1.0922 -0.000038  0.0000    1.0923   
    98. B(H  96,C  29)                1.0931 -0.000113  0.0001    1.0932   
    99. B(H  97,C  29)                1.0977 -0.000059  0.0001    1.0978   
   100. B(H  98,C  29)                1.0998  0.000020 -0.0000    1.0998   
   101. B(H  99,C  30)                1.0978  0.000041 -0.0000    1.0977   
   102. B(H 100,C  30)                1.0985  0.000017 -0.0000    1.0985   
   103. B(H 101,C  31)                1.1001  0.000065 -0.0001    1.1000   
   104. B(H 102,C  31)                1.0958 -0.000070  0.0000    1.0958   
   105. B(H 103,C  32)                1.0922 -0.000064  0.0001    1.0922   
   106. B(H 104,C  34)                1.0932 -0.000028 -0.0000    1.0932   
   107. B(H 105,C  34)                1.0979 -0.000037  0.0000    1.0980   
   108. B(H 106,C  34)                1.0998 -0.000012  0.0000    1.0998   
   109. B(H 107,C  35)                1.0977 -0.000023  0.0000    1.0977   
   110. B(H 108,C  35)                1.0984  0.000031 -0.0000    1.0983   
   111. B(H 109,C  36)                1.1002  0.000004 -0.0000    1.1001   
   112. B(H 110,C  36)                1.0959  0.000008  0.0000    1.0959   
   113. B(H 111,C  37)                1.0922 -0.000019  0.0000    1.0922   
   114. B(H 112,C  39)                1.0932 -0.000006  0.0000    1.0933   
   115. B(H 113,C  39)                1.0975 -0.000032  0.0000    1.0975   
   116. B(H 114,C  39)                1.0998 -0.000017  0.0000    1.0998   
   117. B(H 115,C  40)                1.0976 -0.000024  0.0000    1.0976   
   118. B(H 116,C  40)                1.0987  0.000046 -0.0000    1.0986   
   119. B(H 117,C  41)                1.0998  0.000025 -0.0000    1.0998   
   120. B(H 118,C  41)                1.0960 -0.000050  0.0000    1.0960   
   121. B(H 119,C  42)                1.0920 -0.000021  0.0000    1.0920   
   122. B(H 120,C  44)                1.0999 -0.000038  0.0000    1.0999   
   123. B(H 121,C  44)                1.0972  0.000015 -0.0000    1.0972   
   124. B(H 122,C  45)                1.1018  0.000019 -0.0000    1.1018   
   125. B(H 123,C  45)                1.0953 -0.000008  0.0000    1.0953   
   126. B(H 124,C  46)                1.0930  0.000005 -0.0000    1.0930   
   127. B(H 125,C  48)                1.0928 -0.000035  0.0000    1.0928   
   128. B(H 126,C  48)                1.0993  0.000010 -0.0000    1.0993   
   129. B(H 127,C  48)                1.0996 -0.000000 -0.0000    1.0996   
   130. B(H 128,C  49)                1.0953  0.000005 -0.0000    1.0953   
   131. B(H 129,C  49)                1.0998 -0.000004  0.0000    1.0998   
   132. B(H 130,C  49)                1.0997  0.000001  0.0000    1.0997   
   133. B(H 131,C  50)                1.0933 -0.000022  0.0000    1.0933   
   134. B(H 132,C  50)                1.0996 -0.000000  0.0000    1.0996   
   135. B(H 133,C  50)                1.0972  0.000064 -0.0001    1.0971   
   136. B(C 134,C  51)                1.5169  0.000416 -0.0001    1.5168   
   137. B(H 135,C 134)                1.0950  0.000523 -0.0004    1.0946   
   138. B(H 136,C 134)                1.1037  0.000742 -0.0004    1.1033   
   139. B(H 137,C 134)                1.1022  0.000883 -0.0005    1.1018   
   140. A(C   1,C   0,H  56)          113.39  0.000570   -0.14    113.25   
   141. A(C   1,C   0,H  55)          113.08  0.000356   -0.22    112.86   
   142. A(H  55,C   0,H  57)          108.67 -0.000521    0.11    108.77   
   143. A(C   1,C   0,H  57)          108.42  0.000020    0.15    108.56   
   144. A(H  55,C   0,H  56)          105.90 -0.000128    0.03    105.93   
   145. A(H  56,C   0,H  57)          107.14 -0.000380    0.12    107.26   
   146. A(C   2,C   1,C  52)          122.09  0.000237    0.02    122.11   
   147. A(C   0,C   1,C   2)          120.44  0.000273    0.01    120.46   
   148. A(C   0,C   1,C  52)          117.47 -0.000510   -0.04    117.43   
   149. A(C   1,C   2,C   3)          120.09 -0.000374    0.06    120.15   
   150. A(C   3,C   2,C   4)          117.51  0.000249   -0.02    117.49   
   151. A(C   1,C   2,C   4)          122.40  0.000125   -0.03    122.36   
   152. A(C   2,C   3,H  60)          112.78 -0.000101    0.02    112.80   
   153. A(H  59,C   3,H  60)          108.62 -0.000252    0.05    108.67   
   154. A(H  58,C   3,H  59)          107.64  0.000078   -0.03    107.61   
   155. A(H  58,C   3,H  60)          105.70  0.000018    0.02    105.71   
   156. A(C   2,C   3,H  59)          108.70  0.000345   -0.07    108.63   
   157. A(C   2,C   3,H  58)          113.19 -0.000103    0.02    113.21   
   158. A(C   2,C   4,C   5)          115.62  0.000317   -0.03    115.58   
   159. A(C   2,C   4,O  54)          121.99  0.000519    0.00    121.99   
   160. A(C   5,C   4,O  54)          122.37 -0.000847    0.04    122.41   
   161. A(C   6,C   5,C  51)          122.32  0.003227   -0.28    122.04   
   162. A(C   4,C   5,C  51)          122.00  0.000240   -0.02    121.98   
   163. A(C   4,C   5,C   6)          115.67 -0.003472    0.30    115.97   
   164. A(C   7,C   6,H  62)          109.77 -0.000654    0.10    109.87   
   165. A(H  61,C   6,H  62)          107.42 -0.000009    0.07    107.49   
   166. A(C   7,C   6,H  61)          107.92 -0.000176   -0.07    107.85   
   167. A(C   5,C   6,H  61)          110.38  0.000267   -0.08    110.30   
   168. A(C   5,C   6,H  62)          106.82 -0.000512    0.07    106.89   
   169. A(C   5,C   6,C   7)          114.33  0.001023   -0.07    114.26   
   170. A(C   6,C   7,H  63)          114.81  0.000677   -0.12    114.69   
   171. A(C   6,C   7,C   8)          128.10 -0.001490    0.24    128.34   
   172. A(C   8,C   7,H  63)          117.07  0.000812   -0.13    116.94   
   173. A(C   7,C   8,C  10)          122.99 -0.001605    0.25    123.24   
   174. A(C   7,C   8,C   9)          120.82  0.000726   -0.11    120.71   
   175. A(C   9,C   8,C  10)          116.16  0.000866   -0.12    116.04   
   176. A(H  64,C   9,H  66)          107.93 -0.000013    0.01    107.94   
   177. A(H  65,C   9,H  66)          106.07 -0.000077    0.01    106.08   
   178. A(C   8,C   9,H  66)          111.09 -0.000075    0.01    111.11   
   179. A(H  64,C   9,H  65)          108.08 -0.000073   -0.00    108.07   
   180. A(C   8,C   9,H  65)          111.49  0.000218   -0.03    111.46   
   181. A(C   8,C   9,H  64)          111.92  0.000009    0.00    111.92   
   182. A(H  67,C  10,H  68)          107.46  0.000146    0.07    107.53   
   183. A(C  11,C  10,H  67)          107.81 -0.000758    0.11    107.92   
   184. A(C   8,C  10,H  67)          108.70 -0.000818    0.15    108.85   
   185. A(C  11,C  10,H  68)          107.98 -0.000458   -0.01    107.96   
   186. A(C   8,C  10,C  11)          115.62  0.002253   -0.22    115.39   
   187. A(C   8,C  10,H  68)          109.00 -0.000476   -0.08    108.92   
   188. A(C  10,C  11,C  12)          115.17  0.001486   -0.16    115.01   
   189. A(C  12,C  11,H  69)          108.45 -0.000070   -0.09    108.36   
   190. A(C  10,C  11,H  69)          107.73 -0.000357    0.01    107.75   
   191. A(C  12,C  11,H  70)          110.88 -0.000715    0.12    111.00   
   192. A(H  69,C  11,H  70)          106.36  0.000206    0.05    106.41   
   193. A(C  10,C  11,H  70)          107.86 -0.000624    0.08    107.94   
   194. A(C  11,C  12,C  13)          128.75 -0.001957    0.27    129.02   
   195. A(C  11,C  12,H  71)          114.46  0.001057   -0.14    114.32   
   196. A(C  13,C  12,H  71)          116.79  0.000900   -0.13    116.67   
   197. A(C  14,C  13,C  15)          115.53 -0.000403    0.10    115.64   
   198. A(C  12,C  13,C  15)          119.79  0.001393   -0.22    119.57   
   199. A(C  12,C  13,C  14)          124.67 -0.000993    0.12    124.79   
   200. A(H  73,C  14,H  74)          106.20 -0.000022    0.01    106.21   
   201. A(H  72,C  14,H  74)          107.95  0.000050    0.01    107.96   
   202. A(C  13,C  14,H  72)          113.31 -0.000037   -0.01    113.31   
   203. A(C  13,C  14,H  73)          110.78  0.000368   -0.05    110.73   
   204. A(H  72,C  14,H  73)          107.98 -0.000077   -0.00    107.98   
   205. A(C  13,C  14,H  74)          110.33 -0.000285    0.03    110.36   
   206. A(C  16,C  15,H  76)          108.49 -0.000285    0.02    108.51   
   207. A(H  75,C  15,H  76)          106.75  0.000231    0.05    106.80   
   208. A(C  16,C  15,H  75)          106.88 -0.000725    0.02    106.90   
   209. A(C  13,C  15,H  75)          109.25 -0.000266   -0.03    109.22   
   210. A(C  13,C  15,H  76)          109.64 -0.000770    0.09    109.72   
   211. A(C  13,C  15,C  16)          115.47  0.001729   -0.14    115.33   
   212. A(C  15,C  16,H  78)          107.57 -0.000765    0.09    107.66   
   213. A(C  15,C  16,H  77)          107.43  0.000002   -0.09    107.34   
   214. A(C  17,C  16,H  78)          110.82  0.000014   -0.02    110.80   
   215. A(H  77,C  16,H  78)          106.38  0.000088    0.03    106.41   
   216. A(C  15,C  16,C  17)          115.59  0.001076    0.01    115.60   
   217. A(C  17,C  16,H  77)          108.62 -0.000479   -0.01    108.60   
   218. A(C  16,C  17,H  79)          114.58 -0.000590    0.10    114.67   
   219. A(C  18,C  17,H  79)          116.90 -0.000514    0.09    116.99   
   220. A(C  16,C  17,C  18)          128.51  0.001100   -0.19    128.32   
   221. A(C  19,C  18,C  20)          115.44  0.000172   -0.08    115.36   
   222. A(C  17,C  18,C  20)          119.86 -0.000868    0.16    120.02   
   223. A(C  17,C  18,C  19)          124.69  0.000690   -0.08    124.60   
   224. A(H  81,C  19,H  82)          106.20 -0.000062   -0.00    106.19   
   225. A(C  18,C  19,H  82)          110.31  0.000059    0.00    110.31   
   226. A(H  80,C  19,H  81)          107.96 -0.000065    0.00    107.96   
   227. A(C  18,C  19,H  81)          110.75  0.000073   -0.02    110.73   
   228. A(C  18,C  19,H  80)          113.38  0.000067    0.01    113.39   
   229. A(H  80,C  19,H  82)          107.95 -0.000087    0.01    107.96   
   230. A(C  18,C  20,H  84)          109.44 -0.000349   -0.04    109.40   
   231. A(C  21,C  20,H  83)          106.98 -0.000697    0.11    107.10   
   232. A(C  18,C  20,H  83)          109.35 -0.000282    0.05    109.40   
   233. A(C  18,C  20,C  21)          115.57  0.001120   -0.05    115.52   
   234. A(H  83,C  20,H  84)          106.80  0.000125    0.01    106.81   
   235. A(C  21,C  20,H  84)          108.33  0.000019   -0.08    108.25   
   236. A(C  20,C  21,C  22)          115.62  0.001853   -0.23    115.39   
   237. A(H  85,C  21,H  86)          106.44  0.000262    0.02    106.46   
   238. A(C  20,C  21,H  86)          107.45 -0.000576    0.01    107.47   
   239. A(C  22,C  21,H  86)          110.76 -0.000569    0.03    110.80   
   240. A(C  22,C  21,H  85)          108.60 -0.000531    0.07    108.67   
   241. A(C  20,C  21,H  85)          107.55 -0.000540    0.12    107.66   
   242. A(C  21,C  22,C  23)          128.40 -0.000232    0.04    128.43   
   243. A(C  23,C  22,H  87)          116.90  0.000114   -0.02    116.88   
   244. A(C  21,C  22,H  87)          114.70  0.000117   -0.02    114.69   
   245. A(C  24,C  23,C  25)          115.57  0.000348   -0.01    115.56   
   246. A(C  22,C  23,C  25)          119.86 -0.000026   -0.01    119.85   
   247. A(C  22,C  23,C  24)          124.57 -0.000324    0.03    124.60   
   248. A(H  89,C  24,H  90)          106.20 -0.000020    0.00    106.21   
   249. A(H  88,C  24,H  90)          108.00  0.000072    0.01    108.00   
   250. A(H  88,C  24,H  89)          107.97 -0.000043   -0.00    107.97   
   251. A(C  23,C  24,H  90)          110.31 -0.000225    0.03    110.34   
   252. A(C  23,C  24,H  89)          110.74  0.000318   -0.04    110.70   
   253. A(C  23,C  24,H  88)          113.32 -0.000100    0.00    113.32   
   254. A(C  23,C  25,C  26)          115.34  0.001689   -0.18    115.15   
   255. A(H  91,C  25,H  92)          106.79  0.000230    0.03    106.83   
   256. A(C  26,C  25,H  92)          108.52 -0.000466    0.02    108.55   
   257. A(C  23,C  25,H  92)          109.58 -0.000423   -0.02    109.55   
   258. A(C  26,C  25,H  91)          106.94 -0.000550    0.06    107.00   
   259. A(C  23,C  25,H  91)          109.32 -0.000567    0.10    109.42   
   260. A(C  25,C  26,C  27)          115.46  0.000839   -0.01    115.45   
   261. A(C  27,C  26,H  94)          110.89 -0.000271    0.06    110.95   
   262. A(H  93,C  26,H  94)          106.41  0.000078    0.04    106.45   
   263. A(C  25,C  26,H  94)          107.66 -0.000493    0.08    107.73   
   264. A(C  27,C  26,H  93)          108.62 -0.000088   -0.10    108.52   
   265. A(C  25,C  26,H  93)          107.38 -0.000110   -0.08    107.30   
   266. A(C  28,C  27,H  95)          116.85  0.000221   -0.03    116.82   
   267. A(C  26,C  27,H  95)          114.59  0.000263   -0.03    114.56   
   268. A(C  26,C  27,C  28)          128.56 -0.000486    0.06    128.61   
   269. A(C  29,C  28,C  30)          115.48 -0.000397    0.04    115.52   
   270. A(C  27,C  28,C  30)          119.76  0.000397   -0.05    119.71   
   271. A(C  27,C  28,C  29)          124.74 -0.000005    0.01    124.76   
   272. A(H  96,C  29,H  98)          107.95 -0.000054    0.01    107.96   
   273. A(H  97,C  29,H  98)          106.20 -0.000041    0.00    106.20   
   274. A(C  28,C  29,H  98)          110.25 -0.000038    0.01    110.26   
   275. A(H  96,C  29,H  97)          108.00 -0.000051   -0.00    108.00   
   276. A(C  28,C  29,H  97)          110.74  0.000093   -0.02    110.72   
   277. A(C  28,C  29,H  96)          113.40  0.000079   -0.00    113.40   
   278. A(H  99,C  30,H 100)          106.80  0.000094    0.02    106.82   
   279. A(C  28,C  30,H 100)          109.55 -0.000401    0.04    109.59   
   280. A(C  31,C  30,H 100)          108.38 -0.000080   -0.02    108.36   
   281. A(C  31,C  30,H  99)          107.00 -0.000434    0.02    107.02   
   282. A(C  28,C  30,H  99)          109.31 -0.000098   -0.04    109.27   
   283. A(C  28,C  30,C  31)          115.45  0.000874   -0.03    115.42   
   284. A(C  32,C  31,H 102)          110.77 -0.000098   -0.01    110.76   
   285. A(C  32,C  31,H 101)          108.70 -0.000378    0.04    108.74   
   286. A(H 101,C  31,H 102)          106.45  0.000113    0.00    106.45   
   287. A(C  30,C  31,H 102)          107.50 -0.000475    0.04    107.53   
   288. A(C  30,C  31,H 101)          107.53 -0.000059    0.01    107.54   
   289. A(C  30,C  31,C  32)          115.48  0.000853   -0.08    115.41   
   290. A(C  33,C  32,H 103)          116.93 -0.000124    0.04    116.96   
   291. A(C  31,C  32,H 103)          114.69 -0.000188    0.04    114.73   
   292. A(C  31,C  32,C  33)          128.38  0.000312   -0.08    128.30   
   293. A(C  34,C  33,C  35)          115.43  0.000184   -0.04    115.39   
   294. A(C  32,C  33,C  35)          119.92 -0.000212    0.06    119.99   
   295. A(C  32,C  33,C  34)          124.64  0.000027   -0.02    124.62   
   296. A(H 105,C  34,H 106)          106.21 -0.000038    0.00    106.21   
   297. A(H 104,C  34,H 106)          107.96  0.000021    0.01    107.97   
   298. A(C  33,C  34,H 106)          110.30 -0.000089    0.02    110.31   
   299. A(H 104,C  34,H 105)          108.00 -0.000025   -0.01    107.99   
   300. A(C  33,C  34,H 105)          110.70  0.000194   -0.03    110.67   
   301. A(C  33,C  34,H 104)          113.38 -0.000063    0.01    113.39   
   302. A(H 107,C  35,H 108)          106.81  0.000126    0.01    106.83   
   303. A(C  36,C  35,H 108)          108.49 -0.000060   -0.03    108.46   
   304. A(C  33,C  35,H 108)          109.53 -0.000293   -0.03    109.50   
   305. A(C  36,C  35,H 107)          107.03 -0.000477    0.08    107.11   
   306. A(C  33,C  35,H 107)          109.44 -0.000208    0.06    109.51   
   307. A(C  33,C  35,C  36)          115.19  0.000868   -0.09    115.10   
   308. A(C  37,C  36,H 110)          110.95 -0.000214    0.02    110.97   
   309. A(H 109,C  36,H 110)          106.45  0.000113    0.03    106.48   
   310. A(C  35,C  36,H 110)          107.70 -0.000362    0.02    107.73   
   311. A(C  37,C  36,H 109)          108.54 -0.000233   -0.01    108.53   
   312. A(C  35,C  36,H 109)          107.39 -0.000255    0.02    107.41   
   313. A(C  35,C  36,C  37)          115.40  0.000900   -0.08    115.32   
   314. A(C  38,C  37,H 111)          116.85 -0.000043   -0.01    116.84   
   315. A(C  36,C  37,H 111)          114.55  0.000057   -0.02    114.53   
   316. A(C  36,C  37,C  38)          128.59 -0.000016    0.03    128.62   
   317. A(C  39,C  38,C  40)          115.55  0.000091    0.01    115.55   
   318. A(C  37,C  38,C  40)          119.77 -0.000144   -0.01    119.76   
   319. A(C  37,C  38,C  39)          124.67  0.000050    0.01    124.68   
   320. A(H 113,C  39,H 114)          106.22 -0.000023    0.00    106.22   
   321. A(H 112,C  39,H 114)          107.95 -0.000001    0.01    107.96   
   322. A(C  38,C  39,H 114)          110.24 -0.000081    0.01    110.25   
   323. A(H 112,C  39,H 113)          108.02 -0.000042   -0.00    108.02   
   324. A(C  38,C  39,H 113)          110.76  0.000137   -0.02    110.74   
   325. A(C  38,C  39,H 112)          113.35  0.000006   -0.00    113.34   
   326. A(C  38,C  40,H 116)          109.55 -0.000211   -0.00    109.55   
   327. A(C  41,C  40,H 116)          108.39 -0.000169   -0.00    108.39   
   328. A(H 115,C  40,H 116)          106.82  0.000097    0.02    106.84   
   329. A(C  41,C  40,H 115)          107.00 -0.000303    0.02    107.02   
   330. A(C  38,C  40,H 115)          109.29 -0.000232    0.02    109.31   
   331. A(C  38,C  40,C  41)          115.44  0.000776   -0.05    115.39   
   332. A(H 117,C  41,H 118)          106.41  0.000072    0.01    106.42   
   333. A(C  42,C  41,H 118)          110.82 -0.000172    0.02    110.84   
   334. A(C  40,C  41,H 118)          107.52 -0.000285    0.03    107.55   
   335. A(C  42,C  41,H 117)          108.63 -0.000141   -0.01    108.61   
   336. A(C  40,C  41,H 117)          107.53 -0.000062   -0.02    107.51   
   337. A(C  40,C  41,C  42)          115.52  0.000560   -0.02    115.49   
   338. A(C  43,C  42,H 119)          116.94  0.000156   -0.00    116.94   
   339. A(C  41,C  42,H 119)          114.71  0.000095    0.00    114.71   
   340. A(C  41,C  42,C  43)          128.35 -0.000252    0.00    128.35   
   341. A(C  44,C  43,C  50)          115.85 -0.000278    0.02    115.87   
   342. A(C  42,C  43,C  50)          124.46 -0.000032   -0.00    124.46   
   343. A(C  42,C  43,C  44)          119.68  0.000310   -0.02    119.67   
   344. A(H 120,C  44,H 121)          106.70 -0.000063   -0.01    106.69   
   345. A(C  45,C  44,H 121)          107.26  0.000244   -0.04    107.22   
   346. A(C  43,C  44,H 121)          109.16  0.000188   -0.03    109.13   
   347. A(C  45,C  44,H 120)          108.55  0.000061    0.02    108.57   
   348. A(C  43,C  44,H 120)          109.75  0.000120    0.01    109.77   
   349. A(C  43,C  44,C  45)          115.08 -0.000521    0.05    115.12   
   350. A(H 122,C  45,H 123)          106.35 -0.000068   -0.01    106.34   
   351. A(C  46,C  45,H 123)          111.56  0.000181   -0.01    111.55   
   352. A(C  44,C  45,H 123)          108.63  0.000125    0.00    108.63   
   353. A(C  46,C  45,H 122)          108.22  0.000153   -0.02    108.20   
   354. A(C  44,C  45,H 122)          106.67  0.000210   -0.03    106.65   
   355. A(C  44,C  45,C  46)          114.95 -0.000565    0.06    115.00   
   356. A(C  47,C  46,H 124)          117.02 -0.000083    0.01    117.03   
   357. A(C  45,C  46,H 124)          114.05 -0.000094    0.01    114.05   
   358. A(C  45,C  46,C  47)          128.92  0.000178   -0.01    128.91   
   359. A(C  48,C  47,C  49)          114.28 -0.000054    0.00    114.28   
   360. A(C  46,C  47,C  49)          120.69 -0.000058    0.00    120.69   
   361. A(C  46,C  47,C  48)          125.03  0.000112   -0.01    125.03   
   362. A(H 126,C  48,H 127)          106.26  0.000002    0.00    106.26   
   363. A(H 125,C  48,H 127)          107.93 -0.000001   -0.00    107.93   
   364. A(C  47,C  48,H 127)          110.53 -0.000009    0.00    110.53   
   365. A(H 125,C  48,H 126)          107.99 -0.000002    0.00    107.99   
   366. A(C  47,C  48,H 126)          110.44 -0.000009    0.00    110.44   
   367. A(C  47,C  48,H 125)          113.39  0.000019   -0.00    113.38   
   368. A(H 129,C  49,H 130)          106.28  0.000001   -0.00    106.28   
   369. A(H 128,C  49,H 130)          108.19 -0.000014    0.00    108.19   
   370. A(C  47,C  49,H 130)          111.02  0.000011   -0.00    111.02   
   371. A(H 128,C  49,H 129)          108.16  0.000002    0.00    108.16   
   372. A(C  47,C  49,H 129)          111.01 -0.000011    0.00    111.02   
   373. A(C  47,C  49,H 128)          111.95  0.000011   -0.00    111.95   
   374. A(H 132,C  50,H 133)          106.38  0.000005   -0.00    106.38   
   375. A(H 131,C  50,H 133)          108.28  0.000001    0.00    108.28   
   376. A(C  43,C  50,H 133)          110.82 -0.000046    0.01    110.82   
   377. A(H 131,C  50,H 132)          107.78 -0.000002   -0.00    107.78   
   378. A(C  43,C  50,H 132)          110.11  0.000029   -0.01    110.11   
   379. A(C  43,C  50,H 131)          113.20  0.000013   -0.00    113.19   
   380. A(C  52,C  51,C 134)          115.06 -0.000418    0.04    115.09   
   381. A(C   5,C  51,C 134)          122.67  0.001114   -0.08    122.59   
   382. A(C   5,C  51,C  52)          122.27 -0.000697    0.04    122.31   
   383. A(C  51,C  52,O  53)          121.26  0.001197    0.01    121.27   
   384. A(C   1,C  52,O  53)          123.14 -0.000969   -0.04    123.10   
   385. A(C   1,C  52,C  51)          115.60 -0.000228    0.03    115.63   
   386. A(C  52,O  53,H  57)           82.41 -0.000784    0.41     82.83   
   387. A(C   0,H  57,O  53)          106.67  0.002190   -0.10    106.57   
   388. A(H 136,C 134,H 137)          104.70 -0.000058    0.01    104.70   
   389. A(H 135,C 134,H 137)          107.74 -0.000188    0.01    107.75   
   390. A(C  51,C 134,H 137)          111.14  0.000147   -0.01    111.13   
   391. A(H 135,C 134,H 136)          107.49 -0.000067    0.01    107.51   
   392. A(C  51,C 134,H 136)          111.69 -0.000135    0.02    111.71   
   393. A(C  51,C 134,H 135)          113.59  0.000266   -0.03    113.56   
   394. D(C   2,C   1,C   0,H  57)    168.14 -0.000205    0.44    168.58   
   395. D(C   2,C   1,C   0,H  55)     47.57  0.000211    0.37     47.94   
   396. D(C  52,C   1,C   0,H  57)    -11.72 -0.000051    0.42    -11.30   
   397. D(C   2,C   1,C   0,H  56)    -73.01 -0.000316    0.54    -72.47   
   398. D(C  52,C   1,C   0,H  55)   -132.29  0.000365    0.34   -131.95   
   399. D(C  52,C   1,C   0,H  56)    107.13 -0.000162    0.52    107.65   
   400. D(C   3,C   2,C   1,C   0)      1.70  0.000430   -0.46      1.24   
   401. D(C   4,C   2,C   1,C  52)      1.31  0.000248   -0.33      0.98   
   402. D(C   3,C   2,C   1,C  52)   -178.45  0.000268   -0.43   -178.88   
   403. D(C   4,C   2,C   1,C   0)   -178.54  0.000410   -0.36   -178.90   
   404. D(H  59,C   3,C   2,C   4)     -7.07 -0.000255    0.30     -6.77   
   405. D(H  60,C   3,C   2,C   4)   -127.59 -0.000111    0.28   -127.31   
   406. D(H  58,C   3,C   2,C   4)    112.47  0.000014    0.23    112.70   
   407. D(H  59,C   3,C   2,C   1)    172.70 -0.000274    0.40    173.10   
   408. D(H  60,C   3,C   2,C   1)     52.18 -0.000130    0.38     52.56   
   409. D(H  58,C   3,C   2,C   1)    -67.76 -0.000005    0.33    -67.44   
   410. D(C   5,C   4,C   2,C   1)     -1.69 -0.000268    0.38     -1.32   
   411. D(O  54,C   4,C   2,C   3)     -0.26  0.000129   -0.39     -0.65   
   412. D(C   5,C   4,C   2,C   3)    178.07 -0.000289    0.47    178.54   
   413. D(O  54,C   4,C   2,C   1)    179.98  0.000150   -0.48    179.50   
   414. D(C  51,C   5,C   4,O  54)    179.73 -0.000209    0.64    180.37   
   415. D(C   6,C   5,C   4,C   2)   -177.47  0.000412   -0.82   -178.29   
   416. D(C   6,C   5,C   4,O  54)      0.85  0.000018    0.04      0.89   
   417. D(C  51,C   5,C   4,C   2)      1.41  0.000184   -0.22      1.19   
   418. D(H  61,C   6,C   5,C  51)    -41.14 -0.000150   -0.26    -41.41   
   419. D(H  62,C   6,C   5,C  51)   -157.63  0.000011   -0.34   -157.97   
   420. D(H  61,C   6,C   5,C   4)    137.73 -0.000415    0.34    138.07   
   421. D(C   7,C   6,C   5,C  51)     80.74  0.000558   -0.47     80.27   
   422. D(H  62,C   6,C   5,C   4)     21.24 -0.000254    0.26     21.51   
   423. D(C   7,C   6,C   5,C   4)   -100.39  0.000293    0.13   -100.26   
   424. D(C   8,C   7,C   6,C   5)    109.78 -0.000989    0.93    110.71   
   425. D(C   8,C   7,C   6,H  62)    -10.21 -0.000544    0.82     -9.39   
   426. D(H  63,C   7,C   6,H  61)     54.52 -0.000061    0.94     55.47   
   427. D(C   8,C   7,C   6,H  61)   -127.00 -0.000078    0.73   -126.27   
   428. D(H  63,C   7,C   6,C   5)    -68.70 -0.000972    1.15    -67.55   
   429. D(H  63,C   7,C   6,H  62)    171.31 -0.000527    1.04    172.35   
   430. D(C  10,C   8,C   7,C   6)     -0.42 -0.001146    1.04      0.61   
   431. D(C   9,C   8,C   7,H  63)      0.03 -0.000731    0.31      0.34   
   432. D(C  10,C   8,C   7,H  63)    178.03 -0.001167    0.81    178.84   
   433. D(C   9,C   8,C   7,C   6)   -178.42 -0.000711    0.53   -177.89   
   434. D(H  66,C   9,C   8,C   7)    117.77 -0.000264    0.27    118.05   
   435. D(H  66,C   9,C   8,C  10)    -60.36  0.000191   -0.20    -60.56   
   436. D(H  65,C   9,C   8,C  10)     57.73  0.000186   -0.21     57.53   
   437. D(H  65,C   9,C   8,C   7)   -124.14 -0.000268    0.27   -123.87   
   438. D(H  64,C   9,C   8,C  10)    178.92  0.000254   -0.23    178.69   
   439. D(H  64,C   9,C   8,C   7)     -2.95 -0.000201    0.25     -2.70   
   440. D(C  11,C  10,C   8,C   9)    -98.33 -0.000553    0.82    -97.51   
   441. D(H  68,C  10,C   8,C   9)     23.48  0.000058    0.59     24.07   
   442. D(H  68,C  10,C   8,C   7)   -154.60  0.000474    0.10   -154.50   
   443. D(H  67,C  10,C   8,C   9)    140.32 -0.000487    0.71    141.03   
   444. D(H  67,C  10,C   8,C   7)    -37.76 -0.000070    0.23    -37.54   
   445. D(C  11,C  10,C   8,C   7)     83.59 -0.000137    0.34     83.92   
   446. D(H  70,C  11,C  10,H  67)    -55.13  0.000358   -1.23    -56.36   
   447. D(H  69,C  11,C  10,H  68)    175.12 -0.000346   -1.00    174.13   
   448. D(H  70,C  11,C  10,H  68)     60.68 -0.000097   -1.10     59.58   
   449. D(H  69,C  11,C  10,H  67)     59.31  0.000109   -1.13     58.18   
   450. D(H  69,C  11,C  10,C   8)    -62.53  0.000229   -1.26    -63.78   
   451. D(H  70,C  11,C  10,C   8)   -176.97  0.000477   -1.36   -178.33   
   452. D(C  12,C  11,C  10,H  68)    -63.72  0.000276   -1.21    -64.93   
   453. D(C  12,C  11,C  10,H  67)   -179.54  0.000731   -1.34   -180.88   
   454. D(C  12,C  11,C  10,C   8)     58.63  0.000851   -1.47     57.16   
   455. D(C  13,C  12,C  11,H  69)   -129.65  0.000167   -0.28   -129.93   
   456. D(C  13,C  12,C  11,C  10)    109.59 -0.000313   -0.12    109.47   
   457. D(C  13,C  12,C  11,H  70)    -13.23 -0.000027   -0.20    -13.42   
   458. D(H  71,C  12,C  11,H  70)    166.70 -0.000090    0.02    166.72   
   459. D(H  71,C  12,C  11,H  69)     50.28  0.000103   -0.06     50.22   
   460. D(H  71,C  12,C  11,C  10)    -70.49 -0.000376    0.10    -70.38   
   461. D(C  15,C  13,C  12,H  71)     -0.29 -0.000525    0.41      0.11   
   462. D(C  15,C  13,C  12,C  11)    179.63 -0.000589    0.63    180.27   
   463. D(C  14,C  13,C  12,H  71)   -179.34 -0.000310   -0.11   -179.45   
   464. D(C  14,C  13,C  12,C  11)      0.58 -0.000375    0.12      0.70   
   465. D(H  73,C  14,C  13,C  15)     54.70  0.000052   -0.22     54.48   
   466. D(H  74,C  14,C  13,C  12)    116.48 -0.000161    0.27    116.75   
   467. D(H  74,C  14,C  13,C  15)    -62.61  0.000029   -0.22    -62.83   
   468. D(H  73,C  14,C  13,C  12)   -126.22 -0.000139    0.28   -125.94   
   469. D(H  72,C  14,C  13,C  15)    176.23  0.000198   -0.26    175.97   
   470. D(H  72,C  14,C  13,C  12)     -4.68  0.000008    0.24     -4.45   
   471. D(H  76,C  15,C  13,C  14)     25.81 -0.000102    0.52     26.33   
   472. D(H  76,C  15,C  13,C  12)   -153.32  0.000100    0.05   -153.27   
   473. D(H  75,C  15,C  13,C  14)    142.47 -0.000415    0.62    143.09   
   474. D(H  75,C  15,C  13,C  12)    -36.66 -0.000212    0.15    -36.52   
   475. D(C  16,C  15,C  13,C  14)    -97.07 -0.000377    0.52    -96.54   
   476. D(C  16,C  15,C  13,C  12)     83.80 -0.000174    0.05     83.85   
   477. D(H  78,C  16,C  15,H  76)     60.82 -0.000182    0.83     61.65   
   478. D(H  78,C  16,C  15,C  13)   -175.69 -0.000185    0.86   -174.83   
   479. D(H  77,C  16,C  15,H  76)    174.99 -0.000450    0.87    175.86   
   480. D(H  77,C  16,C  15,H  75)     60.22 -0.000211    0.78     61.00   
   481. D(H  77,C  16,C  15,C  13)    -61.52 -0.000454    0.90    -60.63   
   482. D(C  17,C  16,C  15,H  76)    -63.58 -0.000356    0.78    -62.80   
   483. D(H  78,C  16,C  15,H  75)    -53.95  0.000058    0.75    -53.21   
   484. D(C  17,C  16,C  15,H  75)   -178.36 -0.000117    0.70   -177.66   
   485. D(C  17,C  16,C  15,C  13)     59.90 -0.000359    0.81     60.72   
   486. D(H  79,C  17,C  16,H  78)    165.86 -0.000472    0.86    166.72   
   487. D(H  79,C  17,C  16,H  77)     49.35 -0.000303    0.84     50.19   
   488. D(H  79,C  17,C  16,C  15)    -71.44 -0.000672    0.96    -70.47   
   489. D(C  18,C  17,C  16,H  78)    -12.80 -0.000243    0.80    -12.00   
   490. D(C  18,C  17,C  16,H  77)   -129.31 -0.000074    0.78   -128.54   
   491. D(C  18,C  17,C  16,C  15)    109.90 -0.000443    0.90    110.80   
   492. D(C  20,C  18,C  17,H  79)      0.03 -0.000664    0.44      0.47   
   493. D(C  20,C  18,C  17,C  16)    178.67 -0.000897    0.50    179.17   
   494. D(C  19,C  18,C  17,H  79)   -178.30 -0.000399    0.27   -178.03   
   495. D(C  19,C  18,C  17,C  16)      0.33 -0.000633    0.33      0.67   
   496. D(H  82,C  19,C  18,C  20)    -61.90  0.000140   -0.14    -62.04   
   497. D(H  82,C  19,C  18,C  17)    116.50 -0.000130    0.03    116.53   
   498. D(H  81,C  19,C  18,C  20)     55.37  0.000145   -0.15     55.22   
   499. D(H  81,C  19,C  18,C  17)   -126.23 -0.000125    0.02   -126.21   
   500. D(H  80,C  19,C  18,C  20)    176.91  0.000163   -0.16    176.75   
   501. D(H  80,C  19,C  18,C  17)     -4.70 -0.000107    0.01     -4.69   
   502. D(H  84,C  20,C  18,C  19)     28.25 -0.000215    1.04     29.29   
   503. D(H  84,C  20,C  18,C  17)   -150.23  0.000015    0.89   -149.34   
   504. D(H  83,C  20,C  18,C  19)    144.92 -0.000425    1.06    145.98   
   505. D(H  83,C  20,C  18,C  17)    -33.56 -0.000195    0.91    -32.65   
   506. D(C  21,C  20,C  18,C  19)    -94.34 -0.000776    1.22    -93.12   
   507. D(C  21,C  20,C  18,C  17)     87.18 -0.000545    1.06     88.24   
   508. D(H  86,C  21,C  20,H  83)    -53.96  0.000152   -0.09    -54.05   
   509. D(H  86,C  21,C  20,C  18)   -175.97  0.000304   -0.21   -176.18   
   510. D(H  85,C  21,C  20,H  84)    175.09 -0.000287    0.03    175.12   
   511. D(H  85,C  21,C  20,H  83)     60.28 -0.000089   -0.01     60.28   
   512. D(H  85,C  21,C  20,C  18)    -61.73  0.000063   -0.12    -61.86   
   513. D(C  22,C  21,C  20,H  84)    -63.41 -0.000150    0.05    -63.35   
   514. D(H  86,C  21,C  20,H  84)     60.85 -0.000045   -0.05     60.79   
   515. D(C  22,C  21,C  20,H  83)   -178.21  0.000048    0.02   -178.19   
   516. D(C  22,C  21,C  20,C  18)     59.77  0.000200   -0.10     59.68   
   517. D(H  87,C  22,C  21,C  20)    -74.19 -0.000030   -0.25    -74.44   
   518. D(C  23,C  22,C  21,H  86)    -16.51  0.000062   -0.58    -17.08   
   519. D(C  23,C  22,C  21,H  85)   -133.05  0.000382   -0.66   -133.71   
   520. D(C  23,C  22,C  21,C  20)    106.01  0.000228   -0.70    105.30   
   521. D(H  87,C  22,C  21,H  86)    163.30 -0.000196   -0.13    163.17   
   522. D(H  87,C  22,C  21,H  85)     46.75  0.000123   -0.21     46.54   
   523. D(C  25,C  23,C  22,H  87)      0.01 -0.000446    0.39      0.40   
   524. D(C  25,C  23,C  22,C  21)    179.80 -0.000709    0.85    180.66   
   525. D(C  24,C  23,C  22,H  87)   -179.38 -0.000194   -0.15   -179.53   
   526. D(C  24,C  23,C  22,C  21)      0.42 -0.000457    0.31      0.73   
   527. D(H  90,C  24,C  23,C  25)    -62.45  0.000047   -0.19    -62.64   
   528. D(H  90,C  24,C  23,C  22)    116.96 -0.000197    0.33    117.29   
   529. D(H  89,C  24,C  23,C  25)     54.83  0.000078   -0.19     54.64   
   530. D(H  89,C  24,C  23,C  22)   -125.77 -0.000165    0.33   -125.43   
   531. D(H  88,C  24,C  23,C  25)    176.33  0.000187   -0.22    176.12   
   532. D(H  88,C  24,C  23,C  22)     -4.26 -0.000057    0.30     -3.96   
   533. D(H  92,C  25,C  23,C  24)     25.79  0.000111   -0.10     25.70   
   534. D(H  92,C  25,C  23,C  22)   -153.64  0.000344   -0.59   -154.24   
   535. D(H  91,C  25,C  23,C  24)    142.51 -0.000180   -0.01    142.50   
   536. D(H  91,C  25,C  23,C  22)    -36.93  0.000054   -0.50    -37.43   
   537. D(C  26,C  25,C  23,C  24)    -96.99 -0.000166    0.02    -96.97   
   538. D(C  26,C  25,C  23,C  22)     83.57  0.000068   -0.47     83.10   
   539. D(H  94,C  26,C  25,H  92)     60.74 -0.000094   -0.34     60.41   
   540. D(H  94,C  26,C  25,H  91)    -54.13  0.000148   -0.42    -54.55   
   541. D(H  94,C  26,C  25,C  23)   -175.91  0.000186   -0.48   -176.39   
   542. D(H  93,C  26,C  25,H  92)    174.97 -0.000298   -0.29    174.68   
   543. D(H  93,C  26,C  25,H  91)     60.10 -0.000056   -0.37     59.73   
   544. D(H  93,C  26,C  25,C  23)    -61.69 -0.000018   -0.43    -62.12   
   545. D(C  27,C  26,C  25,H  92)    -63.73  0.000058   -0.47    -64.20   
   546. D(C  27,C  26,C  25,H  91)   -178.60  0.000300   -0.55   -179.15   
   547. D(C  27,C  26,C  25,C  23)     59.61  0.000337   -0.61     59.00   
   548. D(H  95,C  27,C  26,H  94)    166.69 -0.000224    0.35    167.04   
   549. D(H  95,C  27,C  26,H  93)     50.09 -0.000112    0.32     50.42   
   550. D(H  95,C  27,C  26,C  25)    -70.53 -0.000468    0.50    -70.04   
   551. D(C  28,C  27,C  26,H  94)    -12.18 -0.000076    0.25    -11.93   
   552. D(C  28,C  27,C  26,H  93)   -128.77  0.000036    0.22   -128.55   
   553. D(C  28,C  27,C  26,C  25)    110.60 -0.000320    0.39    110.99   
   554. D(C  30,C  28,C  27,H  95)      0.17 -0.000406    0.24      0.41   
   555. D(C  30,C  28,C  27,C  26)    179.02 -0.000557    0.34    179.36   
   556. D(C  29,C  28,C  27,H  95)   -178.28 -0.000181   -0.03   -178.30   
   557. D(C  29,C  28,C  27,C  26)      0.57 -0.000331    0.08      0.65   
   558. D(H  98,C  29,C  28,C  30)    -62.63  0.000094   -0.12    -62.74   
   559. D(H  98,C  29,C  28,C  27)    115.88 -0.000112    0.14    116.02   
   560. D(H  97,C  29,C  28,C  30)     54.61  0.000077   -0.12     54.49   
   561. D(H  97,C  29,C  28,C  27)   -126.88 -0.000129    0.13   -126.75   
   562. D(H  96,C  29,C  28,C  30)    176.20  0.000136   -0.13    176.07   
   563. D(H  96,C  29,C  28,C  27)     -5.29 -0.000070    0.12     -5.17   
   564. D(H 100,C  30,C  28,C  29)     27.55 -0.000172    0.64     28.19   
   565. D(H 100,C  30,C  28,C  27)   -151.04  0.000028    0.40   -150.64   
   566. D(H  99,C  30,C  28,C  29)    144.25 -0.000345    0.66    144.92   
   567. D(H  99,C  30,C  28,C  27)    -34.34 -0.000144    0.42    -33.91   
   568. D(C  31,C  30,C  28,C  29)    -95.09 -0.000383    0.64    -94.45   
   569. D(C  31,C  30,C  28,C  27)     86.32 -0.000183    0.40     86.72   
   570. D(H 102,C  31,C  30,H 100)     61.08 -0.000112    0.47     61.55   
   571. D(H 102,C  31,C  30,H  99)    -53.76  0.000039    0.44    -53.32   
   572. D(H 102,C  31,C  30,C  28)   -175.66 -0.000082    0.49   -175.17   
   573. D(H 101,C  31,C  30,H 100)    175.34 -0.000242    0.49    175.83   
   574. D(H 101,C  31,C  30,H  99)     60.51 -0.000091    0.46     60.97   
   575. D(H 101,C  31,C  30,C  28)    -61.39 -0.000212    0.51    -60.88   
   576. D(C  32,C  31,C  30,H 100)    -63.13 -0.000208    0.51    -62.62   
   577. D(C  32,C  31,C  30,H  99)   -177.96 -0.000057    0.47   -177.49   
   578. D(C  32,C  31,C  30,C  28)     60.14 -0.000179    0.53     60.67   
   579. D(H 103,C  32,C  31,H 102)    164.65 -0.000185    0.25    164.90   
   580. D(H 103,C  32,C  31,H 101)     48.03 -0.000042    0.23     48.25   
   581. D(H 103,C  32,C  31,C  30)    -72.87 -0.000259    0.23    -72.64   
   582. D(C  33,C  32,C  31,H 102)    -15.04 -0.000107    0.17    -14.87   
   583. D(C  33,C  32,C  31,H 101)   -131.66  0.000036    0.14   -131.52   
   584. D(C  33,C  32,C  31,C  30)    107.44 -0.000181    0.15    107.59   
   585. D(C  35,C  33,C  32,H 103)      0.33 -0.000407    0.33      0.67   
   586. D(C  35,C  33,C  32,C  31)   -179.98 -0.000486    0.42   -179.57   
   587. D(C  34,C  33,C  32,H 103)   -179.00 -0.000303    0.16   -178.84   
   588. D(C  34,C  33,C  32,C  31)      0.69 -0.000383    0.24      0.93   
   589. D(H 106,C  34,C  33,C  35)    -62.93 -0.000000   -0.01    -62.94   
   590. D(H 106,C  34,C  33,C  32)    116.43 -0.000102    0.16    116.59   
   591. D(H 105,C  34,C  33,C  35)     54.32  0.000016   -0.01     54.31   
   592. D(H 105,C  34,C  33,C  32)   -126.32 -0.000086    0.16   -126.16   
   593. D(H 104,C  34,C  33,C  35)    175.86  0.000082   -0.03    175.83   
   594. D(H 104,C  34,C  33,C  32)     -4.78 -0.000020    0.14     -4.64   
   595. D(H 108,C  35,C  33,C  34)     25.94 -0.000058    0.41     26.35   
   596. D(H 108,C  35,C  33,C  32)   -153.45  0.000037    0.25   -153.20   
   597. D(H 107,C  35,C  33,C  34)    142.73 -0.000195    0.44    143.17   
   598. D(H 107,C  35,C  33,C  32)    -36.66 -0.000099    0.28    -36.37   
   599. D(C  36,C  35,C  33,C  34)    -96.65 -0.000375    0.53    -96.12   
   600. D(C  36,C  35,C  33,C  32)     83.96 -0.000280    0.37     84.33   
   601. D(H 110,C  36,C  35,H 108)     60.10 -0.000027   -0.11     59.98   
   602. D(H 110,C  36,C  35,H 107)    -54.83  0.000100   -0.15    -54.98   
   603. D(H 110,C  36,C  35,C  33)   -176.76  0.000155   -0.23   -176.99   
   604. D(H 109,C  36,C  35,H 108)    174.39 -0.000197   -0.06    174.33   
   605. D(H 109,C  36,C  35,H 107)     59.46 -0.000070   -0.09     59.36   
   606. D(H 109,C  36,C  35,C  33)    -62.47 -0.000015   -0.18    -62.64   
   607. D(C  37,C  36,C  35,H 108)    -64.45 -0.000100   -0.10    -64.55   
   608. D(C  37,C  36,C  35,H 107)   -179.38  0.000027   -0.14   -179.52   
   609. D(C  37,C  36,C  35,C  33)     58.70  0.000082   -0.22     58.48   
   610. D(H 111,C  37,C  36,H 110)    166.19 -0.000184    0.15    166.34   
   611. D(H 111,C  37,C  36,H 109)     49.57 -0.000061    0.11     49.67   
   612. D(H 111,C  37,C  36,C  35)    -70.97 -0.000158    0.14    -70.84   
   613. D(C  38,C  37,C  36,H 110)    -12.98 -0.000007   -0.10    -13.08   
   614. D(C  38,C  37,C  36,H 109)   -129.61  0.000116   -0.14   -129.74   
   615. D(C  38,C  37,C  36,C  35)    109.85  0.000019   -0.11    109.75   
   616. D(C  40,C  38,C  37,H 111)      0.16 -0.000312    0.21      0.38   
   617. D(C  40,C  38,C  37,C  36)    179.32 -0.000493    0.46    179.78   
   618. D(C  39,C  38,C  37,H 111)   -178.57 -0.000126   -0.10   -178.67   
   619. D(C  39,C  38,C  37,C  36)      0.59 -0.000307    0.14      0.74   
   620. D(H 114,C  39,C  38,C  40)    -62.80  0.000075   -0.18    -62.98   
   621. D(H 114,C  39,C  38,C  37)    115.98 -0.000106    0.13    116.11   
   622. D(H 113,C  39,C  38,C  40)     54.47  0.000080   -0.18     54.30   
   623. D(H 113,C  39,C  38,C  37)   -126.75 -0.000101    0.13   -126.62   
   624. D(H 112,C  39,C  38,C  40)    176.08  0.000132   -0.19    175.88   
   625. D(H 112,C  39,C  38,C  37)     -5.15 -0.000050    0.11     -5.03   
   626. D(H 116,C  40,C  38,C  39)     29.27 -0.000034    0.21     29.47   
   627. D(H 116,C  40,C  38,C  37)   -149.58  0.000136   -0.08   -149.66   
   628. D(H 115,C  40,C  38,C  39)    145.98 -0.000171    0.24    146.22   
   629. D(H 115,C  40,C  38,C  37)    -32.86 -0.000001   -0.05    -32.91   
   630. D(C  41,C  40,C  38,C  39)    -93.39 -0.000207    0.25    -93.14   
   631. D(C  41,C  40,C  38,C  37)     87.77 -0.000038   -0.04     87.72   
   632. D(H 118,C  41,C  40,H 115)    -53.91  0.000039    0.04    -53.87   
   633. D(H 118,C  41,C  40,C  38)   -175.78  0.000055    0.03   -175.74   
   634. D(H 117,C  41,C  40,H 116)    175.18 -0.000172    0.09    175.26   
   635. D(H 117,C  41,C  40,H 115)     60.32 -0.000048    0.05     60.37   
   636. D(H 117,C  41,C  40,C  38)    -61.55 -0.000031    0.05    -61.50   
   637. D(C  42,C  41,C  40,H 116)    -63.36 -0.000029    0.04    -63.32   
   638. D(C  42,C  41,C  40,H 115)   -178.22  0.000095    0.00   -178.22   
   639. D(H 118,C  41,C  40,H 116)     60.95 -0.000086    0.07     61.02   
   640. D(C  42,C  41,C  40,C  38)     59.91  0.000112   -0.00     59.91   
   641. D(H 119,C  42,C  41,H 118)    162.59 -0.000115    0.18    162.77   
   642. D(H 119,C  42,C  41,H 117)     46.03 -0.000020    0.17     46.20   
   643. D(H 119,C  42,C  41,C  40)    -74.84 -0.000213    0.22    -74.62   
   644. D(C  43,C  42,C  41,H 118)    -16.96 -0.000047    0.13    -16.82   
   645. D(C  43,C  42,C  41,H 117)   -133.52  0.000048    0.12   -133.40   
   646. D(C  43,C  42,C  41,C  40)    105.61 -0.000145    0.17    105.79   
   647. D(C  44,C  43,C  42,H 119)     -1.51 -0.000221    0.17     -1.33   
   648. D(C  44,C  43,C  42,C  41)    178.03 -0.000290    0.22    178.26   
   649. D(C  50,C  43,C  42,H 119)    178.23 -0.000139    0.06    178.28   
   650. D(C  50,C  43,C  42,C  41)     -2.23 -0.000208    0.11     -2.13   
   651. D(H 121,C  44,C  43,C  50)   -153.71 -0.000117    0.21   -153.50   
   652. D(H 121,C  44,C  43,C  42)     26.05 -0.000041    0.10     26.15   
   653. D(H 120,C  44,C  43,C  50)    -37.10 -0.000016    0.18    -36.91   
   654. D(H 120,C  44,C  43,C  42)    142.66  0.000059    0.07    142.73   
   655. D(C  45,C  44,C  43,C  50)     85.67 -0.000219    0.25     85.92   
   656. D(C  45,C  44,C  43,C  42)    -94.58 -0.000144    0.15    -94.43   
   657. D(H 123,C  45,C  44,H 121)    -65.69 -0.000039   -0.04    -65.73   
   658. D(H 123,C  45,C  44,H 120)    179.37 -0.000122   -0.01    179.36   
   659. D(H 123,C  45,C  44,C  43)     55.97  0.000042   -0.08     55.89   
   660. D(H 122,C  45,C  44,H 121)     48.59  0.000047   -0.07     48.52   
   661. D(H 122,C  45,C  44,H 120)    -66.35 -0.000035   -0.04    -66.39   
   662. D(H 122,C  45,C  44,C  43)    170.24  0.000129   -0.11    170.14   
   663. D(C  46,C  45,C  44,H 121)    168.54  0.000042   -0.07    168.47   
   664. D(C  46,C  45,C  44,H 120)     53.60 -0.000040   -0.05     53.56   
   665. D(C  46,C  45,C  44,C  43)    -69.80  0.000124   -0.11    -69.92   
   666. D(H 124,C  46,C  45,H 123)   -179.87  0.000079    0.04   -179.83   
   667. D(H 124,C  46,C  45,H 122)     63.46 -0.000033    0.07     63.53   
   668. D(H 124,C  46,C  45,C  44)    -55.63 -0.000050    0.08    -55.55   
   669. D(C  47,C  46,C  45,H 123)      1.31  0.000008    0.13      1.43   
   670. D(C  47,C  46,C  45,H 122)   -115.36 -0.000104    0.16   -115.20   
   671. D(C  47,C  46,C  45,C  44)    125.55 -0.000121    0.17    125.71   
   672. D(C  49,C  47,C  46,H 124)     -0.14  0.000002    0.01     -0.13   
   673. D(C  49,C  47,C  46,C  45)    178.65  0.000076   -0.08    178.57   
   674. D(C  48,C  47,C  46,H 124)   -179.85 -0.000016    0.04   -179.81   
   675. D(C  48,C  47,C  46,C  45)     -1.06  0.000057   -0.05     -1.11   
   676. D(H 127,C  48,C  47,C  49)    -60.36  0.000001    0.01    -60.35   
   677. D(H 127,C  48,C  47,C  46)    119.36  0.000018   -0.01    119.35   
   678. D(H 126,C  48,C  47,C  49)     56.94 -0.000009    0.01     56.95   
   679. D(H 126,C  48,C  47,C  46)   -123.33  0.000009   -0.01   -123.34   
   680. D(H 125,C  48,C  47,C  49)    178.29 -0.000005    0.01    178.30   
   681. D(H 125,C  48,C  47,C  46)     -1.98  0.000013   -0.01     -2.00   
   682. D(H 130,C  49,C  47,C  48)    -59.01  0.000009   -0.01    -59.02   
   683. D(H 130,C  49,C  47,C  46)    121.25 -0.000009    0.01    121.26   
   684. D(H 129,C  49,C  47,C  48)     58.98  0.000009   -0.01     58.97   
   685. D(H 129,C  49,C  47,C  46)   -120.75 -0.000009    0.01   -120.75   
   686. D(H 128,C  49,C  47,C  48)    179.96  0.000011   -0.01    179.95   
   687. D(H 128,C  49,C  47,C  46)      0.22 -0.000006    0.01      0.23   
   688. D(H 133,C  50,C  43,C  44)    -56.56  0.000028   -0.02    -56.59   
   689. D(H 133,C  50,C  43,C  42)    123.69 -0.000052    0.09    123.78   
   690. D(H 132,C  50,C  43,C  44)     60.86  0.000025   -0.03     60.83   
   691. D(H 132,C  50,C  43,C  42)   -118.89 -0.000056    0.09   -118.80   
   692. D(H 131,C  50,C  43,C  44)   -178.43  0.000051   -0.03   -178.47   
   693. D(H 131,C  50,C  43,C  42)      1.82 -0.000029    0.08      1.90   
   694. D(C 134,C  51,C   5,C   6)     -1.39 -0.000395    0.57     -0.82   
   695. D(C 134,C  51,C   5,C   4)    179.81 -0.000075   -0.07    179.74   
   696. D(C  52,C  51,C   5,C   6)    178.06 -0.000406    0.65    178.71   
   697. D(C  52,C  51,C   5,C   4)     -0.74 -0.000086    0.01     -0.73   
   698. D(O  53,C  52,C  51,C 134)     -0.34 -0.000001   -0.02     -0.35   
   699. D(O  53,C  52,C  51,C   5)   -179.83  0.000001   -0.09   -179.92   
   700. D(C   1,C  52,C  51,C 134)    179.73  0.000047    0.13    179.85   
   701. D(C   1,C  52,C  51,C   5)      0.23  0.000049    0.05      0.29   
   702. D(O  53,C  52,C   1,C   2)    179.55 -0.000086    0.25    179.80   
   703. D(O  53,C  52,C   1,C   0)     -0.59 -0.000243    0.27     -0.31   
   704. D(C  51,C  52,C   1,C   2)     -0.51 -0.000133    0.10     -0.40   
   705. D(C  51,C  52,C   1,C   0)    179.35 -0.000290    0.13    179.48   
   706. D(H  57,O  53,C  52,C  51)   -174.29 -0.000042   -0.47   -174.75   
   707. D(H  57,O  53,C  52,C   1)      5.64 -0.000093   -0.62      5.02   
   708. D(C   0,H  57,O  53,C  52)    -13.09 -0.000516    0.81    -12.27   
   709. D(O  53,H  57,C   0,H  56)   -109.89 -0.000099   -0.62   -110.51   
   710. D(O  53,H  57,C   0,H  55)    136.11  0.000497   -0.76    135.34   
   711. D(O  53,H  57,C   0,C   1)     12.83  0.000372   -0.66     12.18   
   712. D(H 137,C 134,C  51,C  52)     54.27 -0.000143    0.26     54.53   
   713. D(H 137,C 134,C  51,C   5)   -126.24 -0.000156    0.33   -125.90   
   714. D(H 136,C 134,C  51,C  52)    -62.25 -0.000080    0.25    -62.00   
   715. D(H 136,C 134,C  51,C   5)    117.24 -0.000092    0.32    117.56   
   716. D(H 135,C 134,C  51,C  52)    175.96 -0.000086    0.24    176.21   
   717. D(H 135,C 134,C  51,C   5)     -4.55 -0.000099    0.31     -4.23   
    ----------------------------------------------------------------------------

         *************************************************************
         *                GEOMETRY OPTIMIZATION CYCLE  18            *
         *************************************************************
---------------------------------
CARTESIAN COORDINATES (ANGSTROEM)
---------------------------------
  C     16.801450   -1.947116   -2.558015
  C     15.658001   -1.130070   -1.982801
  C     14.762152   -1.705903   -1.058003
  C     14.950368   -3.142116   -0.608232
  C     13.653378   -0.977415   -0.505117
  C     13.532601    0.390673   -0.934373
  C     12.380044    1.186073   -0.320158
  C     11.166484    1.316591   -1.217180
  C      9.953153    0.755408   -1.066575
  C      8.869481    0.966776   -2.102611
  C      9.588992   -0.141172    0.107343
  C      9.138702    0.600590    1.398946
  C      7.960575    1.523677    1.225419
  C      6.701515    1.384184    1.678207
  C      6.205983    0.219051    2.503726
  C      5.667645    2.459437    1.368311
  C      4.972139    2.334187   -0.017734
  C      4.193329    1.063546   -0.243086
  C      2.860273    0.908613   -0.344543
  C      1.855881    2.035856   -0.260557
  C      2.270724   -0.472968   -0.593572
  C      1.970327   -1.313722    0.681627
  C      0.994021   -0.694407    1.648808
  C     -0.290197   -1.028973    1.870142
  C     -1.018363   -2.150550    1.165977
  C     -1.109987   -0.254024    2.893944
  C     -1.736306    1.071823    2.373083
  C     -2.669990    0.929603    1.198925
  C     -4.003225    1.107181    1.159885
  C     -4.853284    1.515398    2.341520
  C     -4.751291    0.921847   -0.153633
  C     -5.199950   -0.535204   -0.467271
  C     -6.143799   -1.150817    0.533696
  C     -7.457408   -1.406295    0.393762
  C     -8.258086   -1.126873   -0.857628
  C     -8.238195   -2.030553    1.542948
  C     -8.761802   -1.024645    2.608550
  C     -9.673015    0.054555    2.083151
  C    -10.994881    0.208019    2.282048
  C    -11.850471   -0.711236    3.123690
  C    -11.722017    1.388067    1.651954
  C    -12.254736    1.150397    0.208544
  C    -13.245829    0.024022    0.059912
  C    -14.576156    0.101667   -0.129116
  C    -15.388830   -1.173316   -0.293932
  C    -15.631982   -1.615843   -1.765066
  C    -16.568606   -0.733574   -2.548988
  C    -16.363874   -0.122643   -3.729329
  C    -15.083104   -0.186670   -4.528277
  C    -17.456479    0.703828   -4.370752
  C    -15.357970    1.394004   -0.185262
  C     14.432312    0.967161   -1.859325
  C     15.533210    0.232911   -2.419498
  O     16.357775    0.788412   -3.276633
  O     12.814377   -1.526176    0.352051
  H     16.480642   -2.934371   -2.921588
  H     17.610355   -2.140025   -1.828667
  H     17.239634   -1.394774   -3.385258
  H     14.776575   -3.877365   -1.414603
  H     14.234695   -3.354371    0.193741
  H     15.968020   -3.343014   -0.235303
  H     12.714862    2.201370   -0.055347
  H     12.103224    0.678680    0.608297
  H     11.322254    1.927727   -2.110293
  H      9.195276    1.639896   -2.904211
  H      7.959257    1.387965   -1.652421
  H      8.568979    0.012808   -2.562196
  H     10.456565   -0.763677    0.360510
  H      8.775817   -0.814986   -0.197616
  H      9.992213    1.192548    1.760367
  H      8.936783   -0.153930    2.168758
  H      8.176664    2.425232    0.647184
  H      6.957918   -0.562272    2.644431
  H      5.323470   -0.239687    2.038259
  H      5.884711    0.563401    3.497627
  H      6.151663    3.444325    1.394657
  H      4.893497    2.465045    2.147812
  H      5.756581    2.406005   -0.785894
  H      4.330102    3.212293   -0.147982
  H      4.806587    0.166622   -0.355039
  H      2.307648    3.002848   -0.025434
  H      1.095761    1.822895    0.502253
  H      1.314958    2.136851   -1.212754
  H      2.963794   -1.059283   -1.210845
  H      1.339525   -0.374281   -1.167780
  H      2.924132   -1.481499    1.203055
  H      1.619514   -2.298337    0.351465
  H      1.396540    0.134460    2.235307
  H     -0.418399   -2.637860    0.392686
  H     -1.939873   -1.780952    0.697087
  H     -1.328702   -2.918337    1.889573
  H     -0.473621    0.006175    3.749595
  H     -1.915737   -0.893200    3.279640
  H     -0.906796    1.733326    2.081927
  H     -2.239082    1.557509    3.216834
  H     -2.180832    0.661306    0.259880
  H     -4.294461    1.572367    3.279319
  H     -5.683976    0.811970    2.483879
  H     -5.311402    2.498515    2.159566
  H     -4.111097    1.246793   -0.984043
  H     -5.639778    1.567670   -0.165678
  H     -4.293562   -1.155722   -0.526423
  H     -5.642399   -0.535784   -1.469789
  H     -5.685590   -1.421076    1.487621
  H     -7.684597   -0.613985   -1.634180
  H     -9.138650   -0.513482   -0.625449
  H     -8.641415   -2.065717   -1.283205
  H     -7.601781   -2.754809    2.067728
  H     -9.094199   -2.590630    1.143049
  H     -7.884447   -0.547492    3.069949
  H     -9.253356   -1.602274    3.399556
  H     -9.175982    0.808312    1.468496
  H    -11.309088   -1.583585    3.499351
  H    -12.715807   -1.069181    2.551303
  H    -12.257741   -0.166837    3.988124
  H    -11.043741    2.249838    1.606192
  H    -12.567293    1.681834    2.289317
  H    -11.387028    0.941609   -0.434158
  H    -12.682341    2.095332   -0.145612
  H    -12.810584   -0.976348    0.108300
  H    -16.363329   -1.060167    0.203384
  H    -14.870848   -1.997761    0.211890
  H    -16.066661   -2.627368   -1.722697
  H    -14.662590   -1.717754   -2.264613
  H    -17.549315   -0.601382   -2.084801
  H    -14.294371   -0.762666   -4.037968
  H    -14.697185    0.825276   -4.716906
  H    -15.266271   -0.635324   -5.515327
  H    -18.366201    0.723605   -3.761067
  H    -17.717812    0.309657   -5.363662
  H    -17.125834    1.740796   -4.527906
  H    -14.728439    2.282667   -0.088773
  H    -16.102644    1.420719    0.623303
  H    -15.918914    1.469955   -1.125078
  C     14.314542    2.405621   -2.325885
  H     13.431271    2.921169   -1.935651
  H     15.198913    3.000710   -2.041363
  H     14.279651    2.464844   -3.425522

----------------------------
CARTESIAN COORDINATES (A.U.)
----------------------------
  NO LB      ZA    FRAG     MASS         X           Y           Z
   0 C     6.0000    0    12.011   31.750140   -3.679516   -4.833947
   1 C     6.0000    0    12.011   29.589334   -2.135524   -3.746951
   2 C     6.0000    0    12.011   27.896424   -3.223690   -1.999335
   3 C     6.0000    0    12.011   28.252100   -5.937738   -1.149392
   4 C     6.0000    0    12.011   25.801144   -1.847048   -0.954532
   5 C     6.0000    0    12.011   25.572910    0.738265   -1.765709
   6 C     6.0000    0    12.011   23.394892    2.241354   -0.605011
   7 C     6.0000    0    12.011   21.101597    2.487996   -2.300136
   8 C     6.0000    0    12.011   18.808733    1.427514   -2.015535
   9 C     6.0000    0    12.011   16.760890    1.826942   -3.973359
  10 C     6.0000    0    12.011   18.120569   -0.266776    0.202848
  11 C     6.0000    0    12.011   17.269645    1.134951    2.643625
  12 C     6.0000    0    12.011   15.043307    2.879332    2.315707
  13 C     6.0000    0    12.011   12.664028    2.615729    3.171352
  14 C     6.0000    0    12.011   11.727609    0.413946    4.731356
  15 C     6.0000    0    12.011   10.710298    4.647662    2.585734
  16 C     6.0000    0    12.011    9.395981    4.410975   -0.033513
  17 C     6.0000    0    12.011    7.924244    2.009811   -0.459366
  18 C     6.0000    0    12.011    5.405133    1.717030   -0.651092
  19 C     6.0000    0    12.011    3.507106    3.847210   -0.492382
  20 C     6.0000    0    12.011    4.291047   -0.893781   -1.121689
  21 C     6.0000    0    12.011    3.723378   -2.482574    1.288089
  22 C     6.0000    0    12.011    1.878428   -1.312239    3.115796
  23 C     6.0000    0    12.011   -0.548392   -1.944478    3.534056
  24 C     6.0000    0    12.011   -1.924427   -4.063950    2.203378
  25 C     6.0000    0    12.011   -2.097572   -0.480035    5.468762
  26 C     6.0000    0    12.011   -3.281143    2.025452    4.484477
  27 C     6.0000    0    12.011   -5.045550    1.756695    2.265640
  28 C     6.0000    0    12.011   -7.564999    2.092268    2.191865
  29 C     6.0000    0    12.011   -9.171377    2.863687    4.424831
  30 C     6.0000    0    12.011   -8.978638    1.742038   -0.290324
  31 C     6.0000    0    12.011   -9.826482   -1.011389   -0.883013
  32 C     6.0000    0    12.011  -11.610097   -2.174728    1.008540
  33 C     6.0000    0    12.011  -14.092459   -2.657513    0.744102
  34 C     6.0000    0    12.011  -15.605520   -2.129482   -1.620681
  35 C     6.0000    0    12.011  -15.567932   -3.837190    2.915750
  36 C     6.0000    0    12.011  -16.557406   -1.936299    4.929446
  37 C     6.0000    0    12.011  -18.279350    0.103094    3.936586
  38 C     6.0000    0    12.011  -20.777313    0.393099    4.312446
  39 C     6.0000    0    12.011  -22.394144   -1.344041    5.902918
  40 C     6.0000    0    12.011  -22.151402    2.623067    3.121740
  41 C     6.0000    0    12.011  -23.158094    2.173935    0.394091
  42 C     6.0000    0    12.011  -25.030989    0.045395    0.113217
  43 C     6.0000    0    12.011  -27.544942    0.192123   -0.243994
  44 C     6.0000    0    12.011  -29.080675   -2.217245   -0.555451
  45 C     6.0000    0    12.011  -29.540164   -3.053500   -3.335492
  46 C     6.0000    0    12.011  -31.310128   -1.386254   -4.816888
  47 C     6.0000    0    12.011  -30.923240   -0.231762   -7.047411
  48 C     6.0000    0    12.011  -28.502936   -0.352755   -8.557202
  49 C     6.0000    0    12.011  -32.987965    1.330042   -8.259524
  50 C     6.0000    0    12.011  -29.022358    2.634286   -0.350095
  51 C     6.0000    0    12.011   27.273118    1.827670   -3.513616
  52 C     6.0000    0    12.011   29.353513    0.440139   -4.572188
  53 O     8.0000    0    15.999   30.911714    1.489883   -6.191938
  54 O     8.0000    0    15.999   24.215663   -2.884055    0.665281
  55 H     1.0000    0     1.008   31.143900   -5.545157   -5.521001
  56 H     1.0000    0     1.008   33.278748   -4.044060   -3.455680
  57 H     1.0000    0     1.008   32.578187   -2.635741   -6.397210
  58 H     1.0000    0     1.008   27.923681   -7.327158   -2.673212
  59 H     1.0000    0     1.008   26.899675   -6.338843    0.366117
  60 H     1.0000    0     1.008   30.175184   -6.317380   -0.444658
  61 H     1.0000    0     1.008   24.027608    4.159986   -0.104590
  62 H     1.0000    0     1.008   22.871780    1.282520    1.149514
  63 H     1.0000    0     1.008   21.395960    3.642877   -3.987877
  64 H     1.0000    0     1.008   17.376553    3.098954   -5.488163
  65 H     1.0000    0     1.008   15.040816    2.622875   -3.122623
  66 H     1.0000    0     1.008   16.193024    0.024203   -4.841849
  67 H     1.0000    0     1.008   19.760044   -1.443141    0.681266
  68 H     1.0000    0     1.008   16.583890   -1.540100   -0.373440
  69 H     1.0000    0     1.008   18.882546    2.253590    3.326612
  70 H     1.0000    0     1.008   16.888072   -0.290885    4.098358
  71 H     1.0000    0     1.008   15.451656    4.583024    1.223001
  72 H     1.0000    0     1.008   13.148559   -1.062539    4.997250
  73 H     1.0000    0     1.008   10.059901   -0.452943    3.851751
  74 H     1.0000    0     1.008   11.120492    1.064674    6.609557
  75 H     1.0000    0     1.008   11.624959    6.508832    2.635520
  76 H     1.0000    0     1.008    9.247370    4.658260    4.058777
  77 H     1.0000    0     1.008   10.878361    4.546690   -1.485125
  78 H     1.0000    0     1.008    8.182707    6.070353   -0.279646
  79 H     1.0000    0     1.008    9.083133    0.314869   -0.670927
  80 H     1.0000    0     1.008    4.360822    5.674560   -0.048064
  81 H     1.0000    0     1.008    2.070688    3.444772    0.949121
  82 H     1.0000    0     1.008    2.484911    4.038063   -2.291773
  83 H     1.0000    0     1.008    5.600759   -2.001754   -2.288165
  84 H     1.0000    0     1.008    2.531336   -0.707288   -2.206784
  85 H     1.0000    0     1.008    5.525809   -2.799627    2.273445
  86 H     1.0000    0     1.008    3.060437   -4.343228    0.664172
  87 H     1.0000    0     1.008    2.639077    0.254092    4.224118
  88 H     1.0000    0     1.008   -0.790659   -4.984832    0.742069
  89 H     1.0000    0     1.008   -3.665829   -3.365512    1.317303
  90 H     1.0000    0     1.008   -2.510883   -5.514857    3.570775
  91 H     1.0000    0     1.008   -0.895014    0.011669    7.085707
  92 H     1.0000    0     1.008   -3.620218   -1.687904    6.197622
  93 H     1.0000    0     1.008   -1.713596    3.275512    3.934272
  94 H     1.0000    0     1.008   -4.231252    2.943266    6.078935
  95 H     1.0000    0     1.008   -4.121175    1.249688    0.491102
  96 H     1.0000    0     1.008   -8.115354    2.971343    6.197015
  97 H     1.0000    0     1.008  -10.741158    1.534401    4.693852
  98 H     1.0000    0     1.008  -10.037095    4.721510    4.080989
  99 H     1.0000    0     1.008   -7.768848    2.356097   -1.859572
 100 H     1.0000    0     1.008  -10.657636    2.962466   -0.313087
 101 H     1.0000    0     1.008   -8.113657   -2.183999   -0.994794
 102 H     1.0000    0     1.008  -10.662590   -1.012485   -2.777500
 103 H     1.0000    0     1.008  -10.744207   -2.685444    2.811197
 104 H     1.0000    0     1.008  -14.521785   -1.160263   -3.088153
 105 H     1.0000    0     1.008  -17.269547   -0.970340   -1.181927
 106 H     1.0000    0     1.008  -16.329907   -3.903639   -2.424906
 107 H     1.0000    0     1.008  -14.365283   -5.205834    3.907439
 108 H     1.0000    0     1.008  -17.185546   -4.895581    2.160050
 109 H     1.0000    0     1.008  -14.899445   -1.034610    5.801363
 110 H     1.0000    0     1.008  -17.486308   -3.027859    6.424229
 111 H     1.0000    0     1.008  -17.340094    1.527488    2.775055
 112 H     1.0000    0     1.008  -21.371080   -2.992542    6.612815
 113 H     1.0000    0     1.008  -24.029394   -2.020460    4.821265
 114 H     1.0000    0     1.008  -23.163773   -0.315277    7.536462
 115 H     1.0000    0     1.008  -20.869647    4.251577    3.035263
 116 H     1.0000    0     1.008  -23.748743    3.178205    4.326181
 117 H     1.0000    0     1.008  -21.518364    1.779384   -0.820439
 118 H     1.0000    0     1.008  -23.966150    3.959603   -0.275167
 119 H     1.0000    0     1.008  -24.208495   -1.845030    0.204657
 120 H     1.0000    0     1.008  -30.922211   -2.003426    0.384339
 121 H     1.0000    0     1.008  -28.101829   -3.775220    0.400413
 122 H     1.0000    0     1.008  -30.361589   -4.965005   -3.255425
 123 H     1.0000    0     1.008  -27.708280   -3.246084   -4.279498
 124 H     1.0000    0     1.008  -33.163398   -1.136447   -3.939703
 125 H     1.0000    0     1.008  -27.012446   -1.441230   -7.630654
 126 H     1.0000    0     1.008  -27.773654    1.559545   -8.913661
 127 H     1.0000    0     1.008  -28.849070   -1.200588  -10.422457
 128 H     1.0000    0     1.008  -34.707091    1.367415   -7.107386
 129 H     1.0000    0     1.008  -33.481812    0.585167  -10.135852
 130 H     1.0000    0     1.008  -32.363136    3.289627   -8.556502
 131 H     1.0000    0     1.008  -27.832716    4.313615   -0.167757
 132 H     1.0000    0     1.008  -30.429587    2.684771    1.177871
 133 H     1.0000    0     1.008  -30.082389    2.777813   -2.126089
 134 C     6.0000    0    12.011   27.050563    4.545964   -4.395285
 135 H     1.0000    0     1.008   25.381424    5.520209   -3.657850
 136 H     1.0000    0     1.008   28.721784    5.670519   -3.857616
 137 H     1.0000    0     1.008   26.984630    4.657880   -6.473299

--------------------------------
INTERNAL COORDINATES (ANGSTROEM)
--------------------------------
 C      0   0   0     0.000000000000     0.00000000     0.00000000
 C      1   0   0     1.518522509036     0.00000000     0.00000000
 C      2   1   0     1.410453993374   120.46225999     0.00000000
 C      3   2   1     1.516715242847   120.14620095     1.21307014
 C      3   2   1     1.437274477157   122.36258680   181.05764594
 C      5   3   2     1.438927906027   115.58795758   358.68018941
 C      6   5   3     1.529153593776   115.97559585   181.72393657
 C      7   6   5     1.514730726466   114.25587884   259.74603971
 C      8   7   6     1.345280876317   128.34167321   110.71430447
 C      9   8   7     1.514064660505   120.71015632   182.11400918
 C      9   8   7     1.521364991231   123.23722527     0.61538497
 C     11   9   8     1.556024372126   115.39345032    83.92425068
 C     12  11   9     1.506712925273   115.00700889    57.15518476
 C     13  12  11     1.345253895918   129.01532878   109.46814950
 C     14  13  12     1.511478999479   124.79216424     0.70028220
 C     14  13  12     1.523512215702   119.56970631   180.26583028
 C     16  14  13     1.555808216202   115.32553458    83.85140590
 C     17  16  14     1.507267796667   115.59763338    60.71591331
 C     18  17  16     1.345859179717   128.32374449   110.80454397
 C     19  18  17     1.512128751604   124.60400999     0.66602797
 C     19  18  17     1.522613105672   120.01966517   179.16766708
 C     21  19  18     1.556675325858   115.51881961    88.24193831
 C     22  21  19     1.507369356885   115.38507830    59.67533694
 C     23  22  21     1.345413861485   128.43413344   105.30328202
 C     24  23  22     1.511293339120   124.59676176     0.73136357
 C     24  23  22     1.523408945417   119.84877725   180.65651933
 C     26  24  23     1.556097985947   115.15501144    83.10000790
 C     27  26  24     1.506864488056   115.45451983    59.00054202
 C     28  27  26     1.345575553887   128.61540813   110.99106004
 C     29  28  27     1.511787433177   124.75636678     0.64711479
 C     29  28  27     1.522918218385   119.71353741   179.36171069
 C     31  29  28     1.556490028875   115.42370156    86.72003829
 C     32  31  29     1.507237080327   115.40602682    60.66528883
 C     33  32  31     1.345518730532   128.30477249   107.58751770
 C     34  33  32     1.511666757614   124.61790860     0.93117228
 C     34  33  32     1.523139890855   119.98758684   180.43294772
 C     36  34  33     1.556124679260   115.10050388    84.33103341
 C     37  36  34     1.506992653094   115.31742212    58.47652723
 C     38  37  36     1.345525492618   128.62102808   109.74562176
 C     39  38  37     1.511762136312   124.67676970     0.73556126
 C     39  38  37     1.522583276037   119.76165520   179.78225527
 C     41  39  38     1.556826174417   115.39021987    87.72417705
 C     42  41  39     1.507672833302   115.49263095    59.91023723
 C     43  42  41     1.345930879413   128.35203600   105.78549916
 C     44  43  42     1.520916055028   119.66952281   178.25604017
 C     45  44  43     1.555374062885   115.12141545   265.56774186
 C     46  45  44     1.506717086725   115.00425180   290.08420829
 C     47  46  45     1.344752113229   128.90684425   125.71386370
 C     48  47  46     1.510889413400   125.02594538   358.88862679
 C     48  47  46     1.512701047528   120.69253968   178.57245009
 C     44  43  42     1.511463234289   124.45801867   357.87290390
 C      6   5   3     1.413278444590   121.98066899     1.20235850
 C      2   1   3     1.436661641717   117.43381683   180.09383613
 O     53   2   1     1.312694792666   123.05120792   359.74514048
 O      5   3   2     1.319013767173   121.99287861   179.50442113
 H      1   2   3     1.099898142654   112.86329537    47.95214457
 H      1   2   3     1.106114289458   113.24966484   287.57768910
 H      1   2   3     1.086930512214   108.56859331   168.64548893
 H      4   3   2     1.105001690824   113.21288145   292.55782554
 H      4   3   2     1.095627640727   108.62963155   173.08958293
 H      4   3   2     1.102293901217   112.79734373    52.55127306
 H      7   6   5     1.101387765214   110.30052239   138.06870290
 H      7   6   5     1.093665563489   106.88478164    21.50931559
 H      8   7   6     1.093345769999   114.69353253   292.45311998
 H     10   9   8     1.096264101863   111.92293634   357.29990100
 H     10   9   8     1.099354172579   111.46145811   236.13044124
 H     10   9   8     1.100715643371   111.10734628   118.04512303
 H     11   9   8     1.097401196172   108.84894332   322.46064304
 H     11   9   8     1.099217815977   108.92056088   205.49992386
 H     12  11   9     1.099781818874   107.74531484   296.21641974
 H     12  11   9     1.096668494953   107.93712320   181.67255590
 H     13  12  11     1.092634713592   114.31914774   289.61715413
 H     15  14  13     1.093465862163   113.30581657   355.55387403
 H     15  14  13     1.098148070727   110.73116776   234.05870741
 H     15  14  13     1.099833144149   110.36369441   116.75026226
 H     16  14  13     1.097712619380   109.21591258   323.48262194
 H     16  14  13     1.098616680571   109.72251391   206.72696748
 H     17  16  14     1.100262245214   107.33784934   299.37353777
 H     17  16  14     1.095556757199   107.66016503   185.17010544
 H     18  17  16     1.092287625868   114.67408658   289.52777706
 H     20  19  18     1.092909075916   113.38854362   355.31260201
 H     20  19  18     1.097731217659   110.72686551   233.78549933
 H     20  19  18     1.099761708559   110.30832469   116.52788787
 H     21  19  18     1.097786682772   109.39827978   327.34663038
 H     21  19  18     1.098446694623   109.40342070   210.65689321
 H     22  21  19     1.099900558687   107.66140395   298.14295652
 H     22  21  19     1.096149895593   107.46726585   183.81988003
 H     23  22  21     1.092255324326   114.68503658   285.55558667
 H     25  24  23     1.093346569537   113.32338100   356.04437261
 H     25  24  23     1.098017302251   110.70336835   234.56938833
 H     25  24  23     1.099726224597   110.33564212   117.29020762
 H     26  24  23     1.097635403211   109.41991966   322.57155333
 H     26  24  23     1.098426299110   109.55509415   205.76499512
 H     27  26  24     1.100202638603   107.30185536   297.88153653
 H     27  26  24     1.095714516361   107.73453973   183.60911754
 H     28  27  26     1.092274593193   114.55653453   289.96303533
 H     30  29  28     1.093158812849   113.40089573   354.83205407
 H     30  29  28     1.097782774880   110.72105925   233.25461316
 H     30  29  28     1.099772003222   110.26060579   116.01817574
 H     31  29  28     1.097733528198   109.26691037   326.08552363
 H     31  29  28     1.098472831431   109.58559279   209.35826690
 H     32  31  29     1.100036683102   107.54041051   299.12107486
 H     32  31  29     1.095812790036   107.53139764   184.83348303
 H     33  32  31     1.092230727090   114.73172662   287.35851081
 H     35  34  33     1.093150280129   113.38581163   355.35572239
 H     35  34  33     1.097975664466   110.67082127   233.83592411
 H     35  34  33     1.099765480213   110.31394971   116.58604289
 H     36  34  33     1.097707678663   109.50639019   323.62610632
 H     36  34  33     1.098338947411   109.49987318   206.80417852
 H     37  36  34     1.100143589729   107.41066138   297.35665789
 H     37  36  34     1.095887764007   107.72670880   183.00916692
 H     38  37  36     1.092242242725   114.53462076   289.16420853
 H     40  39  38     1.093256314626   113.34329901   354.96538864
 H     40  39  38     1.097523704474   110.74390605   233.37774611
 H     40  39  38     1.099765781935   110.25403345   116.10640114
 H     41  39  38     1.097633992661   109.30717525   327.09186361
 H     41  39  38     1.098645719781   109.54744851   210.34103908
 H     42  41  39     1.099806630267   107.50665541   298.49718582
 H     42  41  39     1.095980965471   107.54658192   184.25541597
 H     43  42  41     1.092025744082   114.70948549   285.38352737
 H     45  44  43     1.099896890554   109.76594962   142.73415798
 H     45  44  43     1.097210684170   109.12850491    26.14656946
 H     46  45  44     1.101782111419   106.64916309   170.13674599
 H     46  45  44     1.095286242814   108.63253901    55.88981885
 H     47  46  45     1.093038058962   114.05502056   304.44719368
 H     49  48  47     1.092828618276   113.38436969   358.00426889
 H     49  48  47     1.099340260767   110.44475356   236.65618798
 H     49  48  47     1.099594647915   110.53352536   119.34885979
 H     50  48  47     1.095308567963   111.94669085     0.23443397
 H     50  48  47     1.099788888905   111.01615993   239.25362640
 H     50  48  47     1.099693649296   111.01523971   121.26048822
 H     51  44  43     1.093316710175   113.19491541     1.90263682
 H     51  44  43     1.099559153899   110.10664306   241.19999909
 H     51  44  43     1.097123768121   110.82275394   123.78208959
 C     52   6   5     1.516810044705   122.59654922   179.72930405
 H    135  52   6     1.094641341557   113.55582583   355.77464099
 H    135  52   6     1.103266557781   111.71328873   117.56794944
 H    135  52   6     1.101783864591   111.12646293   234.10101058

---------------------------
INTERNAL COORDINATES (A.U.)
---------------------------
 C      0   0   0     0.000000000000     0.00000000     0.00000000
 C      1   0   0     2.869591670273     0.00000000     0.00000000
 C      2   1   0     2.665371771972   120.46225999     0.00000000
 C      3   2   1     2.866176432125   120.14620095     1.21307014
 C      3   2   1     2.716055141102   122.36258680   181.05764594
 C      5   3   2     2.719179668847   115.58795758   358.68018941
 C      6   5   3     2.889681508937   115.97559585   181.72393657
 C      7   6   5     2.862426239656   114.25587884   259.74603971
 C      8   7   6     2.542212429441   128.34167321   110.71430447
 C      9   8   7     2.861167557403   120.71015632   182.11400918
 C      9   8   7     2.874963183163   123.23722527     0.61538497
 C     11   9   8     2.940459921024   115.39345032    83.92425068
 C     12  11   9     2.847274791205   115.00700889    57.15518476
 C     13  12  11     2.542161443875   129.01532878   109.46814950
 C     14  13  12     2.856281366189   124.79216424     0.70028220
 C     14  13  12     2.879020849360   119.56970631   180.26583028
 C     16  14  13     2.940051445526   115.32553458    83.85140590
 C     17  16  14     2.848323346180   115.59763338    60.71591331
 C     18  17  16     2.543305264489   128.32374449   110.80454397
 C     19  18  17     2.857509219760   124.60400999     0.66602797
 C     19  18  17     2.877321777640   120.01966517   179.16766708
 C     21  19  18     2.941690045304   115.51881961    88.24193831
 C     22  21  19     2.848515267178   115.38507830    59.67533694
 C     23  22  21     2.542463734988   128.43413344   105.30328202
 C     24  23  22     2.855930518956   124.59676176     0.73136357
 C     24  23  22     2.878825696804   119.84877725   180.65651933
 C     26  24  23     2.940599030987   115.15501144    83.10000790
 C     27  26  24     2.847561203357   115.45451983    59.00054202
 C     28  27  26     2.542769289346   128.61540813   110.99106004
 C     29  28  27     2.856864221409   124.75636678     0.64711479
 C     29  28  27     2.877898357106   119.71353741   179.36171069
 C     31  29  28     2.941339884752   115.42370156    86.72003829
 C     32  31  29     2.848265300709   115.40602682    60.66528883
 C     33  32  31     2.542661908767   128.30477249   107.58751770
 C     34  33  32     2.856636177644   124.61790860     0.93117228
 C     34  33  32     2.878317257367   119.98758684   180.43294772
 C     36  34  33     2.940649474038   115.10050388    84.33103341
 C     37  36  34     2.847803400179   115.31742212    58.47652723
 C     38  37  36     2.542674687257   128.62102808   109.74562176
 C     39  38  37     2.856816417261   124.67676970     0.73556126
 C     39  38  37     2.877265407799   119.76165520   179.78225527
 C     41  39  38     2.941975107769   115.39021987    87.72417705
 C     42  41  39     2.849088754494   115.49263095    59.91023723
 C     43  42  41     2.543440757278   128.35203600   105.78549916
 C     44  43  42     2.874114816686   119.66952281   178.25604017
 C     45  44  43     2.939231014658   115.12141545   265.56774186
 C     46  45  44     2.847282655211   115.00425180   290.08420829
 C     47  46  45     2.541213212014   128.90684425   125.71386370
 C     48  47  46     2.855167209966   125.02594538   358.88862679
 C     48  47  46     2.858590702323   120.69253968   178.57245009
 C     44  43  42     2.856251574296   124.45801867   357.87290390
 C      6   5   3     2.670709211249   121.98066899     1.20235850
 C      2   1   3     2.714897049954   117.43381683   180.09383613
 O     53   2   1     2.480633655563   123.05120792   359.74514048
 O      5   3   2     2.492574786828   121.99287861   179.50442113
 H      1   2   3     2.078506264824   112.86329537    47.95214457
 H      1   2   3     2.090253079893   113.24966484   287.57768910
 H      1   2   3     2.054000994686   108.56859331   168.64548893
 H      4   3   2     2.088150573178   113.21288145   292.55782554
 H      4   3   2     2.070436185728   108.62963155   173.08958293
 H      4   3   2     2.083033592393   112.79734373    52.55127306
 H      7   6   5     2.081321243506   110.30052239   138.06870290
 H      7   6   5     2.066728397094   106.88478164    21.50931559
 H      8   7   6     2.066124074978   114.69353253   292.45311998
 H     10   9   8     2.071638922970   111.92293634   357.29990100
 H     10   9   8     2.077478310359   111.46145811   236.13044124
 H     10   9   8     2.080051117294   111.10734628   118.04512303
 H     11   9   8     2.073787719803   108.84894332   322.46064304
 H     11   9   8     2.077220633724   108.92056088   205.49992386
 H     12  11   9     2.078286444738   107.74531484   296.21641974
 H     12  11   9     2.072403115160   107.93712320   181.67255590
 H     13  12  11     2.064780373105   114.31914774   289.61715413
 H     15  14  13     2.066351016280   113.30581657   355.55387403
 H     15  14  13     2.075199108168   110.73116776   234.05870741
 H     15  14  13     2.078383435451   110.36369441   116.75026226
 H     16  14  13     2.074376224377   109.21591258   323.48262194
 H     16  14  13     2.076084652438   109.72251391   206.72696748
 H     17  16  14     2.079194318947   107.33784934   299.37353777
 H     17  16  14     2.070302235273   107.66016503   185.17010544
 H     18  17  16     2.064124472361   114.67408658   289.52777706
 H     20  19  18     2.065298842758   113.38854362   355.31260201
 H     20  19  18     2.074411370031   110.72686551   233.78549933
 H     20  19  18     2.078248441750   110.30832469   116.52788787
 H     21  19  18     2.074516183904   109.39827978   327.34663038
 H     21  19  18     2.075763425549   109.40342070   210.65689321
 H     22  21  19     2.078510830465   107.66140395   298.14295652
 H     22  21  19     2.071423104396   107.46726585   183.81988003
 H     23  22  21     2.064063431294   114.68503658   285.55558667
 H     25  24  23     2.066125585887   113.32338100   356.04437261
 H     25  24  23     2.074951991562   110.70336835   234.56938833
 H     25  24  23     2.078181386780   110.33564212   117.29020762
 H     26  24  23     2.074230306966   109.41991966   322.57155333
 H     26  24  23     2.075724883615   109.55509415   205.76499512
 H     27  26  24     2.079081678778   107.30185536   297.88153653
 H     27  26  24     2.070600356885   107.73453973   183.60911754
 H     28  27  26     2.064099844174   114.55653453   289.96303533
 H     30  29  28     2.065770777167   113.40089573   354.83205407
 H     30  29  28     2.074508799060   110.72105925   233.25461316
 H     30  29  28     2.078267895844   110.26060579   116.01817574
 H     31  29  28     2.074415736317   109.26691037   326.08552363
 H     31  29  28     2.075812816957   109.58559279   209.35826690
 H     32  31  29     2.078768068329   107.54041051   299.12107486
 H     32  31  29     2.070786067216   107.53139764   184.83348303
 H     33  32  31     2.064016949253   114.73172662   287.35851081
 H     35  34  33     2.065754652663   113.38581163   355.35572239
 H     35  34  33     2.074873307551   110.67082127   233.83592411
 H     35  34  33     2.078255569142   110.31394971   116.58604289
 H     36  34  33     2.074366887776   109.50639019   323.62610632
 H     36  34  33     2.075559812827   109.49987318   206.80417852
 H     37  36  34     2.078970092577   107.41066138   297.35665789
 H     37  36  34     2.070927747488   107.72670880   183.00916692
 H     38  37  36     2.064038710649   114.53462076   289.16420853
 H     40  39  38     2.065955028823   113.34329901   354.96538864
 H     40  39  38     2.074019226943   110.74390605   233.37774611
 H     40  39  38     2.078256139315   110.25403345   116.10640114
 H     41  39  38     2.074227641412   109.30717525   327.09186361
 H     41  39  38     2.076139528591   109.54744851   210.34103908
 H     42  41  39     2.078333331475   107.50665541   298.49718582
 H     42  41  39     2.071103872732   107.54658192   184.25541597
 H     43  42  41     2.063629587507   114.70948549   285.38352737
 H     45  44  43     2.078503898698   109.76594962   142.73415798
 H     45  44  43     2.073427704293   109.12850491    26.14656946
 H     46  45  44     2.082066449836   106.64916309   170.13674599
 H     46  45  44     2.069791037170   108.63253901    55.88981885
 H     47  46  45     2.065542585390   114.05502056   304.44719368
 H     49  48  47     2.065146799853   113.38436969   358.00426889
 H     49  48  47     2.077452020843   110.44475356   236.65618798
 H     49  48  47     2.077932742886   110.53352536   119.34885979
 H     50  48  47     2.069833225587   111.94669085     0.23443397
 H     50  48  47     2.078299805161   111.01615993   239.25362640
 H     50  48  47     2.078119828381   111.01523971   121.26048822
 H     51  44  43     2.066069159870   113.19491541     1.90263682
 H     51  44  43     2.077865668915   110.10664306   241.19999909
 H     51  44  43     2.073263456764   110.82275394   123.78208959
 C     52   6   5     2.866355581674   122.59654922   179.72930405
 H    135  52   6     2.068572350411   113.55582583   355.77464099
 H    135  52   6     2.084871646919   111.71328873   117.56794944
 H    135  52   6     2.082069762850   111.12646293   234.10101058


           ************************************************************
           *        Program running with 4 parallel MPI-processes     *
           *              working on a common directory               *
           ************************************************************
------------------------------------------------------------------------------
                   ___                                                        
                  /   \      - P O W E R E D   B Y -                         
                 /     \                                                     
                 |  |  |   _    _      __       _____    __    __             
                 |  |  |  | |  | |    /  \     |  _  \  |  |  /  |          
                  \  \/   | |  | |   /    \    | | | |  |  | /  /          
                 / \  \   | |__| |  /  /\  \   | |_| |  |  |/  /          
                |  |  |   |  __  | /  /__\  \  |    /   |      \           
                |  |  |   | |  | | |   __   |  |    \   |  |\   \          
                \     /   | |  | | |  |  |  |  | |\  \  |  | \   \       
                 \___/    |_|  |_| |__|  |__|  |_| \__\ |__|  \__/        
                                                                              
                      - O R C A' S   B I G   F R I E N D -                    
                                      &                                       
                       - I N T E G R A L  F E E D E R -                       
                                                                              
 v1 FN, 2020, v2 2021                                                         
------------------------------------------------------------------------------


Reading SHARK input file mPQ9_2e_0H_B3LYP_631Gd_opt.SHARKINP.tmp ... ok
----------------------
SHARK INTEGRAL PACKAGE
----------------------

Number of atoms                             ...    138
Number of basis functions                   ...    948
Number of shells                            ...    500
Maximum angular momentum                    ...      2
Integral batch strategy                     ... SHARK/LIBINT Hybrid
RI-J (if used) integral strategy            ... SPLIT-RIJ (Revised 2003 algorithm where possible)
Printlevel                                  ...      1
Contraction scheme used                     ... SEGMENTED contraction
Coulomb Range Separation                    ... NOT USED
Exchange Range Separation                   ... NOT USED
Finite Nucleus Model                        ... NOT USED
Auxiliary Coulomb fitting basis             ... AVAILABLE
   # of basis functions in Aux-J            ...   3646
   # of shells in Aux-J                     ...   1250
   Maximum angular momentum in Aux-J        ...      4
Auxiliary J/K fitting basis                 ... NOT available
Auxiliary Correlation fitting basis         ... NOT available
Auxiliary 'external' fitting basis          ... NOT available
Integral threshold                          ...     2.500000e-11
Primitive cut-off                           ...     2.500000e-12
Primitive pair pre-selection threshold      ...     2.500000e-12

Calculating pre-screening integrals         ... done (  0.1 sec) Dimension = 500
Organizing shell pair data                  ... done (  0.2 sec)
Shell pair information
Total number of shell pairs                 ...    125250
Shell pairs after pre-screening             ...     35905
Total number of primitive shell pairs       ...    684118
Primitive shell pairs kept                  ...    103824
          la=0 lb=0:  15393 shell pairs
          la=1 lb=0:  11651 shell pairs
          la=1 lb=1:   2268 shell pairs
          la=2 lb=0:   4474 shell pairs
          la=2 lb=1:   1787 shell pairs
          la=2 lb=2:    332 shell pairs

Calculating one electron integrals          ... done (  0.2 sec)
Calculating RI/J V-Matrix + Cholesky decomp.... done (  0.9 sec)
Calculating Nuclear repulsion               ... done (  0.0 sec) ENN=   6372.241473459985 Eh

SHARK setup successfully completed in   1.8 seconds

Maximum memory used throughout the entire GTOINT-calculation: 130.6 MB


           ************************************************************
           *        Program running with 4 parallel MPI-processes     *
           *              working on a common directory               *
           ************************************************************

Diagonalization of the overlap matrix:
Smallest eigenvalue                        ... 4.301e-04
Time for diagonalization                   ...    0.146 sec
Threshold for overlap eigenvalues          ... 1.000e-08
Number of eigenvalues below threshold      ... 0
Time for construction of square roots      ...    0.086 sec
Total time needed                          ...    0.236 sec

-------------------
DFT GRID GENERATION
-------------------

General Integration Accuracy     IntAcc      ... 4.959
Radial Grid Type                 RadialGrid  ... OptM3 with GC (2021)
Angular Grid (max. ang.)         AngularGrid ... 6 (Lebedev-590)
Angular grid pruning method      GridPruning ... 4 (adaptive)
Weight generation scheme         WeightScheme... Becke
Basis function cutoff            BFCut       ... 1.0000e-11
Integration weight cutoff        WCut        ... 1.0000e-14
Angular grids for H and He will be reduced by one unit
Partially contracted basis set               ... off
Rotationally invariant grid construction     ... off

Total number of grid points                  ...  1480485
Total number of batches                      ...    23194
Average number of points per batch           ...       63
Average number of grid points per atom       ...    10728
Time for grid setup =   25.530 sec

--------------------
COSX GRID GENERATION
--------------------

GRIDX 1
-------
General Integration Accuracy     IntAcc      ... 4.020
Radial Grid Type                 RadialGrid  ... OptM3 with GC (2021)
Angular Grid (max. ang.)         AngularGrid ... 2 (Lebedev-110)
Angular grid pruning method      GridPruning ... 4 (adaptive)
Weight generation scheme         WeightScheme... Becke
Basis function cutoff            BFCut       ... 1.0000e-11
Integration weight cutoff        WCut        ... 1.0000e-14
Angular grids for H and He will be reduced by one unit
Partially contracted basis set               ... on
Rotationally invariant grid construction     ... off

Total number of grid points                  ...   156125
Total number of batches                      ...     2506
Average number of points per batch           ...       62
Average number of grid points per atom       ...     1131
UseSFitting                                  ... on

GRIDX 2
-------
General Integration Accuracy     IntAcc      ... 4.338
Radial Grid Type                 RadialGrid  ... OptM3 with GC (2021)
Angular Grid (max. ang.)         AngularGrid ... 3 (Lebedev-194)
Angular grid pruning method      GridPruning ... 4 (adaptive)
Weight generation scheme         WeightScheme... Becke
Basis function cutoff            BFCut       ... 1.0000e-11
Integration weight cutoff        WCut        ... 1.0000e-14
Angular grids for H and He will be reduced by one unit
Partially contracted basis set               ... on
Rotationally invariant grid construction     ... off

Total number of grid points                  ...   337723
Total number of batches                      ...     5349
Average number of points per batch           ...       63
Average number of grid points per atom       ...     2447
UseSFitting                                  ... on

GRIDX 3
-------
General Integration Accuracy     IntAcc      ... 4.871
Radial Grid Type                 RadialGrid  ... OptM3 with GC (2021)
Angular Grid (max. ang.)         AngularGrid ... 4 (Lebedev-302)
Angular grid pruning method      GridPruning ... 4 (adaptive)
Weight generation scheme         WeightScheme... Becke
Basis function cutoff            BFCut       ... 1.0000e-11
Integration weight cutoff        WCut        ... 1.0000e-14
Angular grids for H and He will be reduced by one unit
Partially contracted basis set               ... on
Rotationally invariant grid construction     ... off

Total number of grid points                  ...   652056
Total number of batches                      ...    10257
Average number of points per batch           ...       63
Average number of grid points per atom       ...     4725
UseSFitting                                  ... on

Time for X-Grid setup             =   17.608 sec


--------------------
CPCM SOLVATION MODEL
--------------------
CPCM parameters:
  Epsilon                                         ...      80.4000
  Refrac                                          ...       1.3300
  Rsolv                                           ...       1.3000
  Surface type                                    ... GAUSSIAN VDW
  Epsilon function type                           ...         CPCM
Radii:
 Radius for C  used is    3.8550 Bohr (=   2.0400 Ang.)
 Radius for O  used is    3.4469 Bohr (=   1.8240 Ang.)
 Radius for H  used is    2.4944 Bohr (=   1.3200 Ang.)
Calculating surface                               ...        done! (  0.0s)
GEPOL surface points                              ...         7286
GEPOL Volume                                      ...    7220.9136
GEPOL Surface-area                                ...    3694.0237
Calculating surface distance matrix               ...        done! (  0.3s)
Performing Cholesky decomposition & store         ...        done! (  2.9s)
Overall time for CPCM initialization              ...                 3.2s
--------------
SCF ITERATIONS
--------------
ITER       Energy         Delta-E        Max-DP      RMS-DP      [F,P]     Damp
               ***  Starting incremental Fock matrix formation  ***
  0  -2255.9760913638   0.000000000000 0.01046405  0.00011278  0.0456144 0.7000
  1  -2256.0015324415  -0.025441077682 0.00972278  0.00010885  0.0360863 0.7000
                               ***Turning on DIIS***
  2  -2256.0214107120  -0.019878270546 0.02521689  0.00029365  0.0271214 0.0000
  3  -2256.0716965457  -0.050285833651 0.00319582  0.00004477  0.0036884 0.0000
                      *** Initiating the SOSCF procedure ***
                           *** Shutting down DIIS ***
                      *** Re-Reading the Fockian *** 
                      *** Removing any level shift *** 
ITER      Energy       Delta-E        Grad      Rot      Max-DP    RMS-DP
  4  -2256.07224725  -0.0005507075  0.000462  0.000462  0.001309  0.000019
               *** Restarting incremental Fock matrix formation ***
  5  -2256.07231260  -0.0000653515  0.000270  0.001210  0.001695  0.000015
  6  -2256.07231839  -0.0000057859  0.000333  0.000622  0.001420  0.000009
  7  -2256.07232921  -0.0000108223  0.000082  0.000266  0.000430  0.000004
  8  -2256.07232966  -0.0000004483  0.000062  0.000139  0.000218  0.000002
  9  -2256.07233011  -0.0000004497  0.000025  0.000089  0.000084  0.000001
 10  -2256.07233017  -0.0000000571  0.000007  0.000030  0.000038  0.000000
 11  -2256.07233015   0.0000000165  0.000007  0.000023  0.000024  0.000000
 12  -2256.07233014   0.0000000082  0.000003  0.000011  0.000013  0.000000
                  ***Gradient check signals convergence***
              ***Rediagonalizing the Fockian in SOSCF/NRSCF***

               *****************************************************
               *                     SUCCESS                       *
               *           SCF CONVERGED AFTER  13 CYCLES          *
               *****************************************************

Old exchange energy                            =    -65.258156498 Eh
New exchange energy                            =    -65.258158722 Eh
Exchange energy change after final integration =     -0.000002224 Eh
Total energy after final integration           =  -2256.072332382 Eh
Final COS-X integration done in                =   111.055 sec
Total Energy       :        -2256.07233238 Eh          -61390.84921 eV
  Last Energy change         ...   -1.5492e-08  Tolerance :   1.0000e-08
  Last MAX-Density change    ...    4.8850e-15  Tolerance :   1.0000e-07
             **** THE GBW FILE WAS UPDATED (mPQ9_2e_0H_B3LYP_631Gd_opt.gbw) ****
             **** DENSITY mPQ9_2e_0H_B3LYP_631Gd_opt.scfp WAS UPDATED ****
             **** ENERGY FILE WAS UPDATED (mPQ9_2e_0H_B3LYP_631Gd_opt.en.tmp) ****
             **** THE GBW FILE WAS UPDATED (mPQ9_2e_0H_B3LYP_631Gd_opt.gbw) ****
             **** DENSITY mPQ9_2e_0H_B3LYP_631Gd_opt.scfp WAS UPDATED ****
Total SCF time: 0 days 0 hours 13 min 19 sec 

Maximum memory used throughout the entire SCF-calculation: 1132.8 MB

-------------------------   --------------------
FINAL SINGLE POINT ENERGY     -2256.072332382484
-------------------------   --------------------


           ************************************************************
           *        Program running with 4 parallel MPI-processes     *
           *              working on a common directory               *
           ************************************************************
------------------------------------------------------------------------------
                         ORCA SCF GRADIENT CALCULATION
------------------------------------------------------------------------------

 ... reading COSX grid (gridx3)
Gradient of the Kohn-Sham DFT energy:
Kohn-Sham wavefunction type      ... RKS
Hartree-Fock exchange scaling    ...    0.200
Number of operators              ...    1
Number of atoms                  ...  138
Basis set dimensions             ...  948
Integral neglect threshold       ... 2.5e-11
Integral primitive cutoff        ... 2.5e-12
SHARK Integral package           ... ON

Nuc. rep. gradient       (SHARK) ... done (  0.0 sec)
HCore & Overlap gradient (SHARK) ... done (  3.0 sec)
RI-J gradient            (SHARK) ... done ( 10.1 sec)
COSX-gradient                    ... done (149.2 sec)
Exchange-correlation gradient    ... done

------------------
CARTESIAN GRADIENT
------------------

   1   C   :    0.002318722    0.000991107   -0.004985581
   2   C   :   -0.000965622    0.000323796    0.000818902
   3   C   :    0.000209164    0.000380748   -0.000822108
   4   C   :    0.000207745    0.000342194   -0.000041677
   5   C   :   -0.000041752    0.000877734    0.000191017
   6   C   :   -0.000144343   -0.000310667    0.000507585
   7   C   :    0.000147798    0.000040129   -0.000533392
   8   C   :   -0.000291393    0.000106619    0.000556596
   9   C   :    0.000260518   -0.000014398    0.000087497
  10   C   :    0.000174245    0.000036040   -0.000035771
  11   C   :   -0.000362007    0.000124326    0.000098964
  12   C   :    0.000066583    0.000196389   -0.000111648
  13   C   :    0.000124607   -0.000192660    0.000120909
  14   C   :    0.000016099    0.000183220    0.000595840
  15   C   :   -0.000140117   -0.000080335   -0.000265761
  16   C   :    0.000186028   -0.000060207   -0.000184175
  17   C   :   -0.000145153    0.000114485    0.000030745
  18   C   :    0.000046787   -0.000118149    0.000192557
  19   C   :    0.000074850   -0.000087557    0.000453876
  20   C   :    0.000098418    0.000098272   -0.000315617
  21   C   :   -0.000255678    0.000078717   -0.000043846
  22   C   :    0.000047030    0.000160911   -0.000005817
  23   C   :    0.000118180   -0.000316425   -0.000052603
  24   C   :    0.000020113   -0.000492723    0.000549706
  25   C   :   -0.000137421    0.000320650   -0.000243052
  26   C   :    0.000241920    0.000266406   -0.000074013
  27   C   :   -0.000107438    0.000092294   -0.000027144
  28   C   :   -0.000022705   -0.000086170   -0.000023618
  29   C   :    0.000047506   -0.000194475    0.000058662
  30   C   :   -0.000032649    0.000125446    0.000028037
  31   C   :   -0.000087207    0.000073817    0.000127178
  32   C   :   -0.000032398    0.000021144   -0.000020152
  33   C   :    0.000048943    0.000024374   -0.000054831
  34   C   :    0.000046472   -0.000179438    0.000007209
  35   C   :    0.000028241    0.000037405    0.000061924
  36   C   :   -0.000002272    0.000061244    0.000089882
  37   C   :   -0.000025558    0.000030315   -0.000010628
  38   C   :    0.000050591   -0.000076884    0.000040224
  39   C   :    0.000007413    0.000069147    0.000138598
  40   C   :   -0.000017624   -0.000007797   -0.000098382
  41   C   :    0.000061520   -0.000017867    0.000001445
  42   C   :   -0.000038464    0.000011028    0.000026276
  43   C   :   -0.000049163   -0.000012535    0.000019640
  44   C   :    0.000053736   -0.000016760   -0.000043207
  45   C   :   -0.000027021    0.000048129    0.000033586
  46   C   :    0.000034847   -0.000025590   -0.000011884
  47   C   :    0.000005065    0.000002426   -0.000038434
  48   C   :    0.000017589   -0.000003395    0.000021351
  49   C   :   -0.000012765   -0.000023597   -0.000010642
  50   C   :   -0.000000432    0.000015886   -0.000009439
  51   C   :   -0.000036263    0.000014762   -0.000004310
  52   C   :    0.000236793   -0.000110972   -0.000029058
  53   C   :    0.000194579    0.000533706    0.000136728
  54   O   :   -0.000104238    0.000331780   -0.000674337
  55   O   :   -0.000457212   -0.000243569    0.000194220
  56   H   :   -0.000015063    0.000318800   -0.000056393
  57   H   :    0.001164959    0.000181107    0.000619053
  58   H   :   -0.002163478   -0.002940997    0.003951821
  59   H   :   -0.000210286   -0.000595801   -0.000632718
  60   H   :   -0.000380619   -0.000169273    0.000688213
  61   H   :    0.000615551   -0.000083439    0.000180895
  62   H   :   -0.000103058   -0.000186451   -0.000249520
  63   H   :   -0.000226546   -0.000359007    0.000388897
  64   H   :   -0.000025023    0.000162330   -0.000011960
  65   H   :   -0.000061967    0.000014252   -0.000005031
  66   H   :   -0.000157457    0.000071951    0.000052892
  67   H   :   -0.000071965   -0.000008221   -0.000026401
  68   H   :    0.000435287   -0.000304581    0.000108773
  69   H   :   -0.000060264    0.000254939   -0.000133545
  70   H   :   -0.000070532    0.000085999   -0.000069958
  71   H   :    0.000109722   -0.000115793    0.000028503
  72   H   :   -0.000186121   -0.000048599   -0.000237360
  73   H   :   -0.000015380   -0.000084123    0.000056338
  74   H   :    0.000011766   -0.000051687    0.000068172
  75   H   :    0.000066522    0.000104273   -0.000040834
  76   H   :    0.000151055   -0.000089560   -0.000136474
  77   H   :   -0.000081194    0.000030933    0.000025890
  78   H   :    0.000086522    0.000035032    0.000055248
  79   H   :    0.000051607   -0.000095652    0.000028598
  80   H   :    0.000082446    0.000033173   -0.000258661
  81   H   :   -0.000037478   -0.000117471   -0.000023998
  82   H   :   -0.000096697   -0.000085427    0.000179281
  83   H   :   -0.000096818    0.000060291    0.000023286
  84   H   :   -0.000080177   -0.000060868   -0.000131367
  85   H   :    0.000078015    0.000038659    0.000134541
  86   H   :   -0.000026794   -0.000095597    0.000128195
  87   H   :   -0.000063352   -0.000004763   -0.000132898
  88   H   :   -0.000081700    0.000278035   -0.000267661
  89   H   :    0.000069494    0.000003272   -0.000054690
  90   H   :   -0.000005607   -0.000124313   -0.000022436
  91   H   :    0.000085893    0.000048408    0.000045700
  92   H   :   -0.000017997    0.000091932   -0.000098919
  93   H   :   -0.000038374   -0.000082118    0.000001454
  94   H   :    0.000108439   -0.000118309   -0.000055422
  95   H   :    0.000102371   -0.000009890   -0.000013084
  96   H   :   -0.000013507    0.000094569   -0.000068598
  97   H   :   -0.000091448    0.000001878   -0.000019696
  98   H   :   -0.000015631   -0.000046608   -0.000024636
  99   H   :   -0.000001405    0.000014045   -0.000006461
 100   H   :    0.000045163    0.000027043   -0.000006405
 101   H   :    0.000014195   -0.000050847   -0.000026010
 102   H   :   -0.000016942   -0.000043986   -0.000055992
 103   H   :   -0.000068158    0.000077179    0.000018791
 104   H   :    0.000045741    0.000094497    0.000028885
 105   H   :    0.000041649   -0.000000414    0.000035924
 106   H   :   -0.000049818    0.000026828   -0.000019428
 107   H   :    0.000007658   -0.000005723   -0.000013706
 108   H   :   -0.000039629   -0.000007932    0.000026368
 109   H   :    0.000003505    0.000047625   -0.000052351
 110   H   :    0.000009523    0.000021853   -0.000052211
 111   H   :    0.000038472   -0.000058583    0.000010245
 112   H   :   -0.000020213   -0.000015496   -0.000092598
 113   H   :   -0.000026921   -0.000023693    0.000003582
 114   H   :   -0.000032498   -0.000053775    0.000022329
 115   H   :    0.000028889    0.000030536   -0.000015388
 116   H   :    0.000009634   -0.000032029   -0.000035572
 117   H   :   -0.000012359    0.000010401    0.000005997
 118   H   :    0.000003425    0.000014983    0.000003334
 119   H   :   -0.000009828    0.000003220    0.000012140
 120   H   :    0.000023476    0.000002439   -0.000030810
 121   H   :    0.000009126   -0.000004622    0.000008045
 122   H   :   -0.000008534   -0.000007437    0.000022189
 123   H   :   -0.000010568    0.000010679   -0.000011114
 124   H   :   -0.000004630    0.000005881   -0.000032273
 125   H   :    0.000002234   -0.000024372    0.000012930
 126   H   :    0.000002286   -0.000019023    0.000014532
 127   H   :   -0.000004699    0.000010653   -0.000000919
 128   H   :    0.000001840    0.000010342   -0.000000552
 129   H   :   -0.000013689    0.000020221   -0.000013231
 130   H   :   -0.000001695    0.000008735   -0.000000976
 131   H   :    0.000000350    0.000009110    0.000002744
 132   H   :    0.000005984    0.000009610    0.000012569
 133   H   :   -0.000001654   -0.000001927   -0.000011187
 134   H   :    0.000017419    0.000002973    0.000015303
 135   C   :   -0.000248332   -0.000290466    0.000177582
 136   H   :   -0.000430873    0.000190865    0.000065991
 137   H   :    0.000339629    0.000296984    0.000210932
 138   H   :    0.000071389    0.000254215   -0.000548909

Difference to translation invariance:
           :    0.0000994618    0.0000543506    0.0000958332

Difference to rotation invariance:
           :    0.0024746087    0.0018615538    0.0026352551

Norm of the cartesian gradient     ...    0.0086787618
RMS gradient                       ...    0.0004265379
MAX gradient                       ...    0.0049855811

-------
TIMINGS
-------

Total SCF gradient time            ...      239.769 sec

One electron gradient       ....       3.018 sec  (  1.3%)
RI-J Coulomb gradient       ....      10.066 sec  (  4.2%)
COSX gradient               ....     149.172 sec  ( 62.2%)
XC gradient                 ....      64.598 sec  ( 26.9%)
CPCM gradient               ....       6.615 sec  (  2.8%)
   A-Matrix (El+Nuc)        ....       1.437 sec  (  0.6%)
   Potential                ....       5.178 sec  (  2.2%)

Maximum memory used throughout the entire SCFGRAD-calculation: 306.0 MB
------------------------------------------------------------------------------
                         ORCA GEOMETRY RELAXATION STEP
------------------------------------------------------------------------------

Reading the OPT-File                    .... done
Getting information on internals        .... done
Copying old internal coords+grads       .... done
Making the new internal coordinates     .... (new redundants).... done
Validating the new internal coordinates .... (new redundants).... done
Calculating the B-matrix                .... done
Calculating the G,G- and P matrices     .... done
Transforming gradient to internals      .... done
Projecting the internal gradient        .... done
Number of atoms                         .... 138
Number of internal coordinates          .... 717
Current Energy                          .... -2256.072332382 Eh
Current gradient norm                   ....     0.008678762 Eh/bohr
Maximum allowed component of the step   ....  0.300
Current trust radius                    ....  0.300
Updating the Hessian (BFGS)             .... done
Forming the augmented Hessian           .... done
Diagonalizing the augmented Hessian     .... done
Last element of RFO vector              ....  0.987547305
Lowest eigenvalues of augmented Hessian:
 -0.000781198  0.009092723  0.009269549  0.009281435  0.009298522
Length of the computed step             ....  0.159306137
The final length of the internal step   ....  0.159306137
Converting the step to cartesian space:
 Initial RMS(Int)=    0.0059493967
Transforming coordinates:
 Iter   0:  RMS(Cart)=    0.3737559082 RMS(Int)=    0.4059001205
 Iter   1:  RMS(Cart)=    0.0203240056 RMS(Int)=    0.0033070158
 Iter   2:  RMS(Cart)=    0.0014889607 RMS(Int)=    0.2346481509
 Iter   3:  RMS(Cart)=    0.0001604342 RMS(Int)=    0.0000426651
 Iter   4:  RMS(Cart)=    0.0000170132 RMS(Int)=    0.0000030496
 Iter   5:  RMS(Cart)=    0.0000020657 RMS(Int)=    0.0000006819
 Iter   6:  RMS(Cart)=    0.0000002600 RMS(Int)=    0.0000000662
 Iter   7:  RMS(Cart)=    0.0000000329 RMS(Int)=    0.0000000116
done
Storing new coordinates                 .... done

                                .--------------------.
          ----------------------|Geometry convergence|-------------------------
          Item                value                   Tolerance       Converged
          ---------------------------------------------------------------------
          Energy change      -0.0003534224            0.0000002000      NO
          RMS gradient        0.0004080931            0.0000080000      NO
          MAX gradient        0.0048864277            0.0000300000      NO
          RMS step            0.0059493967            0.0001000000      NO
          MAX step            0.0510332282            0.0002000000      NO
          ........................................................
          Max(Bonds)      0.0270      Max(Angles)    0.48
          Max(Dihed)        1.63      Max(Improp)    0.00
          ---------------------------------------------------------------------

The optimization has not yet converged - more geometry cycles are needed


    ---------------------------------------------------------------------------
                         Redundant Internal Coordinates
                            (Angstroem and degrees)

        Definition                    Value    dE/dq     Step     New-Value
    ----------------------------------------------------------------------------
     1. B(C   1,C   0)                1.5185  0.001560 -0.0078    1.5107   
     2. B(C   2,C   1)                1.4105 -0.000061  0.0004    1.4109   
     3. B(C   3,C   2)                1.5167  0.000580 -0.0017    1.5150   
     4. B(C   4,C   2)                1.4373  0.000843 -0.0015    1.4358   
     5. B(C   5,C   4)                1.4389 -0.000276  0.0014    1.4404   
     6. B(C   6,C   5)                1.5292  0.000043 -0.0000    1.5292   
     7. B(C   7,C   6)                1.5147 -0.000221  0.0010    1.5157   
     8. B(C   8,C   7)                1.3453 -0.000321  0.0006    1.3459   
     9. B(C   9,C   8)                1.5141  0.000112 -0.0005    1.5136   
    10. B(C  10,C   8)                1.5214 -0.000170  0.0003    1.5216   
    11. B(C  11,C  10)                1.5560 -0.000318  0.0004    1.5565   
    12. B(C  12,C  11)                1.5067 -0.000204  0.0005    1.5072   
    13. B(C  13,C  12)                1.3453 -0.000111  0.0003    1.3455   
    14. B(C  14,C  13)                1.5115  0.000005  0.0003    1.5118   
    15. B(C  15,C  13)                1.5235 -0.000130  0.0002    1.5237   
    16. B(C  16,C  15)                1.5558  0.000112 -0.0001    1.5557   
    17. B(C  17,C  16)                1.5073  0.000100 -0.0004    1.5069   
    18. B(C  18,C  17)                1.3459  0.000186 -0.0005    1.3454   
    19. B(C  19,C  18)                1.5121  0.000045 -0.0005    1.5116   
    20. B(C  20,C  18)                1.5226 -0.000040  0.0001    1.5228   
    21. B(C  21,C  20)                1.5567 -0.000414  0.0003    1.5570   
    22. B(C  22,C  21)                1.5074 -0.000342  0.0005    1.5079   
    23. B(C  23,C  22)                1.3454 -0.000177  0.0002    1.3456   
    24. B(C  24,C  23)                1.5113 -0.000068  0.0003    1.5116   
    25. B(C  25,C  23)                1.5234 -0.000133  0.0001    1.5235   
    26. B(C  26,C  25)                1.5561  0.000123 -0.0001    1.5560   
    27. B(C  27,C  26)                1.5069  0.000154 -0.0002    1.5067   
    28. B(C  28,C  27)                1.3456  0.000131 -0.0002    1.3454   
    29. B(C  29,C  28)                1.5118  0.000083 -0.0002    1.5116   
    30. B(C  30,C  28)                1.5229 -0.000002  0.0001    1.5230   
    31. B(C  31,C  30)                1.5565 -0.000074  0.0000    1.5565   
    32. B(C  32,C  31)                1.5072 -0.000118  0.0001    1.5073   
    33. B(C  33,C  32)                1.3455 -0.000014 -0.0000    1.3455   
    34. B(C  34,C  33)                1.5117 -0.000058 -0.0000    1.5117   
    35. B(C  35,C  33)                1.5231 -0.000063  0.0001    1.5232   
    36. B(C  36,C  35)                1.5561 -0.000144  0.0002    1.5563   
    37. B(C  37,C  36)                1.5070  0.000001  0.0001    1.5071   
    38. B(C  38,C  37)                1.3455  0.000042  0.0000    1.3456   
    39. B(C  39,C  38)                1.5118  0.000001  0.0000    1.5118   
    40. B(C  40,C  38)                1.5226  0.000028  0.0000    1.5226   
    41. B(C  41,C  40)                1.5568  0.000070 -0.0001    1.5568   
    42. B(C  42,C  41)                1.5077  0.000028 -0.0000    1.5077   
    43. B(C  43,C  42)                1.3459 -0.000005 -0.0000    1.3459   
    44. B(C  44,C  43)                1.5209  0.000030 -0.0000    1.5209   
    45. B(C  45,C  44)                1.5554  0.000104 -0.0001    1.5553   
    46. B(C  46,C  45)                1.5067  0.000002 -0.0000    1.5067   
    47. B(C  47,C  46)                1.3448  0.000003 -0.0000    1.3447   
    48. B(C  48,C  47)                1.5109 -0.000010  0.0000    1.5109   
    49. B(C  49,C  47)                1.5127  0.000044 -0.0000    1.5127   
    50. B(C  50,C  43)                1.5115  0.000033 -0.0001    1.5114   
    51. B(C  51,C   5)                1.4133  0.000522 -0.0023    1.4110   
    52. B(C  52,C  51)                1.4370  0.000345 -0.0018    1.4352   
    53. B(C  52,C   1)                1.4367  0.000213 -0.0023    1.4343   
    54. B(O  53,C  52)                1.3127  0.000137 -0.0020    1.3107   
    55. B(O  54,C   4)                1.3190  0.000521 -0.0019    1.3171   
    56. B(H  55,C   0)                1.0999 -0.000259  0.0114    1.1113   
    57. B(H  56,C   0)                1.1061  0.001231 -0.0041    1.1020   
    58. B(H  57,O  53)                2.3571  0.000691 -0.0270    2.3301   
    59. B(H  57,C   0)                1.0869 -0.004886  0.0153    1.1022   
    60. B(H  58,C   3)                1.1050  0.000890 -0.0034    1.1016   
    61. B(H  59,C   3)                1.0956  0.000790 -0.0033    1.0923   
    62. B(H  60,C   3)                1.1023  0.000646 -0.0025    1.0998   
    63. B(H  61,C   6)                1.1014 -0.000265  0.0006    1.1020   
    64. B(H  62,C   6)                1.0937  0.000554 -0.0013    1.0924   
    65. B(H  63,C   7)                1.0933  0.000096 -0.0001    1.0932   
    66. B(H  64,C   9)                1.0963 -0.000008  0.0000    1.0963   
    67. B(H  65,C   9)                1.0994  0.000178 -0.0003    1.0991   
    68. B(H  66,C   9)                1.1007  0.000042 -0.0001    1.1006   
    69. B(H  67,C  10)                1.0974  0.000542 -0.0007    1.0967   
    70. B(H  68,C  10)                1.0992 -0.000074  0.0003    1.0995   
    71. B(H  69,C  11)                1.0998 -0.000032  0.0000    1.0998   
    72. B(H  70,C  11)                1.0967  0.000079 -0.0004    1.0963   
    73. B(H  71,C  12)                1.0926  0.000050 -0.0001    1.0925   
    74. B(H  72,C  14)                1.0935  0.000054 -0.0003    1.0932   
    75. B(H  73,C  14)                1.0981 -0.000017  0.0000    1.0982   
    76. B(H  74,C  14)                1.0998 -0.000023  0.0001    1.0999   
    77. B(H  75,C  15)                1.0977 -0.000017  0.0001    1.0978   
    78. B(H  76,C  15)                1.0986  0.000074 -0.0002    1.0984   
    79. B(H  77,C  16)                1.1003  0.000027 -0.0001    1.1001   
    80. B(H  78,C  16)                1.0956 -0.000110  0.0005    1.0961   
    81. B(H  79,C  17)                1.0923  0.000046 -0.0000    1.0923   
    82. B(H  80,C  19)                1.0929 -0.000126  0.0005    1.0934   
    83. B(H  81,C  19)                1.0977  0.000206 -0.0002    1.0976   
    84. B(H  82,C  19)                1.0998  0.000036 -0.0001    1.0997   
    85. B(H  83,C  20)                1.0978  0.000056 -0.0002    1.0976   
    86. B(H  84,C  20)                1.0984 -0.000133  0.0002    1.0987   
    87. B(H  85,C  21)                1.0999  0.000052 -0.0001    1.0998   
    88. B(H  86,C  21)                1.0961  0.000064 -0.0002    1.0959   
    89. B(H  87,C  22)                1.0923  0.000038 -0.0000    1.0922   
    90. B(H  88,C  24)                1.0933  0.000073 -0.0002    1.0931   
    91. B(H  89,C  24)                1.0980 -0.000027  0.0000    1.0980   
    92. B(H  90,C  24)                1.0997 -0.000027  0.0001    1.0998   
    93. B(H  91,C  25)                1.0976 -0.000066  0.0002    1.0978   
    94. B(H  92,C  25)                1.0984  0.000075 -0.0002    1.0982   
    95. B(H  93,C  26)                1.1002  0.000027 -0.0001    1.1001   
    96. B(H  94,C  26)                1.0957 -0.000061  0.0002    1.0959   
    97. B(H  95,C  27)                1.0923  0.000031 -0.0001    1.0922   
    98. B(H  96,C  29)                1.0932 -0.000066  0.0002    1.0933   
    99. B(H  97,C  29)                1.0978  0.000037 -0.0000    1.0977   
   100. B(H  98,C  29)                1.0998  0.000018 -0.0000    1.0997   
   101. B(H  99,C  30)                1.0977  0.000040 -0.0001    1.0976   
   102. B(H 100,C  30)                1.0985 -0.000041  0.0000    1.0985   
   103. B(H 101,C  31)                1.1000  0.000014 -0.0001    1.1000   
   104. B(H 102,C  31)                1.0958  0.000011  0.0001    1.0959   
   105. B(H 103,C  32)                1.0922  0.000021  0.0000    1.0922   
   106. B(H 104,C  34)                1.0932 -0.000005  0.0001    1.0932   
   107. B(H 105,C  34)                1.0980  0.000051 -0.0001    1.0979   
   108. B(H 106,C  34)                1.0998  0.000008 -0.0000    1.0998   
   109. B(H 107,C  35)                1.0977 -0.000006  0.0000    1.0977   
   110. B(H 108,C  35)                1.0983 -0.000009  0.0000    1.0983   
   111. B(H 109,C  36)                1.1001 -0.000004  0.0000    1.1001   
   112. B(H 110,C  36)                1.0959  0.000020 -0.0001    1.0958   
   113. B(H 111,C  37)                1.0922  0.000035 -0.0001    1.0922   
   114. B(H 112,C  39)                1.0933  0.000002 -0.0000    1.0932   
   115. B(H 113,C  39)                1.0975  0.000031 -0.0000    1.0975   
   116. B(H 114,C  39)                1.0998 -0.000005  0.0000    1.0998   
   117. B(H 115,C  40)                1.0976 -0.000016  0.0000    1.0977   
   118. B(H 116,C  40)                1.0986  0.000015 -0.0000    1.0986   
   119. B(H 117,C  41)                1.0998 -0.000001 -0.0000    1.0998   
   120. B(H 118,C  41)                1.0960  0.000005  0.0001    1.0960   
   121. B(H 119,C  42)                1.0920  0.000005 -0.0000    1.0920   
   122. B(H 120,C  44)                1.0999 -0.000004  0.0000    1.0999   
   123. B(H 121,C  44)                1.0972  0.000011 -0.0000    1.0972   
   124. B(H 122,C  45)                1.1018 -0.000004 -0.0000    1.1018   
   125. B(H 123,C  45)                1.0953  0.000009 -0.0000    1.0953   
   126. B(H 124,C  46)                1.0930  0.000001  0.0000    1.0930   
   127. B(H 125,C  48)                1.0928  0.000020 -0.0000    1.0928   
   128. B(H 126,C  48)                1.0993  0.000003 -0.0000    1.0993   
   129. B(H 127,C  48)                1.0996 -0.000001 -0.0000    1.0996   
   130. B(H 128,C  49)                1.0953  0.000003 -0.0000    1.0953   
   131. B(H 129,C  49)                1.0998  0.000002 -0.0000    1.0998   
   132. B(H 130,C  49)                1.0997  0.000004 -0.0000    1.0997   
   133. B(H 131,C  50)                1.0933  0.000012  0.0000    1.0933   
   134. B(H 132,C  50)                1.0996 -0.000009  0.0000    1.0996   
   135. B(H 133,C  50)                1.0971 -0.000019 -0.0000    1.0971   
   136. B(C 134,C  51)                1.5168  0.000464 -0.0010    1.5158   
   137. B(H 135,C 134)                1.0946  0.000458 -0.0015    1.0931   
   138. B(H 136,C 134)                1.1033  0.000483 -0.0019    1.1013   
   139. B(H 137,C 134)                1.1018  0.000562 -0.0022    1.0995   
   140. A(C   1,C   0,H  56)          113.25  0.000149   -0.04    113.21   
   141. A(C   1,C   0,H  55)          112.86 -0.000053   -0.06    112.81   
   142. A(H  55,C   0,H  57)          108.79 -0.000147    0.24    109.03   
   143. A(C   1,C   0,H  57)          108.57  0.000044   -0.12    108.45   
   144. A(H  55,C   0,H  56)          105.95  0.000203   -0.13    105.81   
   145. A(H  56,C   0,H  57)          107.20 -0.000216    0.15    107.35   
   146. A(C   2,C   1,C  52)          122.10  0.000002   -0.00    122.10   
   147. A(C   0,C   1,C   2)          120.46  0.000266    0.21    120.67   
   148. A(C   0,C   1,C  52)          117.43 -0.000268   -0.22    117.22   
   149. A(C   1,C   2,C   3)          120.15 -0.000304    0.10    120.24   
   150. A(C   3,C   2,C   4)          117.49  0.000145    0.01    117.50   
   151. A(C   1,C   2,C   4)          122.36  0.000159   -0.11    122.25   
   152. A(C   2,C   3,H  60)          112.80 -0.000099    0.03    112.83   
   153. A(H  59,C   3,H  60)          108.67 -0.000065    0.05    108.72   
   154. A(H  58,C   3,H  59)          107.61 -0.000007   -0.01    107.60   
   155. A(H  58,C   3,H  60)          105.71  0.000034   -0.00    105.71   
   156. A(C   2,C   3,H  59)          108.63  0.000108   -0.06    108.56   
   157. A(C   2,C   3,H  58)          113.21  0.000026    0.00    113.21   
   158. A(C   2,C   4,C   5)          115.59 -0.000184    0.05    115.63   
   159. A(C   2,C   4,O  54)          121.99  0.000135   -0.07    121.92   
   160. A(C   5,C   4,O  54)          122.41  0.000051    0.03    122.45   
   161. A(C   6,C   5,C  51)          122.04 -0.000647   -0.18    121.86   
   162. A(C   4,C   5,C  51)          121.98  0.000061   -0.03    121.95   
   163. A(C   4,C   5,C   6)          115.98  0.000587    0.21    116.19   
   164. A(C   7,C   6,H  62)          109.87  0.000453   -0.04    109.83   
   165. A(H  61,C   6,H  62)          107.49  0.000076   -0.02    107.47   
   166. A(C   7,C   6,H  61)          107.85 -0.000331    0.11    107.95   
   167. A(C   5,C   6,H  61)          110.30 -0.000006   -0.01    110.29   
   168. A(C   5,C   6,H  62)          106.88  0.000286   -0.07    106.81   
   169. A(C   5,C   6,C   7)          114.26 -0.000438    0.04    114.29   
   170. A(C   6,C   7,H  63)          114.69 -0.001019    0.05    114.74   
   171. A(C   6,C   7,C   8)          128.34  0.002024   -0.09    128.25   
   172. A(C   8,C   7,H  63)          116.94 -0.001005    0.04    116.99   
   173. A(C   7,C   8,C  10)          123.24  0.001998   -0.07    123.17   
   174. A(C   7,C   8,C   9)          120.71 -0.000965    0.02    120.73   
   175. A(C   9,C   8,C  10)          116.04 -0.001029    0.04    116.08   
   176. A(H  64,C   9,H  66)          107.94 -0.000040    0.01    107.94   
   177. A(H  65,C   9,H  66)          106.08 -0.000053    0.02    106.10   
   178. A(C   8,C   9,H  66)          111.11  0.000069   -0.01    111.10   
   179. A(H  64,C   9,H  65)          108.07 -0.000052    0.01    108.09   
   180. A(C   8,C   9,H  65)          111.46 -0.000005   -0.01    111.45   
   181. A(C   8,C   9,H  64)          111.92  0.000070   -0.01    111.91   
   182. A(H  67,C  10,H  68)          107.53 -0.000072   -0.03    107.50   
   183. A(C  11,C  10,H  67)          107.92  0.000525   -0.11    107.81   
   184. A(C   8,C  10,H  67)          108.85  0.000704   -0.14    108.71   
   185. A(C  11,C  10,H  68)          107.96  0.000194    0.07    108.04   
   186. A(C   8,C  10,C  11)          115.39 -0.001182    0.04    115.43   
   187. A(C   8,C  10,H  68)          108.92 -0.000112    0.16    109.08   
   188. A(C  10,C  11,C  12)          115.01 -0.002112    0.23    115.23   
   189. A(C  12,C  11,H  69)          108.36  0.000188    0.04    108.39   
   190. A(C  10,C  11,H  69)          107.75  0.000756   -0.04    107.70   
   191. A(C  12,C  11,H  70)          111.00  0.001104   -0.15    110.86   
   192. A(H  69,C  11,H  70)          106.41 -0.000238   -0.05    106.36   
   193. A(C  10,C  11,H  70)          107.94  0.000416   -0.04    107.89   
   194. A(C  11,C  12,C  13)          129.02  0.002528   -0.17    128.85   
   195. A(C  11,C  12,H  71)          114.32 -0.001124    0.07    114.39   
   196. A(C  13,C  12,H  71)          116.67 -0.001404    0.10    116.77   
   197. A(C  14,C  13,C  15)          115.64  0.001203   -0.13    115.51   
   198. A(C  12,C  13,C  15)          119.57 -0.002654    0.20    119.77   
   199. A(C  12,C  13,C  14)          124.79  0.001453   -0.08    124.72   
   200. A(H  73,C  14,H  74)          106.21  0.000032   -0.01    106.20   
   201. A(H  72,C  14,H  74)          107.96  0.000013    0.00    107.96   
   202. A(C  13,C  14,H  72)          113.31  0.000135   -0.00    113.30   
   203. A(C  13,C  14,H  73)          110.73  0.000141   -0.04    110.69   
   204. A(H  72,C  14,H  73)          107.98 -0.000086   -0.01    107.97   
   205. A(C  13,C  14,H  74)          110.36 -0.000241    0.05    110.42   
   206. A(C  16,C  15,H  76)          108.51  0.000355   -0.16    108.35   
   207. A(H  75,C  15,H  76)          106.80  0.000033   -0.01    106.79   
   208. A(C  16,C  15,H  75)          106.90 -0.000247    0.19    107.09   
   209. A(C  13,C  15,H  75)          109.22 -0.000228    0.17    109.39   
   210. A(C  13,C  15,H  76)          109.72  0.000370   -0.16    109.57   
   211. A(C  13,C  15,C  16)          115.33 -0.000277   -0.02    115.30   
   212. A(C  15,C  16,H  78)          107.66 -0.000125    0.03    107.69   
   213. A(C  15,C  16,H  77)          107.34 -0.000874    0.12    107.46   
   214. A(C  17,C  16,H  78)          110.80 -0.000716    0.06    110.86   
   215. A(H  77,C  16,H  78)          106.41  0.000207    0.06    106.47   
   216. A(C  15,C  16,C  17)          115.60  0.001573   -0.26    115.34   
   217. A(C  17,C  16,H  77)          108.60 -0.000162    0.02    108.62   
   218. A(C  16,C  17,H  79)          114.67  0.000451   -0.00    114.67   
   219. A(C  18,C  17,H  79)          116.99  0.000544   -0.02    116.97   
   220. A(C  16,C  17,C  18)          128.32 -0.001004    0.03    128.36   
   221. A(C  19,C  18,C  20)          115.36 -0.000727    0.09    115.46   
   222. A(C  17,C  18,C  20)          120.02  0.001079   -0.05    119.97   
   223. A(C  17,C  18,C  19)          124.60 -0.000357   -0.04    124.57   
   224. A(H  81,C  19,H  82)          106.19 -0.000021    0.01    106.21   
   225. A(C  18,C  19,H  82)          110.31  0.000184   -0.03    110.28   
   226. A(H  80,C  19,H  81)          107.96  0.000034    0.02    107.98   
   227. A(C  18,C  19,H  81)          110.73 -0.000129    0.01    110.74   
   228. A(C  18,C  19,H  80)          113.39 -0.000032   -0.01    113.37   
   229. A(H  80,C  19,H  82)          107.96 -0.000035    0.01    107.97   
   230. A(C  18,C  20,H  84)          109.40  0.000140    0.08    109.49   
   231. A(C  21,C  20,H  83)          107.10  0.000587   -0.13    106.97   
   232. A(C  18,C  20,H  83)          109.40  0.000146   -0.08    109.31   
   233. A(C  18,C  20,C  21)          115.52 -0.000434   -0.01    115.51   
   234. A(H  83,C  20,H  84)          106.81 -0.000075    0.01    106.82   
   235. A(C  21,C  20,H  84)          108.25 -0.000341    0.13    108.38   
   236. A(C  20,C  21,C  22)          115.39 -0.002316    0.23    115.61   
   237. A(H  85,C  21,H  86)          106.46 -0.000278   -0.06    106.40   
   238. A(C  20,C  21,H  86)          107.47  0.000523    0.01    107.48   
   239. A(C  22,C  21,H  86)          110.80  0.000689   -0.01    110.79   
   240. A(C  22,C  21,H  85)          108.67  0.000650   -0.07    108.60   
   241. A(C  20,C  21,H  85)          107.66  0.000868   -0.12    107.54   
   242. A(C  21,C  22,C  23)          128.43  0.000038    0.02    128.46   
   243. A(C  23,C  22,H  87)          116.88  0.000002   -0.02    116.86   
   244. A(C  21,C  22,H  87)          114.69 -0.000042   -0.01    114.67   
   245. A(C  24,C  23,C  25)          115.55  0.000294   -0.05    115.50   
   246. A(C  22,C  23,C  25)          119.85 -0.000160   -0.01    119.84   
   247. A(C  22,C  23,C  24)          124.60 -0.000133    0.05    124.65   
   248. A(H  89,C  24,H  90)          106.21  0.000001   -0.01    106.20   
   249. A(H  88,C  24,H  90)          108.00  0.000064    0.00    108.00   
   250. A(H  88,C  24,H  89)          107.97 -0.000043   -0.01    107.96   
   251. A(C  23,C  24,H  90)          110.34 -0.000167    0.04    110.38   
   252. A(C  23,C  24,H  89)          110.70  0.000229   -0.05    110.65   
   253. A(C  23,C  24,H  88)          113.32 -0.000080    0.03    113.35   
   254. A(C  23,C  25,C  26)          115.16 -0.000771    0.03    115.19   
   255. A(H  91,C  25,H  92)          106.83 -0.000056   -0.02    106.80   
   256. A(C  26,C  25,H  92)          108.55  0.000383   -0.06    108.49   
   257. A(C  23,C  25,H  92)          109.56  0.000122   -0.02    109.53   
   258. A(C  26,C  25,H  91)          107.00  0.000019    0.06    107.06   
   259. A(C  23,C  25,H  91)          109.42  0.000344    0.00    109.42   
   260. A(C  25,C  26,C  27)          115.45  0.000250   -0.07    115.38   
   261. A(C  27,C  26,H  94)          110.95  0.000078   -0.05    110.90   
   262. A(H  93,C  26,H  94)          106.45  0.000063    0.01    106.47   
   263. A(C  25,C  26,H  94)          107.73 -0.000003   -0.01    107.72   
   264. A(C  27,C  26,H  93)          108.52 -0.000149    0.05    108.58   
   265. A(C  25,C  26,H  93)          107.30 -0.000260    0.08    107.38   
   266. A(C  28,C  27,H  95)          116.82 -0.000505    0.05    116.87   
   267. A(C  26,C  27,H  95)          114.56 -0.000408    0.04    114.60   
   268. A(C  26,C  27,C  28)          128.62  0.000912   -0.09    128.53   
   269. A(C  29,C  28,C  30)          115.52  0.000110    0.01    115.53   
   270. A(C  27,C  28,C  30)          119.71 -0.000804    0.08    119.80   
   271. A(C  27,C  28,C  29)          124.76  0.000692   -0.08    124.67   
   272. A(H  96,C  29,H  98)          107.96 -0.000026    0.01    107.96   
   273. A(H  97,C  29,H  98)          106.20  0.000022    0.00    106.21   
   274. A(C  28,C  29,H  98)          110.26 -0.000023    0.00    110.26   
   275. A(H  96,C  29,H  97)          108.00 -0.000016    0.00    108.00   
   276. A(C  28,C  29,H  97)          110.72 -0.000078    0.01    110.73   
   277. A(C  28,C  29,H  96)          113.40  0.000117   -0.02    113.38   
   278. A(H  99,C  30,H 100)          106.82 -0.000006    0.01    106.83   
   279. A(C  28,C  30,H 100)          109.59  0.000195   -0.03    109.55   
   280. A(C  31,C  30,H 100)          108.36 -0.000056   -0.01    108.35   
   281. A(C  31,C  30,H  99)          107.02  0.000082    0.02    107.05   
   282. A(C  28,C  30,H  99)          109.27 -0.000150    0.05    109.31   
   283. A(C  28,C  30,C  31)          115.42 -0.000065   -0.03    115.39   
   284. A(C  32,C  31,H 102)          110.76 -0.000124    0.04    110.81   
   285. A(C  32,C  31,H 101)          108.74  0.000181   -0.03    108.71   
   286. A(H 101,C  31,H 102)          106.45 -0.000005   -0.00    106.45   
   287. A(C  30,C  31,H 102)          107.53  0.000131    0.03    107.56   
   288. A(C  30,C  31,H 101)          107.54 -0.000061   -0.01    107.53   
   289. A(C  30,C  31,C  32)          115.41 -0.000114   -0.02    115.39   
   290. A(C  33,C  32,H 103)          116.96  0.000407   -0.04    116.92   
   291. A(C  31,C  32,H 103)          114.73  0.000280   -0.02    114.71   
   292. A(C  31,C  32,C  33)          128.30 -0.000687    0.06    128.37   
   293. A(C  34,C  33,C  35)          115.39 -0.000253    0.03    115.42   
   294. A(C  32,C  33,C  35)          119.99  0.000700   -0.07    119.92   
   295. A(C  32,C  33,C  34)          124.62 -0.000446    0.04    124.66   
   296. A(H 105,C  34,H 106)          106.21 -0.000012    0.00    106.21   
   297. A(H 104,C  34,H 106)          107.97  0.000021    0.00    107.97   
   298. A(C  33,C  34,H 106)          110.31  0.000011    0.00    110.32   
   299. A(H 104,C  34,H 105)          107.99  0.000011   -0.00    107.99   
   300. A(C  33,C  34,H 105)          110.67  0.000067   -0.02    110.65   
   301. A(C  33,C  34,H 104)          113.39 -0.000094    0.02    113.40   
   302. A(H 107,C  35,H 108)          106.83 -0.000033   -0.01    106.81   
   303. A(C  36,C  35,H 108)          108.46 -0.000017    0.03    108.49   
   304. A(C  33,C  35,H 108)          109.50  0.000038    0.04    109.54   
   305. A(C  36,C  35,H 107)          107.11  0.000209   -0.03    107.08   
   306. A(C  33,C  35,H 107)          109.51  0.000175   -0.04    109.46   
   307. A(C  33,C  35,C  36)          115.10 -0.000351    0.01    115.11   
   308. A(C  37,C  36,H 110)          110.97  0.000283   -0.04    110.93   
   309. A(H 109,C  36,H 110)          106.48 -0.000064   -0.01    106.46   
   310. A(C  35,C  36,H 110)          107.73  0.000130   -0.00    107.73   
   311. A(C  37,C  36,H 109)          108.53  0.000136    0.01    108.54   
   312. A(C  35,C  36,H 109)          107.41  0.000202   -0.01    107.41   
   313. A(C  35,C  36,C  37)          115.32 -0.000650    0.05    115.37   
   314. A(C  38,C  37,H 111)          116.84 -0.000222    0.02    116.87   
   315. A(C  36,C  37,H 111)          114.53 -0.000174    0.02    114.55   
   316. A(C  36,C  37,C  38)          128.62  0.000397   -0.04    128.58   
   317. A(C  39,C  38,C  40)          115.56  0.000071   -0.01    115.54   
   318. A(C  37,C  38,C  40)          119.76 -0.000289    0.03    119.80   
   319. A(C  37,C  38,C  39)          124.68  0.000219   -0.02    124.66   
   320. A(H 113,C  39,H 114)          106.22  0.000004   -0.00    106.22   
   321. A(H 112,C  39,H 114)          107.96  0.000013    0.00    107.96   
   322. A(C  38,C  39,H 114)          110.25 -0.000091    0.02    110.27   
   323. A(H 112,C  39,H 113)          108.02 -0.000054    0.00    108.03   
   324. A(C  38,C  39,H 113)          110.74  0.000084   -0.02    110.73   
   325. A(C  38,C  39,H 112)          113.34  0.000042   -0.00    113.34   
   326. A(C  38,C  40,H 116)          109.55  0.000036   -0.02    109.53   
   327. A(C  41,C  40,H 116)          108.39  0.000063   -0.02    108.36   
   328. A(H 115,C  40,H 116)          106.84  0.000006    0.00    106.84   
   329. A(C  41,C  40,H 115)          107.02 -0.000057    0.04    107.06   
   330. A(C  38,C  40,H 115)          109.31  0.000010    0.03    109.33   
   331. A(C  38,C  40,C  41)          115.39 -0.000056   -0.03    115.36   
   332. A(H 117,C  41,H 118)          106.42  0.000028    0.01    106.43   
   333. A(C  42,C  41,H 118)          110.84 -0.000083    0.01    110.86   
   334. A(C  40,C  41,H 118)          107.55 -0.000010    0.01    107.56   
   335. A(C  42,C  41,H 117)          108.61 -0.000046    0.01    108.62   
   336. A(C  40,C  41,H 117)          107.51 -0.000131    0.02    107.52   
   337. A(C  40,C  41,C  42)          115.49  0.000227   -0.06    115.44   
   338. A(C  43,C  42,H 119)          116.94  0.000018   -0.01    116.93   
   339. A(C  41,C  42,H 119)          114.71 -0.000018   -0.00    114.71   
   340. A(C  41,C  42,C  43)          128.35 -0.000000    0.01    128.36   
   341. A(C  44,C  43,C  50)          115.87 -0.000011    0.01    115.88   
   342. A(C  42,C  43,C  50)          124.46 -0.000011   -0.00    124.46   
   343. A(C  42,C  43,C  44)          119.67  0.000021   -0.01    119.66   
   344. A(H 120,C  44,H 121)          106.69  0.000008    0.00    106.69   
   345. A(C  45,C  44,H 121)          107.22 -0.000072   -0.01    107.21   
   346. A(C  43,C  44,H 121)          109.13 -0.000028   -0.01    109.12   
   347. A(C  45,C  44,H 120)          108.57  0.000001    0.00    108.57   
   348. A(C  43,C  44,H 120)          109.77 -0.000067    0.01    109.78   
   349. A(C  43,C  44,C  45)          115.12  0.000148    0.00    115.12   
   350. A(H 122,C  45,H 123)          106.34  0.000017   -0.00    106.33   
   351. A(C  46,C  45,H 123)          111.55 -0.000078    0.01    111.56   
   352. A(C  44,C  45,H 123)          108.63  0.000005   -0.01    108.63   
   353. A(C  46,C  45,H 122)          108.20 -0.000032   -0.00    108.20   
   354. A(C  44,C  45,H 122)          106.65 -0.000052   -0.01    106.64   
   355. A(C  44,C  45,C  46)          115.00  0.000132    0.01    115.01   
   356. A(C  47,C  46,H 124)          117.03  0.000072   -0.00    117.02   
   357. A(C  45,C  46,H 124)          114.06  0.000022    0.00    114.06   
   358. A(C  45,C  46,C  47)          128.91 -0.000095    0.00    128.91   
   359. A(C  48,C  47,C  49)          114.28 -0.000014    0.00    114.28   
   360. A(C  46,C  47,C  49)          120.69  0.000099   -0.01    120.69   
   361. A(C  46,C  47,C  48)          125.03 -0.000085    0.00    125.03   
   362. A(H 126,C  48,H 127)          106.26 -0.000002    0.00    106.26   
   363. A(H 125,C  48,H 127)          107.93  0.000003    0.00    107.93   
   364. A(C  47,C  48,H 127)          110.53  0.000005    0.00    110.53   
   365. A(H 125,C  48,H 126)          107.99  0.000016   -0.00    107.98   
   366. A(C  47,C  48,H 126)          110.44 -0.000001    0.00    110.45   
   367. A(C  47,C  48,H 125)          113.38 -0.000019    0.00    113.39   
   368. A(H 129,C  49,H 130)          106.28 -0.000003    0.00    106.29   
   369. A(H 128,C  49,H 130)          108.19 -0.000015    0.00    108.20   
   370. A(C  47,C  49,H 130)          111.02 -0.000007    0.00    111.02   
   371. A(H 128,C  49,H 129)          108.16 -0.000015    0.00    108.16   
   372. A(C  47,C  49,H 129)          111.02 -0.000002    0.00    111.02   
   373. A(C  47,C  49,H 128)          111.95  0.000039   -0.01    111.94   
   374. A(H 132,C  50,H 133)          106.38 -0.000003    0.00    106.38   
   375. A(H 131,C  50,H 133)          108.28 -0.000001    0.00    108.29   
   376. A(C  43,C  50,H 133)          110.82 -0.000003    0.00    110.83   
   377. A(H 131,C  50,H 132)          107.78 -0.000002   -0.00    107.78   
   378. A(C  43,C  50,H 132)          110.11  0.000008   -0.00    110.10   
   379. A(C  43,C  50,H 131)          113.19  0.000000   -0.00    113.19   
   380. A(C  52,C  51,C 134)          115.10  0.000384    0.04    115.13   
   381. A(C   5,C  51,C 134)          122.60 -0.000458   -0.00    122.60   
   382. A(C   5,C  51,C  52)          122.31  0.000075   -0.04    122.26   
   383. A(C  51,C  52,O  53)          121.30  0.000639   -0.02    121.28   
   384. A(C   1,C  52,O  53)          123.05 -0.000526   -0.10    122.95   
   385. A(C   1,C  52,C  51)          115.65 -0.000114    0.12    115.77   
   386. A(C  52,O  53,H  57)           82.71 -0.000273    0.48     83.20   
   387. A(C   0,H  57,O  53)          106.55  0.001030    0.06    106.61   
   388. A(H 136,C 134,H 137)          104.70 -0.000111    0.02    104.72   
   389. A(H 135,C 134,H 137)          107.75 -0.000124    0.03    107.79   
   390. A(C  51,C 134,H 137)          111.13  0.000312   -0.05    111.07   
   391. A(H 135,C 134,H 136)          107.51 -0.000003    0.02    107.53   
   392. A(C  51,C 134,H 136)          111.71 -0.000039    0.01    111.72   
   393. A(C  51,C 134,H 135)          113.56 -0.000051   -0.02    113.53   
   394. D(C   2,C   1,C   0,H  57)    168.65 -0.000219    0.74    169.39   
   395. D(C   2,C   1,C   0,H  55)     47.95 -0.000030    0.57     48.52   
   396. D(C  52,C   1,C   0,H  57)    -11.26 -0.000124    0.49    -10.77   
   397. D(C   2,C   1,C   0,H  56)    -72.42 -0.000368    0.80    -71.62   
   398. D(C  52,C   1,C   0,H  55)   -131.95  0.000065    0.32   -131.63   
   399. D(C  52,C   1,C   0,H  56)    107.67 -0.000272    0.55    108.22   
   400. D(C   3,C   2,C   1,C   0)      1.21  0.000162   -0.35      0.87   
   401. D(C   4,C   2,C   1,C  52)      0.96  0.000079   -0.14      0.82   
   402. D(C   3,C   2,C   1,C  52)   -178.89  0.000062   -0.08   -178.96   
   403. D(C   4,C   2,C   1,C   0)   -178.94  0.000179   -0.41   -179.35   
   404. D(H  59,C   3,C   2,C   4)     -6.76 -0.000145    0.44     -6.32   
   405. D(H  60,C   3,C   2,C   4)   -127.30 -0.000073    0.40   -126.90   
   406. D(H  58,C   3,C   2,C   4)    112.71 -0.000064    0.38    113.09   
   407. D(H  59,C   3,C   2,C   1)    173.09 -0.000129    0.38    173.47   
   408. D(H  60,C   3,C   2,C   1)     52.55 -0.000057    0.34     52.90   
   409. D(H  58,C   3,C   2,C   1)    -67.44 -0.000048    0.32    -67.12   
   410. D(C   5,C   4,C   2,C   1)     -1.32 -0.000090    0.45     -0.87   
   411. D(O  54,C   4,C   2,C   3)     -0.65 -0.000162    0.22     -0.43   
   412. D(C   5,C   4,C   2,C   3)    178.53 -0.000074    0.39    178.92   
   413. D(O  54,C   4,C   2,C   1)    179.50 -0.000178    0.28    179.78   
   414. D(C  51,C   5,C   4,O  54)   -179.63  0.000080   -0.12   -179.74   
   415. D(C   6,C   5,C   4,C   2)   -178.28 -0.000110   -0.19   -178.46   
   416. D(C   6,C   5,C   4,O  54)      0.90 -0.000021   -0.01      0.88   
   417. D(C  51,C   5,C   4,C   2)      1.20 -0.000008   -0.29      0.91   
   418. D(H  61,C   6,C   5,C  51)    -41.41 -0.000093    1.33    -40.08   
   419. D(H  62,C   6,C   5,C  51)   -157.97 -0.000341    1.40   -156.57   
   420. D(H  61,C   6,C   5,C   4)    138.07  0.000013    1.23    139.30   
   421. D(C   7,C   6,C   5,C  51)     80.27 -0.000843    1.49     81.75   
   422. D(H  62,C   6,C   5,C   4)     21.51 -0.000236    1.30     22.81   
   423. D(C   7,C   6,C   5,C   4)   -100.25 -0.000737    1.38    -98.87   
   424. D(C   8,C   7,C   6,C   5)    110.71  0.000407    0.11    110.83   
   425. D(C   8,C   7,C   6,H  62)     -9.39  0.000005    0.21     -9.18   
   426. D(H  63,C   7,C   6,H  61)     55.47 -0.000110    0.20     55.67   
   427. D(C   8,C   7,C   6,H  61)   -126.27 -0.000144    0.20   -126.07   
   428. D(H  63,C   7,C   6,C   5)    -67.55  0.000441    0.11    -67.44   
   429. D(H  63,C   7,C   6,H  62)    172.35  0.000039    0.21    172.56   
   430. D(C  10,C   8,C   7,C   6)      0.62  0.000428   -0.03      0.59   
   431. D(C   9,C   8,C   7,H  63)      0.34  0.000229    0.11      0.45   
   432. D(C  10,C   8,C   7,H  63)    178.84  0.000395   -0.02    178.82   
   433. D(C   9,C   8,C   7,C   6)   -177.89  0.000262    0.11   -177.78   
   434. D(H  66,C   9,C   8,C   7)    118.05  0.000126   -0.05    117.99   
   435. D(H  66,C   9,C   8,C  10)    -60.56 -0.000072    0.07    -60.49   
   436. D(H  65,C   9,C   8,C  10)     57.53 -0.000097    0.08     57.61   
   437. D(H  65,C   9,C   8,C   7)   -123.87  0.000101   -0.05   -123.92   
   438. D(H  64,C   9,C   8,C  10)    178.69 -0.000118    0.08    178.78   
   439. D(H  64,C   9,C   8,C   7)     -2.70  0.000080   -0.05     -2.75   
   440. D(C  11,C  10,C   8,C   9)    -97.51  0.000553   -0.37    -97.88   
   441. D(H  68,C  10,C   8,C   9)     24.07 -0.000100   -0.12     23.95   
   442. D(H  68,C  10,C   8,C   7)   -154.50 -0.000256    0.01   -154.49   
   443. D(H  67,C  10,C   8,C   9)    141.03  0.000145   -0.15    140.88   
   444. D(H  67,C  10,C   8,C   7)    -37.54 -0.000011   -0.02    -37.55   
   445. D(C  11,C  10,C   8,C   7)     83.92  0.000397   -0.24     83.69   
   446. D(H  70,C  11,C  10,H  67)    -56.36 -0.000193    0.81    -55.56   
   447. D(H  69,C  11,C  10,H  68)    174.13  0.000405    0.65    174.78   
   448. D(H  70,C  11,C  10,H  68)     59.58  0.000095    0.76     60.34   
   449. D(H  69,C  11,C  10,H  67)     58.18  0.000116    0.70     58.88   
   450. D(H  69,C  11,C  10,C   8)    -63.78 -0.000397    0.94    -62.84   
   451. D(H  70,C  11,C  10,C   8)   -178.33 -0.000707    1.05   -177.28   
   452. D(C  12,C  11,C  10,H  68)    -64.93 -0.000176    0.82    -64.11   
   453. D(C  12,C  11,C  10,H  67)    179.12 -0.000465    0.87    179.99   
   454. D(C  12,C  11,C  10,C   8)     57.16 -0.000978    1.11     58.27   
   455. D(C  13,C  12,C  11,H  69)   -129.93 -0.000619    1.03   -128.89   
   456. D(C  13,C  12,C  11,C  10)    109.47 -0.000333    0.90    110.37   
   457. D(C  13,C  12,C  11,H  70)    -13.43 -0.000175    0.91    -12.52   
   458. D(H  71,C  12,C  11,H  70)    166.72  0.000225    0.29    167.02   
   459. D(H  71,C  12,C  11,H  69)     50.22 -0.000219    0.42     50.64   
   460. D(H  71,C  12,C  11,C  10)    -70.38  0.000066    0.29    -70.09   
   461. D(C  15,C  13,C  12,H  71)      0.11 -0.000090    0.36      0.48   
   462. D(C  15,C  13,C  12,C  11)   -179.73  0.000317   -0.27   -180.00   
   463. D(C  14,C  13,C  12,H  71)   -179.45 -0.000340    0.71   -178.74   
   464. D(C  14,C  13,C  12,C  11)      0.70  0.000067    0.08      0.78   
   465. D(H  73,C  14,C  13,C  15)     54.48 -0.000157    0.20     54.68   
   466. D(H  74,C  14,C  13,C  12)    116.75  0.000091   -0.13    116.62   
   467. D(H  74,C  14,C  13,C  15)    -62.83 -0.000134    0.20    -62.63   
   468. D(H  73,C  14,C  13,C  12)   -125.94  0.000068   -0.13   -126.07   
   469. D(H  72,C  14,C  13,C  15)    175.97 -0.000069    0.16    176.13   
   470. D(H  72,C  14,C  13,C  12)     -4.45  0.000156   -0.17     -4.62   
   471. D(H  76,C  15,C  13,C  14)     26.33 -0.000003    0.85     27.18   
   472. D(H  76,C  15,C  13,C  12)   -153.27 -0.000233    1.16   -152.11   
   473. D(H  75,C  15,C  13,C  14)    143.09  0.000116    0.84    143.93   
   474. D(H  75,C  15,C  13,C  12)    -36.52 -0.000114    1.15    -35.37   
   475. D(C  16,C  15,C  13,C  14)    -96.54 -0.000565    1.20    -95.34   
   476. D(C  16,C  15,C  13,C  12)     83.85 -0.000795    1.51     85.36   
   477. D(H  78,C  16,C  15,H  76)     61.65  0.000122   -0.49     61.16   
   478. D(H  78,C  16,C  15,C  13)   -174.83  0.000692   -0.84   -175.67   
   479. D(H  77,C  16,C  15,H  76)    175.86 -0.000126   -0.35    175.51   
   480. D(H  77,C  16,C  15,H  75)     61.00 -0.000212   -0.35     60.65   
   481. D(H  77,C  16,C  15,C  13)    -60.63  0.000443   -0.69    -61.32   
   482. D(C  17,C  16,C  15,H  76)    -62.80  0.000042   -0.41    -63.21   
   483. D(H  78,C  16,C  15,H  75)    -53.20  0.000037   -0.49    -53.70   
   484. D(C  17,C  16,C  15,H  75)   -177.66 -0.000044   -0.41   -178.07   
   485. D(C  17,C  16,C  15,C  13)     60.72  0.000612   -0.76     59.96   
   486. D(H  79,C  17,C  16,H  78)    166.72 -0.000093   -0.28    166.44   
   487. D(H  79,C  17,C  16,H  77)     50.19  0.000158   -0.40     49.79   
   488. D(H  79,C  17,C  16,C  15)    -70.47  0.000353   -0.39    -70.86   
   489. D(C  18,C  17,C  16,H  78)    -12.00  0.000362   -1.25    -13.25   
   490. D(C  18,C  17,C  16,H  77)   -128.54  0.000612   -1.36   -129.90   
   491. D(C  18,C  17,C  16,C  15)    110.80  0.000807   -1.35    109.45   
   492. D(C  20,C  18,C  17,H  79)      0.47  0.000340   -0.16      0.31   
   493. D(C  20,C  18,C  17,C  16)    179.17 -0.000125    0.82    179.99   
   494. D(C  19,C  18,C  17,H  79)   -178.03  0.000565   -0.83   -178.86   
   495. D(C  19,C  18,C  17,C  16)      0.67  0.000100    0.16      0.82   
   496. D(H  82,C  19,C  18,C  20)    -62.04  0.000136   -0.41    -62.45   
   497. D(H  82,C  19,C  18,C  17)    116.53 -0.000055    0.23    116.76   
   498. D(H  81,C  19,C  18,C  20)     55.22  0.000144   -0.41     54.82   
   499. D(H  81,C  19,C  18,C  17)   -126.21 -0.000047    0.23   -125.98   
   500. D(H  80,C  19,C  18,C  20)    176.75  0.000070   -0.39    176.36   
   501. D(H  80,C  19,C  18,C  17)     -4.69 -0.000121    0.25     -4.43   
   502. D(H  84,C  20,C  18,C  19)     29.29  0.000086   -0.80     28.50   
   503. D(H  84,C  20,C  18,C  17)   -149.34  0.000288   -1.40   -150.74   
   504. D(H  83,C  20,C  18,C  19)    145.98  0.000159   -0.79    145.19   
   505. D(H  83,C  20,C  18,C  17)    -32.65  0.000361   -1.39    -34.05   
   506. D(C  21,C  20,C  18,C  19)    -93.12  0.000738   -1.03    -94.15   
   507. D(C  21,C  20,C  18,C  17)     88.24  0.000940   -1.63     86.61   
   508. D(H  86,C  21,C  20,H  83)    -54.05 -0.000081   -0.09    -54.13   
   509. D(H  86,C  21,C  20,C  18)   -176.18 -0.000427    0.12   -176.06   
   510. D(H  85,C  21,C  20,H  84)    175.12  0.000321   -0.21    174.91   
   511. D(H  85,C  21,C  20,H  83)     60.28  0.000279   -0.21     60.07   
   512. D(H  85,C  21,C  20,C  18)    -61.86 -0.000067    0.00    -61.86   
   513. D(C  22,C  21,C  20,H  84)    -63.35  0.000273   -0.25    -63.60   
   514. D(H  86,C  21,C  20,H  84)     60.79 -0.000039   -0.08     60.71   
   515. D(C  22,C  21,C  20,H  83)   -178.19  0.000231   -0.25   -178.44   
   516. D(C  22,C  21,C  20,C  18)     59.68 -0.000115   -0.04     59.64   
   517. D(H  87,C  22,C  21,C  20)    -74.44  0.000073   -0.30    -74.74   
   518. D(C  23,C  22,C  21,H  86)    -17.08 -0.000012    0.47    -16.62   
   519. D(C  23,C  22,C  21,H  85)   -133.71 -0.000453    0.59   -133.12   
   520. D(C  23,C  22,C  21,C  20)    105.30 -0.000498    0.65    105.95   
   521. D(H  87,C  22,C  21,H  86)    163.17  0.000560   -0.48    162.69   
   522. D(H  87,C  22,C  21,H  85)     46.54  0.000119   -0.36     46.18   
   523. D(C  25,C  23,C  22,H  87)      0.40  0.000198   -0.02      0.38   
   524. D(C  25,C  23,C  22,C  21)   -179.34  0.000780   -0.98   -180.33   
   525. D(C  24,C  23,C  22,H  87)   -179.53 -0.000186    0.69   -178.83   
   526. D(C  24,C  23,C  22,C  21)      0.73  0.000396   -0.27      0.46   
   527. D(H  90,C  24,C  23,C  25)    -62.64 -0.000251    0.45    -62.19   
   528. D(H  90,C  24,C  23,C  22)    117.29  0.000119   -0.24    117.06   
   529. D(H  89,C  24,C  23,C  25)     54.64 -0.000212    0.43     55.07   
   530. D(H  89,C  24,C  23,C  22)   -125.43  0.000157   -0.25   -125.68   
   531. D(H  88,C  24,C  23,C  25)    176.12 -0.000156    0.40    176.52   
   532. D(H  88,C  24,C  23,C  22)     -3.96  0.000213   -0.28     -4.24   
   533. D(H  92,C  25,C  23,C  24)     25.70  0.000015    0.08     25.78   
   534. D(H  92,C  25,C  23,C  22)   -154.24 -0.000336    0.73   -153.50   
   535. D(H  91,C  25,C  23,C  24)    142.50  0.000216    0.04    142.55   
   536. D(H  91,C  25,C  23,C  22)    -37.43 -0.000135    0.69    -36.74   
   537. D(C  26,C  25,C  23,C  24)    -96.97 -0.000029    0.15    -96.81   
   538. D(C  26,C  25,C  23,C  22)     83.10 -0.000379    0.80     83.90   
   539. D(H  94,C  26,C  25,H  92)     60.41  0.000117    0.14     60.55   
   540. D(H  94,C  26,C  25,H  91)    -54.54 -0.000016    0.17    -54.38   
   541. D(H  94,C  26,C  25,C  23)   -176.39  0.000030    0.09   -176.30   
   542. D(H  93,C  26,C  25,H  92)    174.68  0.000061    0.19    174.87   
   543. D(H  93,C  26,C  25,H  91)     59.73 -0.000073    0.22     59.94   
   544. D(H  93,C  26,C  25,C  23)    -62.12 -0.000026    0.14    -61.97   
   545. D(C  27,C  26,C  25,H  92)    -64.20 -0.000161    0.27    -63.93   
   546. D(C  27,C  26,C  25,H  91)   -179.15 -0.000295    0.29   -178.86   
   547. D(C  27,C  26,C  25,C  23)     59.00 -0.000249    0.22     59.22   
   548. D(H  95,C  27,C  26,H  94)    167.04 -0.000087    0.21    167.25   
   549. D(H  95,C  27,C  26,H  93)     50.42 -0.000118    0.19     50.61   
   550. D(H  95,C  27,C  26,C  25)    -70.04  0.000163    0.10    -69.94   
   551. D(C  28,C  27,C  26,H  94)    -11.93  0.000052   -0.20    -12.12   
   552. D(C  28,C  27,C  26,H  93)   -128.55  0.000021   -0.21   -128.77   
   553. D(C  28,C  27,C  26,C  25)    110.99  0.000302   -0.31    110.69   
   554. D(C  30,C  28,C  27,H  95)      0.41  0.000030    0.14      0.55   
   555. D(C  30,C  28,C  27,C  26)    179.36 -0.000111    0.55    179.91   
   556. D(C  29,C  28,C  27,H  95)   -178.31  0.000115   -0.25   -178.55   
   557. D(C  29,C  28,C  27,C  26)      0.65 -0.000026    0.16      0.81   
   558. D(H  98,C  29,C  28,C  30)    -62.74  0.000064   -0.18    -62.93   
   559. D(H  98,C  29,C  28,C  27)    116.02 -0.000029    0.19    116.21   
   560. D(H  97,C  29,C  28,C  30)     54.49  0.000030   -0.17     54.32   
   561. D(H  97,C  29,C  28,C  27)   -126.75 -0.000063    0.21   -126.54   
   562. D(H  96,C  29,C  28,C  30)    176.07  0.000034   -0.17    175.90   
   563. D(H  96,C  29,C  28,C  27)     -5.17 -0.000059    0.20     -4.97   
   564. D(H 100,C  30,C  28,C  29)     28.19  0.000018    0.13     28.32   
   565. D(H 100,C  30,C  28,C  27)   -150.64  0.000087   -0.22   -150.87   
   566. D(H  99,C  30,C  28,C  29)    144.92  0.000037    0.15    145.06   
   567. D(H  99,C  30,C  28,C  27)    -33.91  0.000105   -0.21    -34.12   
   568. D(C  31,C  30,C  28,C  29)    -94.45 -0.000015    0.19    -94.26   
   569. D(C  31,C  30,C  28,C  27)     86.72  0.000054   -0.17     86.55   
   570. D(H 102,C  31,C  30,H 100)     61.55  0.000002   -0.26     61.29   
   571. D(H 102,C  31,C  30,H  99)    -53.32 -0.000006   -0.28    -53.60   
   572. D(H 102,C  31,C  30,C  28)   -175.17  0.000168   -0.33   -175.50   
   573. D(H 101,C  31,C  30,H 100)    175.83  0.000030   -0.26    175.58   
   574. D(H 101,C  31,C  30,H  99)     60.97  0.000022   -0.28     60.69   
   575. D(H 101,C  31,C  30,C  28)    -60.88  0.000197   -0.33    -61.21   
   576. D(C  32,C  31,C  30,H 100)    -62.62  0.000142   -0.32    -62.94   
   577. D(C  32,C  31,C  30,H  99)   -177.49  0.000135   -0.34   -177.83   
   578. D(C  32,C  31,C  30,C  28)     60.67  0.000309   -0.39     60.27   
   579. D(H 103,C  32,C  31,H 102)    164.90  0.000204   -0.45    164.45   
   580. D(H 103,C  32,C  31,H 101)     48.25  0.000174   -0.45     47.80   
   581. D(H 103,C  32,C  31,C  30)    -72.64  0.000193   -0.40    -73.04   
   582. D(C  33,C  32,C  31,H 102)    -14.87  0.000185   -0.41    -15.28   
   583. D(C  33,C  32,C  31,H 101)   -131.52  0.000155   -0.41   -131.93   
   584. D(C  33,C  32,C  31,C  30)    107.59  0.000174   -0.35    107.23   
   585. D(C  35,C  33,C  32,H 103)      0.67  0.000223   -0.10      0.57   
   586. D(C  35,C  33,C  32,C  31)   -179.57  0.000242   -0.14   -179.71   
   587. D(C  34,C  33,C  32,H 103)   -178.84  0.000175   -0.02   -178.86   
   588. D(C  34,C  33,C  32,C  31)      0.93  0.000194   -0.07      0.86   
   589. D(H 106,C  34,C  33,C  35)    -62.94 -0.000051    0.08    -62.86   
   590. D(H 106,C  34,C  33,C  32)    116.59 -0.000001    0.00    116.59   
   591. D(H 105,C  34,C  33,C  35)     54.31 -0.000018    0.07     54.38   
   592. D(H 105,C  34,C  33,C  32)   -126.16  0.000032   -0.01   -126.17   
   593. D(H 104,C  34,C  33,C  35)    175.83 -0.000021    0.06    175.89   
   594. D(H 104,C  34,C  33,C  32)     -4.64  0.000029   -0.01     -4.66   
   595. D(H 108,C  35,C  33,C  34)     26.35  0.000044   -0.26     26.09   
   596. D(H 108,C  35,C  33,C  32)   -153.20  0.000002   -0.19   -153.39   
   597. D(H 107,C  35,C  33,C  34)    143.17  0.000127   -0.28    142.89   
   598. D(H 107,C  35,C  33,C  32)    -36.37  0.000085   -0.21    -36.58   
   599. D(C  36,C  35,C  33,C  34)    -96.12  0.000289   -0.34    -96.46   
   600. D(C  36,C  35,C  33,C  32)     84.33  0.000247   -0.27     84.06   
   601. D(H 110,C  36,C  35,H 108)     59.98  0.000048    0.08     60.06   
   602. D(H 110,C  36,C  35,H 107)    -54.98 -0.000012    0.09    -54.90   
   603. D(H 110,C  36,C  35,C  33)   -176.99 -0.000162    0.16   -176.83   
   604. D(H 109,C  36,C  35,H 108)    174.33  0.000136    0.06    174.39   
   605. D(H 109,C  36,C  35,H 107)     59.36  0.000076    0.07     59.43   
   606. D(H 109,C  36,C  35,C  33)    -62.64 -0.000074    0.14    -62.50   
   607. D(C  37,C  36,C  35,H 108)    -64.55  0.000037    0.09    -64.46   
   608. D(C  37,C  36,C  35,H 107)   -179.52 -0.000024    0.11   -179.41   
   609. D(C  37,C  36,C  35,C  33)     58.48 -0.000174    0.17     58.65   
   610. D(H 111,C  37,C  36,H 110)    166.34  0.000111    0.09    166.43   
   611. D(H 111,C  37,C  36,H 109)     49.67 -0.000053    0.13     49.80   
   612. D(H 111,C  37,C  36,C  35)    -70.84  0.000019    0.10    -70.74   
   613. D(C  38,C  37,C  36,H 110)    -13.08 -0.000011    0.19    -12.89   
   614. D(C  38,C  37,C  36,H 109)   -129.74 -0.000175    0.22   -129.52   
   615. D(C  38,C  37,C  36,C  35)    109.75 -0.000103    0.19    109.94   
   616. D(C  40,C  38,C  37,H 111)      0.38 -0.000010    0.16      0.54   
   617. D(C  40,C  38,C  37,C  36)    179.78  0.000114    0.07    179.85   
   618. D(C  39,C  38,C  37,H 111)   -178.67 -0.000079    0.16   -178.51   
   619. D(C  39,C  38,C  37,C  36)      0.74  0.000046    0.07      0.80   
   620. D(H 114,C  39,C  38,C  40)    -62.98 -0.000039    0.01    -62.97   
   621. D(H 114,C  39,C  38,C  37)    116.11  0.000024    0.01    116.11   
   622. D(H 113,C  39,C  38,C  40)     54.30 -0.000040    0.00     54.30   
   623. D(H 113,C  39,C  38,C  37)   -126.62  0.000023    0.00   -126.62   
   624. D(H 112,C  39,C  38,C  40)    175.88 -0.000018   -0.01    175.87   
   625. D(H 112,C  39,C  38,C  37)     -5.03  0.000045   -0.01     -5.04   
   626. D(H 116,C  40,C  38,C  39)     29.47  0.000003    0.17     29.65   
   627. D(H 116,C  40,C  38,C  37)   -149.66 -0.000061    0.18   -149.48   
   628. D(H 115,C  40,C  38,C  39)    146.22  0.000036    0.18    146.40   
   629. D(H 115,C  40,C  38,C  37)    -32.91 -0.000028    0.18    -32.73   
   630. D(C  41,C  40,C  38,C  39)    -93.14 -0.000069    0.24    -92.91   
   631. D(C  41,C  40,C  38,C  37)     87.72 -0.000133    0.24     87.96   
   632. D(H 118,C  41,C  40,H 115)    -53.87  0.000006   -0.02    -53.89   
   633. D(H 118,C  41,C  40,C  38)   -175.74  0.000073   -0.07   -175.81   
   634. D(H 117,C  41,C  40,H 116)    175.26 -0.000021    0.02    175.28   
   635. D(H 117,C  41,C  40,H 115)     60.37 -0.000030    0.01     60.37   
   636. D(H 117,C  41,C  40,C  38)    -61.50  0.000037   -0.04    -61.54   
   637. D(C  42,C  41,C  40,H 116)    -63.32 -0.000029    0.00    -63.32   
   638. D(C  42,C  41,C  40,H 115)   -178.22 -0.000038   -0.01   -178.23   
   639. D(H 118,C  41,C  40,H 116)     61.02  0.000015   -0.01     61.02   
   640. D(C  42,C  41,C  40,C  38)     59.91  0.000029   -0.06     59.85   
   641. D(H 119,C  42,C  41,H 118)    162.77 -0.000004   -0.05    162.73   
   642. D(H 119,C  42,C  41,H 117)     46.20  0.000036   -0.07     46.13   
   643. D(H 119,C  42,C  41,C  40)    -74.62  0.000087   -0.06    -74.68   
   644. D(C  43,C  42,C  41,H 118)    -16.82  0.000051   -0.18    -17.01   
   645. D(C  43,C  42,C  41,H 117)   -133.40  0.000091   -0.21   -133.61   
   646. D(C  43,C  42,C  41,C  40)    105.79  0.000142   -0.20    105.59   
   647. D(C  44,C  43,C  42,H 119)     -1.33  0.000089   -0.02     -1.35   
   648. D(C  44,C  43,C  42,C  41)    178.26  0.000033    0.12    178.38   
   649. D(C  50,C  43,C  42,H 119)    178.28  0.000090   -0.08    178.20   
   650. D(C  50,C  43,C  42,C  41)     -2.13  0.000035    0.06     -2.07   
   651. D(H 121,C  44,C  43,C  50)   -153.50  0.000053   -0.04   -153.54   
   652. D(H 121,C  44,C  43,C  42)     26.15  0.000054   -0.09     26.05   
   653. D(H 120,C  44,C  43,C  50)    -36.91  0.000009   -0.04    -36.95   
   654. D(H 120,C  44,C  43,C  42)    142.73  0.000011   -0.09    142.64   
   655. D(C  45,C  44,C  43,C  50)     85.92  0.000066   -0.02     85.90   
   656. D(C  45,C  44,C  43,C  42)    -94.43  0.000067   -0.08    -94.51   
   657. D(H 123,C  45,C  44,H 121)    -65.73  0.000001   -0.06    -65.78   
   658. D(H 123,C  45,C  44,H 120)    179.36  0.000028   -0.06    179.30   
   659. D(H 123,C  45,C  44,C  43)     55.89  0.000010   -0.08     55.81   
   660. D(H 122,C  45,C  44,H 121)     48.52 -0.000003   -0.07     48.45   
   661. D(H 122,C  45,C  44,H 120)    -66.39  0.000024   -0.07    -66.46   
   662. D(H 122,C  45,C  44,C  43)    170.14  0.000006   -0.08    170.05   
   663. D(C  46,C  45,C  44,H 121)    168.47  0.000002   -0.07    168.40   
   664. D(C  46,C  45,C  44,H 120)     53.56  0.000029   -0.07     53.49   
   665. D(C  46,C  45,C  44,C  43)    -69.92  0.000010   -0.09    -70.00   
   666. D(H 124,C  46,C  45,H 123)   -179.83 -0.000013   -0.05   -179.89   
   667. D(H 124,C  46,C  45,H 122)     63.53  0.000029   -0.05     63.48   
   668. D(H 124,C  46,C  45,C  44)    -55.55  0.000034   -0.05    -55.60   
   669. D(C  47,C  46,C  45,H 123)      1.43 -0.000002   -0.03      1.40   
   670. D(C  47,C  46,C  45,H 122)   -115.20  0.000041   -0.03   -115.23   
   671. D(C  47,C  46,C  45,C  44)    125.71  0.000045   -0.02    125.69   
   672. D(C  49,C  47,C  46,H 124)     -0.13  0.000033   -0.03     -0.16   
   673. D(C  49,C  47,C  46,C  45)    178.57  0.000021   -0.06    178.52   
   674. D(C  48,C  47,C  46,H 124)   -179.81  0.000043   -0.04   -179.85   
   675. D(C  48,C  47,C  46,C  45)     -1.11  0.000031   -0.06     -1.17   
   676. D(H 127,C  48,C  47,C  49)    -60.35  0.000006   -0.02    -60.37   
   677. D(H 127,C  48,C  47,C  46)    119.35 -0.000003   -0.01    119.34   
   678. D(H 126,C  48,C  47,C  49)     56.95  0.000006   -0.02     56.94   
   679. D(H 126,C  48,C  47,C  46)   -123.34 -0.000003   -0.01   -123.36   
   680. D(H 125,C  48,C  47,C  49)    178.30  0.000012   -0.02    178.28   
   681. D(H 125,C  48,C  47,C  46)     -2.00  0.000003   -0.01     -2.01   
   682. D(H 130,C  49,C  47,C  48)    -59.02 -0.000000   -0.00    -59.02   
   683. D(H 130,C  49,C  47,C  46)    121.26  0.000009   -0.01    121.26   
   684. D(H 129,C  49,C  47,C  48)     58.97 -0.000010    0.00     58.97   
   685. D(H 129,C  49,C  47,C  46)   -120.75 -0.000001   -0.00   -120.75   
   686. D(H 128,C  49,C  47,C  48)    179.95 -0.000004    0.00    179.95   
   687. D(H 128,C  49,C  47,C  46)      0.23  0.000005   -0.00      0.23   
   688. D(H 133,C  50,C  43,C  44)    -56.59 -0.000009    0.00    -56.58   
   689. D(H 133,C  50,C  43,C  42)    123.78 -0.000010    0.06    123.84   
   690. D(H 132,C  50,C  43,C  44)     60.83 -0.000009    0.00     60.83   
   691. D(H 132,C  50,C  43,C  42)   -118.80 -0.000011    0.06   -118.74   
   692. D(H 131,C  50,C  43,C  44)   -178.47 -0.000006   -0.00   -178.47   
   693. D(H 131,C  50,C  43,C  42)      1.90 -0.000007    0.06      1.96   
   694. D(C 134,C  51,C   5,C   6)     -0.82  0.000066    0.17     -0.65   
   695. D(C 134,C  51,C   5,C   4)    179.73 -0.000048    0.27    180.00   
   696. D(C  52,C  51,C   5,C   6)    178.72  0.000230   -0.29    178.43   
   697. D(C  52,C  51,C   5,C   4)     -0.73  0.000116   -0.18     -0.91   
   698. D(O  53,C  52,C  51,C 134)     -0.37 -0.000183    0.35     -0.02   
   699. D(O  53,C  52,C  51,C   5)   -179.95 -0.000332    0.78   -179.17   
   700. D(C   1,C  52,C  51,C 134)    179.84  0.000021    0.07    179.91   
   701. D(C   1,C  52,C  51,C   5)      0.26 -0.000128    0.50      0.76   
   702. D(O  53,C  52,C   1,C   2)    179.84  0.000237   -0.63    179.21   
   703. D(O  53,C  52,C   1,C   0)     -0.25  0.000140   -0.37     -0.63   
   704. D(C  51,C  52,C   1,C   2)     -0.38  0.000031   -0.35     -0.72   
   705. D(C  51,C  52,C   1,C   0)    179.53 -0.000066   -0.09    179.44   
   706. D(H  57,O  53,C  52,C  51)   -174.60 -0.000075   -0.11   -174.71   
   707. D(H  57,O  53,C  52,C   1)      5.17 -0.000293    0.19      5.35   
   708. D(C   0,H  57,O  53,C  52)    -12.28 -0.000096    0.13    -12.14   
   709. D(O  53,H  57,C   0,H  56)   -110.49  0.000007   -0.21   -110.70   
   710. D(O  53,H  57,C   0,H  55)    135.36 -0.000047   -0.24    135.12   
   711. D(O  53,H  57,C   0,C   1)     12.18  0.000083   -0.25     11.93   
   712. D(H 137,C 134,C  51,C  52)     54.53 -0.000180    0.68     55.21   
   713. D(H 137,C 134,C  51,C   5)   -125.90 -0.000028    0.25   -125.65   
   714. D(H 136,C 134,C  51,C  52)    -62.01 -0.000217    0.68    -61.33   
   715. D(H 136,C 134,C  51,C   5)    117.57 -0.000064    0.25    117.81   
   716. D(H 135,C 134,C  51,C  52)    176.20 -0.000145    0.66    176.86   
   717. D(H 135,C 134,C  51,C   5)     -4.23  0.000007    0.23     -3.99   
    ----------------------------------------------------------------------------

         *************************************************************
         *                GEOMETRY OPTIMIZATION CYCLE  19            *
         *************************************************************
---------------------------------
CARTESIAN COORDINATES (ANGSTROEM)
---------------------------------
  C     16.951632   -2.072519   -2.026410
  C     15.786756   -1.251087   -1.526063
  C     14.774299   -1.841293   -0.740482
  C     14.852954   -3.308385   -0.370894
  C     13.645768   -1.095709   -0.258751
  C     13.623837    0.300162   -0.613306
  C     12.446226    1.114420   -0.076162
  C     11.325886    1.324198   -1.075258
  C     10.084694    0.804039   -1.056835
  C      9.109138    1.090616   -2.178041
  C      9.585516   -0.119974    0.044263
  C      9.050478    0.590415    1.321630
  C      7.908880    1.547853    1.093970
  C      6.620195    1.427405    1.461712
  C      6.048977    0.254918    2.226185
  C      5.629537    2.533740    1.120861
  C      4.992163    2.442480   -0.295367
  C      4.207101    1.185790   -0.569432
  C      2.875699    1.045437   -0.702458
  C      1.880558    2.179837   -0.613509
  C      2.279539   -0.327874   -0.980666
  C      1.979657   -1.195989    0.276607
  C      1.009986   -0.598759    1.264881
  C     -0.270706   -0.942913    1.493187
  C     -1.004348   -2.050840    0.772691
  C     -1.076360   -0.204954    2.554948
  C     -1.728202    1.127337    2.084556
  C     -2.689400    1.004036    0.930871
  C     -4.025403    1.162841    0.932572
  C     -4.846365    1.528313    2.148012
  C     -4.809498    0.991650   -0.361817
  C     -5.243359   -0.466377   -0.691508
  C     -6.138950   -1.120597    0.329262
  C     -7.453450   -1.391853    0.235297
  C     -8.308683   -1.092151   -0.974615
  C     -8.176591   -2.059132    1.398079
  C     -8.664028   -1.091616    2.515412
  C     -9.612242   -0.010359    2.064810
  C    -10.924609    0.119663    2.331897
  C    -11.725991   -0.833337    3.189279
  C    -11.697146    1.305444    1.770317
  C    -12.302008    1.095582    0.351298
  C    -13.285281   -0.040653    0.228063
  C    -14.624966    0.022604    0.115189
  C    -15.428917   -1.259655   -0.035253
  C    -15.749739   -1.669824   -1.500763
  C    -16.742556   -0.783826   -2.207502
  C    -16.614711   -0.140774   -3.381581
  C    -15.380489   -0.163205   -4.252786
  C    -17.754821    0.682329   -3.939048
  C    -15.425230    1.304595    0.135418
  C     14.637676    0.886839   -1.399955
  C     15.763800    0.138366   -1.881046
  O     16.702961    0.706585   -2.597320
  O     12.702051   -1.654347    0.470716
  H     16.634387   -3.026752   -2.499415
  H     17.659270   -2.352999   -1.229583
  H     17.509063   -1.473261   -2.764629
  H     14.742383   -3.980711   -1.236442
  H     14.044919   -3.534657    0.328381
  H     15.810625   -3.579900    0.096672
  H     12.789554    2.105374    0.262258
  H     12.067217    0.582166    0.799258
  H     11.584507    1.960553   -1.925709
  H      9.530056    1.778505   -2.920695
  H      8.176267    1.529209   -1.796752
  H      8.820712    0.164761   -2.698524
  H     10.406097   -0.781601    0.347136
  H      8.780576   -0.753366   -0.355512
  H      9.886412    1.147298    1.769599
  H      8.771926   -0.183883    2.046004
  H      8.185576    2.461511    0.562630
  H      6.773224   -0.546722    2.393041
  H      5.187490   -0.171791    1.695371
  H      5.673619    0.582442    3.206810
  H      6.133529    3.506872    1.185772
  H      4.820783    2.545097    1.863984
  H      5.808104    2.514099   -1.029797
  H      4.367325    3.331765   -0.437397
  H      4.813405    0.283465   -0.675403
  H      2.337260    3.137898   -0.350797
  H      1.104826    1.958924    0.130842
  H      1.358360    2.304795   -1.573189
  H      2.971044   -0.903172   -1.609618
  H      1.348734   -0.214244   -1.553203
  H      2.935491   -1.378086    0.789337
  H      1.625847   -2.172137   -0.074108
  H      1.419683    0.210282    1.873613
  H     -0.414663   -2.515871   -0.021594
  H     -1.934476   -1.673682    0.327383
  H     -1.300570   -2.837965    1.481371
  H     -0.424804    0.037642    3.404552
  H     -1.867235   -0.863031    2.939123
  H     -0.913634    1.806055    1.791052
  H     -2.216105    1.584777    2.952679
  H     -2.222119    0.762812   -0.026423
  H     -4.260382    1.572602    3.069973
  H     -5.660686    0.807586    2.297913
  H     -5.325762    2.507452    2.003496
  H     -4.200823    1.344532   -1.204318
  H     -5.708699    1.621997   -0.333057
  H     -4.328797   -1.068551   -0.796021
  H     -5.721164   -0.454143   -1.677674
  H     -5.639569   -1.408762    1.256927
  H     -7.775103   -0.550426   -1.760055
  H     -9.187387   -0.498519   -0.690200
  H     -8.696029   -2.025263   -1.409051
  H     -7.509157   -2.789950    1.872896
  H     -9.042604   -2.618705    1.019588
  H     -7.772657   -0.615978    2.950785
  H     -9.111705   -1.698567    3.310409
  H     -9.154380    0.767238    1.449517
  H    -11.155733   -1.707604    3.514218
  H    -12.613677   -1.188039    2.650147
  H    -12.097329   -0.317891    4.087021
  H    -11.032628    2.177124    1.711443
  H    -12.511578    1.571942    2.457774
  H    -11.467021    0.914036   -0.341057
  H    -12.759614    2.042753    0.043485
  H    -12.835384   -1.035691    0.228110
  H    -16.374844   -1.173085    0.519328
  H    -14.871889   -2.088444    0.419330
  H    -16.166542   -2.688871   -1.459203
  H    -14.809213   -1.744153   -2.057114
  H    -17.697142   -0.679314   -1.685412
  H    -14.556132   -0.737200   -3.822408
  H    -15.022008    0.859536   -4.437229
  H    -15.612222   -0.590830   -5.238961
  H    -18.628579    0.671425   -3.278658
  H    -18.065934    0.308251   -4.925357
  H    -17.450015    1.728368   -4.088077
  H    -14.802687    2.199532    0.218378
  H    -16.123069    1.301138    0.985157
  H    -16.039554    1.395239   -0.769054
  C     14.629129    2.353800   -1.781582
  H     13.734368    2.886202   -1.448548
  H     15.502800    2.886138   -1.373877
  H     14.708703    2.479388   -2.871026

----------------------------
CARTESIAN COORDINATES (A.U.)
----------------------------
  NO LB      ZA    FRAG     MASS         X           Y           Z
   0 C     6.0000    0    12.011   32.033942   -3.916492   -3.829359
   1 C     6.0000    0    12.011   29.832645   -2.364212   -2.883841
   2 C     6.0000    0    12.011   27.919379   -3.479539   -1.399309
   3 C     6.0000    0    12.011   28.068015   -6.251941   -0.700887
   4 C     6.0000    0    12.011   25.786764   -2.070590   -0.488968
   5 C     6.0000    0    12.011   25.745321    0.567223   -1.158981
   6 C     6.0000    0    12.011   23.519959    2.105949   -0.143926
   7 C     6.0000    0    12.011   21.402823    2.502372   -2.031942
   8 C     6.0000    0    12.011   19.057310    1.519414   -1.997128
   9 C     6.0000    0    12.011   17.213777    2.060965   -4.115901
  10 C     6.0000    0    12.011   18.114000   -0.226718    0.083645
  11 C     6.0000    0    12.011   17.102926    1.115723    2.497519
  12 C     6.0000    0    12.011   14.945618    2.925018    2.067304
  13 C     6.0000    0    12.011   12.510356    2.697404    2.762236
  14 C     6.0000    0    12.011   11.430910    0.481726    4.206881
  15 C     6.0000    0    12.011   10.638284    4.788074    2.118120
  16 C     6.0000    0    12.011    9.433822    4.615618   -0.558163
  17 C     6.0000    0    12.011    7.950269    2.240818   -1.076070
  18 C     6.0000    0    12.011    5.434284    1.975589   -1.327453
  19 C     6.0000    0    12.011    3.553739    4.119295   -1.159364
  20 C     6.0000    0    12.011    4.307704   -0.619592   -1.853191
  21 C     6.0000    0    12.011    3.741010   -2.260092    0.522711
  22 C     6.0000    0    12.011    1.908597   -1.131490    2.390279
  23 C     6.0000    0    12.011   -0.511560   -1.781847    2.821715
  24 C     6.0000    0    12.011   -1.897942   -3.875527    1.460175
  25 C     6.0000    0    12.011   -2.034026   -0.387306    4.828151
  26 C     6.0000    0    12.011   -3.265829    2.130358    3.939240
  27 C     6.0000    0    12.011   -5.082230    1.897353    1.759091
  28 C     6.0000    0    12.011   -7.606909    2.197451    1.762306
  29 C     6.0000    0    12.011   -9.158304    2.888093    4.059155
  30 C     6.0000    0    12.011   -9.088634    1.873946   -0.683735
  31 C     6.0000    0    12.011   -9.908513   -0.881326   -1.306761
  32 C     6.0000    0    12.011  -11.600934   -2.117622    0.622216
  33 C     6.0000    0    12.011  -14.084978   -2.630222    0.444648
  34 C     6.0000    0    12.011  -15.701136   -2.063867   -1.841755
  35 C     6.0000    0    12.011  -15.451517   -3.891196    2.641986
  36 C     6.0000    0    12.011  -16.372640   -2.062856    4.753439
  37 C     6.0000    0    12.011  -18.164504   -0.019575    3.901925
  38 C     6.0000    0    12.011  -20.644520    0.226130    4.406646
  39 C     6.0000    0    12.011  -22.158912   -1.574778    6.026864
  40 C     6.0000    0    12.011  -22.104403    2.466932    3.345414
  41 C     6.0000    0    12.011  -23.247427    2.070350    0.663857
  42 C     6.0000    0    12.011  -25.105543   -0.076822    0.430976
  43 C     6.0000    0    12.011  -27.637180    0.042716    0.217676
  44 C     6.0000    0    12.011  -29.156428   -2.380403   -0.066618
  45 C     6.0000    0    12.011  -29.762694   -3.155510   -2.836032
  46 C     6.0000    0    12.011  -31.638846   -1.481216   -4.171574
  47 C     6.0000    0    12.011  -31.397253   -0.266024   -6.390261
  48 C     6.0000    0    12.011  -29.064911   -0.308412   -8.036600
  49 C     6.0000    0    12.011  -33.551750    1.289415   -7.443722
  50 C     6.0000    0    12.011  -29.149461    2.465327    0.255902
  51 C     6.0000    0    12.011   27.661198    1.675883   -2.645531
  52 C     6.0000    0    12.011   29.789266    0.261474   -3.554663
  53 O     8.0000    0    15.999   31.564022    1.335253   -4.908224
  54 O     8.0000    0    15.999   24.003398   -3.126264    0.889525
  55 H     1.0000    0     1.008   31.434436   -5.719732   -4.723210
  56 H     1.0000    0     1.008   33.371183   -4.446524   -2.323576
  57 H     1.0000    0     1.008   33.087335   -2.784061   -5.224392
  58 H     1.0000    0     1.008   27.859066   -7.522454   -2.336536
  59 H     1.0000    0     1.008   26.541051   -6.679534    0.620550
  60 H     1.0000    0     1.008   29.877751   -6.765030    0.182684
  61 H     1.0000    0     1.008   24.168755    3.978579    0.495596
  62 H     1.0000    0     1.008   22.803735    1.100135    1.510379
  63 H     1.0000    0     1.008   21.891546    3.704909   -3.639063
  64 H     1.0000    0     1.008   18.009196    3.360887   -5.519314
  65 H     1.0000    0     1.008   15.450905    2.889785   -3.395370
  66 H     1.0000    0     1.008   16.668730    0.311352   -5.099472
  67 H     1.0000    0     1.008   19.664674   -1.477012    0.655992
  68 H     1.0000    0     1.008   16.592885   -1.423656   -0.671821
  69 H     1.0000    0     1.008   18.682611    2.168079    3.344057
  70 H     1.0000    0     1.008   16.576539   -0.347489    3.866388
  71 H     1.0000    0     1.008   15.468497    4.651581    1.063216
  72 H     1.0000    0     1.008   12.799538   -1.033155    4.522192
  73 H     1.0000    0     1.008    9.802936   -0.324637    3.203787
  74 H     1.0000    0     1.008   10.721585    1.100656    6.059993
  75 H     1.0000    0     1.008   11.590690    6.627027    2.240784
  76 H     1.0000    0     1.008    9.109960    4.809537    3.522420
  77 H     1.0000    0     1.008   10.975726    4.750958   -1.946035
  78 H     1.0000    0     1.008    8.253049    6.296124   -0.826561
  79 H     1.0000    0     1.008    9.096017    0.535672   -1.276326
  80 H     1.0000    0     1.008    4.416781    5.929768   -0.662910
  81 H     1.0000    0     1.008    2.087818    3.701830    0.247256
  82 H     1.0000    0     1.008    2.566928    4.355432   -2.972896
  83 H     1.0000    0     1.008    5.614460   -1.706748   -3.041738
  84 H     1.0000    0     1.008    2.548737   -0.404862   -2.935129
  85 H     1.0000    0     1.008    5.547273   -2.604204    1.491631
  86 H     1.0000    0     1.008    3.072405   -4.104743   -0.140043
  87 H     1.0000    0     1.008    2.682813    0.397376    3.540615
  88 H     1.0000    0     1.008   -0.783600   -4.754307   -0.040807
  89 H     1.0000    0     1.008   -3.655631   -3.162801    0.618664
  90 H     1.0000    0     1.008   -2.457721   -5.362976    2.799386
  91 H     1.0000    0     1.008   -0.802763    0.071134    6.433672
  92 H     1.0000    0     1.008   -3.528562   -1.630892    5.554137
  93 H     1.0000    0     1.008   -1.726518    3.412950    3.384597
  94 H     1.0000    0     1.008   -4.187831    2.994795    5.579755
  95 H     1.0000    0     1.008   -4.199196    1.441506   -0.049933
  96 H     1.0000    0     1.008   -8.050955    2.971787    5.801409
  97 H     1.0000    0     1.008  -10.697146    1.526117    4.342426
  98 H     1.0000    0     1.008  -10.064231    4.738397    3.786058
  99 H     1.0000    0     1.008   -7.938406    2.540797   -2.275831
 100 H     1.0000    0     1.008  -10.787877    3.065129   -0.629387
 101 H     1.0000    0     1.008   -8.180242   -2.019269   -1.504263
 102 H     1.0000    0     1.008  -10.811433   -0.858207   -3.170345
 103 H     1.0000    0     1.008  -10.657241   -2.662175    2.375248
 104 H     1.0000    0     1.008  -14.692816   -1.040154   -3.326022
 105 H     1.0000    0     1.008  -17.361645   -0.942065   -1.304289
 106 H     1.0000    0     1.008  -16.433113   -3.827193   -2.662721
 107 H     1.0000    0     1.008  -14.190250   -5.272241    3.539261
 108 H     1.0000    0     1.008  -17.088044   -4.948635    1.926742
 109 H     1.0000    0     1.008  -14.688194   -1.164030    5.576176
 110 H     1.0000    0     1.008  -17.218627   -3.209827    6.255767
 111 H     1.0000    0     1.008  -17.299272    1.449869    2.739190
 112 H     1.0000    0     1.008  -21.081280   -3.226904    6.640910
 113 H     1.0000    0     1.008  -23.836395   -2.245069    5.008052
 114 H     1.0000    0     1.008  -22.860639   -0.600726    7.723351
 115 H     1.0000    0     1.008  -20.848645    4.114167    3.234159
 116 H     1.0000    0     1.008  -23.643456    2.970540    4.644520
 117 H     1.0000    0     1.008  -21.669529    1.727277   -0.644505
 118 H     1.0000    0     1.008  -24.112175    3.860244    0.082175
 119 H     1.0000    0     1.008  -24.255360   -1.957172    0.431065
 120 H     1.0000    0     1.008  -30.943970   -2.216810    0.981387
 121 H     1.0000    0     1.008  -28.103798   -3.946587    0.792419
 122 H     1.0000    0     1.008  -30.550337   -5.081230   -2.757495
 123 H     1.0000    0     1.008  -27.985357   -3.295972   -3.887382
 124 H     1.0000    0     1.008  -33.442751   -1.283718   -3.184967
 125 H     1.0000    0     1.008  -27.507104   -1.393106   -7.223305
 126 H     1.0000    0     1.008  -28.387481    1.624287   -8.385148
 127 H     1.0000    0     1.008  -29.502824   -1.116507   -9.900201
 128 H     1.0000    0     1.008  -35.202912    1.268809   -6.195766
 129 H     1.0000    0     1.008  -34.139668    0.582510   -9.307575
 130 H     1.0000    0     1.008  -32.975750    3.266142   -7.725346
 131 H     1.0000    0     1.008  -27.973024    4.156513    0.412675
 132 H     1.0000    0     1.008  -30.468185    2.458794    1.861676
 133 H     1.0000    0     1.008  -30.310365    2.636620   -1.453301
 134 C     6.0000    0    12.011   27.645048    4.448037   -3.366702
 135 H     1.0000    0     1.008   25.954194    5.454132   -2.737360
 136 H     1.0000    0     1.008   29.296046    5.454009   -2.596251
 137 H     1.0000    0     1.008   27.795420    4.685365   -5.425452

--------------------------------
INTERNAL COORDINATES (ANGSTROEM)
--------------------------------
 C      0   0   0     0.000000000000     0.00000000     0.00000000
 C      1   0   0     1.510640038274     0.00000000     0.00000000
 C      2   1   0     1.410867937603   120.68464939     0.00000000
 C      3   2   1     1.514972292852   120.24421612     0.86259376
 C      3   2   1     1.435807550182   122.25062278   180.64562411
 C      5   3   2     1.440362899365   115.63372756   359.12902632
 C      6   5   3     1.529152817692   116.18682727   181.53667428
 C      7   6   5     1.515704973506   114.29172956   261.13140500
 C      8   7   6     1.345905413374   128.25302504   110.82853216
 C      9   8   7     1.513584716617   120.73541729   182.22234226
 C      9   8   7     1.521642360181   123.16967144     0.58812227
 C     11   9   8     1.556465762012   115.43461992    83.68642422
 C     12  11   9     1.507236371306   115.23466599    58.26594825
 C     13  12  11     1.345529734238   128.84882747   110.37286274
 C     14  13  12     1.511765140265   124.71669407     0.77893145
 C     14  13  12     1.523666801224   119.77355606   180.00069231
 C     16  14  13     1.555723571594   115.30450320    85.36494278
 C     17  16  14     1.506885650494   115.33642629    59.96036463
 C     18  17  16     1.345372301854   128.35690934   109.45163288
 C     19  18  17     1.511648813093   124.56726225     0.82097237
 C     19  18  17     1.522757297614   119.97251504   179.98864874
 C     21  19  18     1.557012914923   115.51243439    86.60840307
 C     22  21  19     1.507857000074   115.61139061    59.63706684
 C     23  22  21     1.345636595785   128.45817574   105.95152077
 C     24  23  22     1.511571430587   124.64669884     0.46157911
 C     24  23  22     1.523481870422   119.84531093   179.67472931
 C     26  24  23     1.556009017763   115.18824280    83.90234723
 C     27  26  24     1.506683534244   115.38268170    59.22183706
 C     28  27  26     1.345408872471   128.52589003   110.68564247
 C     29  28  27     1.511570103263   124.67200354     0.81159526
 C     29  28  27     1.523008427054   119.79454121   179.91330135
 C     31  29  28     1.556526531451   115.39209054    86.55443043
 C     32  31  29     1.507334852058   115.38708806    60.27219883
 C     33  32  31     1.345480947805   128.36591151   107.23292071
 C     34  33  32     1.511665485010   124.65650211     0.86407551
 C     34  33  32     1.523238250406   119.92151034   180.29077132
 C     36  34  33     1.556314491181   115.11264651    84.06262855
 C     37  36  34     1.507073164909   115.36748708    58.65039308
 C     38  37  36     1.345566711577   128.58181437   109.93856823
 C     39  38  37     1.511795556242   124.65725818     0.80309979
 C     39  38  37     1.522583848938   119.79578770   179.84921226
 C     41  39  38     1.556764251989   115.36288986    87.96415743
 C     42  41  39     1.507660892141   115.43592008    59.85066919
 C     43  42  41     1.345918247716   128.35983600   105.58911358
 C     44  43  42     1.520907823894   119.65806627   178.37594981
 C     45  44  43     1.555277037516   115.12480641   265.49085430
 C     46  45  44     1.506704200019   115.01355199   289.99793748
 C     47  46  45     1.344738187404   128.90913645   125.69080704
 C     48  47  46     1.510895594911   125.02961944   358.82793947
 C     48  47  46     1.512653718695   120.68504178   178.51733233
 C     44  43  42     1.511400812786   124.45618614   357.93211561
 C      6   5   3     1.410983381557   121.95455374     0.91479664
 C      2   1   3     1.434266274860   117.20267707   179.83463075
 O     53   2   1     1.310703653418   122.94023215   359.39325243
 O      5   3   2     1.317118191753   121.92014176   179.78050820
 H      1   2   3     1.111278411882   112.81533558    48.52969820
 H      1   2   3     1.101976483464   113.20842338   288.39178288
 H      1   2   3     1.102182566769   108.43262058   169.40605555
 H      4   3   2     1.101554597094   113.21311146   292.87961081
 H      4   3   2     1.092293193654   108.56488123   173.46876074
 H      4   3   2     1.099759556419   112.83089667    52.89545949
 H      7   6   5     1.101994039337   110.29053126   139.29835744
 H      7   6   5     1.092384052701   106.81272564    22.81122877
 H      8   7   6     1.093206631227   114.73938439   292.56454115
 H     10   9   8     1.096311320330   111.90935931   357.25231382
 H     10   9   8     1.099087687423   111.44662122   236.08410870
 H     10   9   8     1.100590880843   111.09706942   117.99008676
 H     11   9   8     1.096738875714   108.70636561   322.44472836
 H     11   9   8     1.099514851848   109.07904923   205.51065370
 H     12  11   9     1.099808730483   107.70421816   297.15801820
 H     12  11   9     1.096288046735   107.89368711   182.71988491
 H     13  12  11     1.092544850677   114.38437354   289.90608968
 H     15  14  13     1.093160880141   113.30326258   355.38266315
 H     15  14  13     1.098181997602   110.69180069   233.92745818
 H     15  14  13     1.099904682457   110.41657751   116.62148221
 H     16  14  13     1.097818992752   109.38519146   324.63444817
 H     16  14  13     1.098382888773   109.56611759   207.88776134
 H     17  16  14     1.100125671482   107.46033448   298.67873588
 H     17  16  14     1.096094787369   107.69305159   184.33153293
 H     18  17  16     1.092256111670   114.67048877   289.13752102
 H     20  19  18     1.093377912649   113.37364326   355.56505788
 H     20  19  18     1.097552623871   110.74110479   234.01814183
 H     20  19  18     1.099677454467   110.27540099   116.75682729
 H     21  19  18     1.097601349916   109.31376139   325.95225044
 H     21  19  18     1.098684780298   109.48821018   209.25598480
 H     22  21  19     1.099849418245   107.53977224   298.14322964
 H     22  21  19     1.095922395646   107.48069744   183.94336300
 H     23  22  21     1.092224069334   114.67372213   285.25837485
 H     25  24  23     1.093100915043   113.34995575   355.76170433
 H     25  24  23     1.098037974157   110.65112370   234.31597166
 H     25  24  23     1.099790803463   110.37522226   117.05522359
 H     26  24  23     1.097819082511   109.42295153   323.26498290
 H     26  24  23     1.098243292145   109.53375475   206.49854819
 H     27  26  24     1.100147633194   107.38011050   298.02545069
 H     27  26  24     1.095873289014   107.72425829   183.70327010
 H     28  27  26     1.092223897282   114.59856423   290.06234613
 H     30  29  28     1.093320823092   113.37601629   355.03158675
 H     30  29  28     1.097740606353   110.72918392   233.46078198
 H     30  29  28     1.099735739706   110.26479496   116.21092357
 H     31  29  28     1.097642654358   109.31190913   325.87951420
 H     31  29  28     1.098511048911   109.55269299   209.13407111
 H     32  31  29     1.099981585987   107.52793358   298.79262300
 H     32  31  29     1.095888057448   107.55834729   184.50336929
 H     33  32  31     1.092237434445   114.70967991   286.96129428
 H     35  34  33     1.093201764460   113.40097181   355.34397750
 H     35  34  33     1.097912364697   110.64980593   233.83051177
 H     35  34  33     1.099758872427   110.31750517   116.59114910
 H     36  34  33     1.097731354219   109.46214754   323.41703121
 H     36  34  33     1.098341981073   109.53878671   206.61181260
 H     37  36  34     1.100146924000   107.40516783   297.49537899
 H     37  36  34     1.095821962844   107.72630694   183.16698158
 H     38  37  36     1.092189593801   114.54953650   289.26290832
 H     40  39  38     1.093217057994   113.33971419   354.95759372
 H     40  39  38     1.097480309478   110.72551354   233.38149709
 H     40  39  38     1.099780596585   110.27214754   116.11143943
 H     41  39  38     1.097668333437   109.33387295   327.27364695
 H     41  39  38     1.098598373311   109.52775240   210.51612616
 H     42  41  39     1.099781407625   107.52365559   298.45501810
 H     42  41  39     1.096031333827   107.56064694   184.18566636
 H     43  42  41     1.092020458845   114.70934488   285.32454944
 H     45  44  43     1.099923091076   109.77720256   142.64309226
 H     45  44  43     1.097185603525   109.11727215    26.05274994
 H     46  45  44     1.101775251615   106.64354493   170.05223163
 H     46  45  44     1.095281032563   108.62654434    55.81441935
 H     47  46  45     1.093038626907   114.05697609   304.40044399
 H     49  48  47     1.092821269850   113.38565089   357.99036796
 H     49  48  47     1.099329806541   110.44504600   236.64491382
 H     49  48  47     1.099592934979   110.53379711   119.33616938
 H     50  48  47     1.095301777395   111.94055011     0.22959710
 H     50  48  47     1.099786241780   111.01674325   239.25146870
 H     50  48  47     1.099688255309   111.01614293   121.25542380
 H     51  44  43     1.093323518497   113.19283844     1.96122223
 H     51  44  43     1.099566821211   110.10329594   241.26291444
 H     51  44  43     1.097122882111   110.82572122   123.84378005
 C     52   6   5     1.515812063783   122.59553287   180.00087558
 H    135  52   6     1.093142859634   113.53161554   356.01004386
 H    135  52   6     1.101320580336   111.72241509   117.81572969
 H    135  52   6     1.099541843004   111.07450487   234.35083298

---------------------------
INTERNAL COORDINATES (A.U.)
---------------------------
 C      0   0   0     0.000000000000     0.00000000     0.00000000
 C      1   0   0     2.854695959275     0.00000000     0.00000000
 C      2   1   0     2.666154013200   120.68464939     0.00000000
 C      3   2   1     2.862882733969   120.24421612     0.86259376
 C      3   2   1     2.713283050859   122.25062278   180.64562411
 C      5   3   2     2.721891413260   115.63372756   359.12902632
 C      6   5   3     2.889680042352   116.18682727   181.53667428
 C      7   6   5     2.864267299749   114.29172956   261.13140500
 C      8   7   6     2.543392633439   128.25302504   110.82853216
 C      9   8   7     2.860260594895   120.73541729   182.22234226
 C      9   8   7     2.875487334516   123.16967144     0.58812227
 C     11   9   8     2.941294027027   115.43461992    83.68642422
 C     12  11   9     2.848263960854   115.23466599    58.26594825
 C     13  12  11     2.542682702757   128.84882747   110.37286274
 C     14  13  12     2.856822093911   124.71669407     0.77893145
 C     14  13  12     2.879312973662   119.77355606   180.00069231
 C     16  14  13     2.939891490399   115.30450320    85.36494278
 C     17  16  14     2.847601194570   115.33642629    59.96036463
 C     18  17  16     2.542385198666   128.35690934   109.45163288
 C     19  18  17     2.856602267413   124.56726225     0.82097237
 C     19  18  17     2.877594260921   119.97251504   179.98864874
 C     21  19  18     2.942327996183   115.51243439    86.60840307
 C     22  21  19     2.849436779256   115.61139061    59.63706684
 C     23  22  21     2.542884641816   128.45817574   105.95152077
 C     24  23  22     2.856456035669   124.64669884     0.46157911
 C     24  23  22     2.878963505091   119.84531093   179.67472931
 C     26  24  23     2.940430905484   115.18824280    83.90234723
 C     27  26  24     2.847219250209   115.38268170    59.22183706
 C     28  27  26     2.542454307118   128.52589003   110.68564247
 C     29  28  27     2.856453527390   124.67200354     0.81159526
 C     29  28  27     2.878068826786   119.79454121   179.91330135
 C     31  29  28     2.941408864625   115.39209054    86.55443043
 C     32  31  29     2.848450062504   115.38708806    60.27219883
 C     33  32  31     2.542590509761   128.36591151   107.23292071
 C     34  33  32     2.856633772771   124.65650211     0.86407551
 C     34  33  32     2.878503129980   119.92151034   180.29077132
 C     36  34  33     2.941008166586   115.11264651    84.06262855
 C     37  36  34     2.847955545459   115.36748708    58.65039308
 C     38  37  36     2.542752579802   128.58181437   109.93856823
 C     39  38  37     2.856879571777   124.65725818     0.80309979
 C     39  38  37     2.877266490425   119.79578770   179.84921226
 C     41  39  38     2.941858091337   115.36288986    87.96415743
 C     42  41  39     2.849066188971   115.43592008    59.85066919
 C     43  42  41     2.543416886831   128.35983600   105.58911358
 C     44  43  42     2.874099262098   119.65806627   178.37594981
 C     45  44  43     2.939047663282   115.12480641   265.49085430
 C     46  45  44     2.847258302864   115.01355199   289.99793748
 C     47  46  45     2.541186896019   128.90913645   125.69080704
 C     48  47  46     2.855178891330   125.02961944   358.82793947
 C     48  47  46     2.858501263790   120.68504178   178.51733233
 C     44  43  42     2.856133614751   124.45618614   357.93211561
 C      6   5   3     2.666372170657   121.95455374     0.91479664
 C      2   1   3     2.710370462606   117.20267707   179.83463075
 O     53   2   1     2.476870947690   122.94023215   359.39325243
 O      5   3   2     2.488992668418   121.92014176   179.78050820
 H      1   2   3     2.100011856996   112.81533558    48.52969820
 H      1   2   3     2.082433759769   113.20842338   288.39178288
 H      1   2   3     2.082823200776   108.43262058   169.40605555
 H      4   3   2     2.081636510069   113.21311146   292.87961081
 H      4   3   2     2.064134993953   108.56488123   173.46876074
 H      4   3   2     2.078244374795   112.83089667    52.89545949
 H      7   6   5     2.082466935560   110.29053126   139.29835744
 H      7   6   5     2.064306692667   106.81272564    22.81122877
 H      8   7   6     2.065861140806   114.73938439   292.56454115
 H     10   9   8     2.071728152942   111.90935931   357.25231382
 H     10   9   8     2.076974726394   111.44662122   236.08410870
 H     10   9   8     2.079815350285   111.09706942   117.99008676
 H     11   9   8     2.072536115523   108.70636561   322.44472836
 H     11   9   8     2.077781950172   109.07904923   205.51065370
 H     12  11   9     2.078337300308   107.70421816   297.15801820
 H     12  11   9     2.071684172220   107.89368711   182.71988491
 H     13  12  11     2.064610556806   114.38437354   289.90608968
 H     15  14  13     2.065774683783   113.30326258   355.38266315
 H     15  14  13     2.075263220669   110.69180069   233.92745818
 H     15  14  13     2.078518623261   110.41657751   116.62148221
 H     16  14  13     2.074577240918   109.38519146   324.63444817
 H     16  14  13     2.075642849965   109.56611759   207.88776134
 H     17  16  14     2.078936231997   107.46033448   298.67873588
 H     17  16  14     2.071318964946   107.69305159   184.33153293
 H     18  17  16     2.064064919158   114.67048877   289.13752102
 H     20  19  18     2.066184815784   113.37364326   355.56505788
 H     20  19  18     2.074073876682   110.74110479   234.01814183
 H     20  19  18     2.078089224590   110.27540099   116.75682729
 H     21  19  18     2.074165955564   109.31376139   325.95225044
 H     21  19  18     2.076213342270   109.48821018   209.25598480
 H     22  21  19     2.078414189037   107.53977224   298.14322964
 H     22  21  19     2.070993191802   107.48069744   183.94336300
 H     23  22  21     2.064004367918   114.67372213   285.25837485
 H     25  24  23     2.065661366170   113.34995575   355.76170433
 H     25  24  23     2.074991055802   110.65112370   234.31597166
 H     25  24  23     2.078303423150   110.37522226   117.05522359
 H     26  24  23     2.074577410538   109.42295153   323.26498290
 H     26  24  23     2.075379050571   109.53375475   206.49854819
 H     27  26  24     2.078977733618   107.38011050   298.02545069
 H     27  26  24     2.070900393717   107.72425829   183.70327010
 H     28  27  26     2.064004042787   114.59856423   290.06234613
 H     30  29  28     2.066076932158   113.37601629   355.03158675
 H     30  29  28     2.074429112092   110.72918392   233.46078198
 H     30  29  28     2.078199367729   110.26479496   116.21092357
 H     31  29  28     2.074244009646   109.31190913   325.87951420
 H     31  29  28     2.075885037528   109.55269299   209.13407111
 H     32  31  29     2.078663949873   107.52793358   298.79262300
 H     32  31  29     2.070928302011   107.55834729   184.50336929
 H     33  32  31     2.064029624318   114.70967991   286.96129428
 H     35  34  33     2.065851943949   113.40097181   355.34397750
 H     35  34  33     2.074753688322   110.64980593   233.83051177
 H     35  34  33     2.078243082236   110.31750517   116.59114910
 H     36  34  33     2.074411628093   109.46214754   323.41703121
 H     36  34  33     2.075565545616   109.53878671   206.61181260
 H     37  36  34     2.078976393436   107.40516783   297.49537899
 H     37  36  34     2.070803401312   107.72630694   183.16698158
 H     38  37  36     2.063939218603   114.54953650   289.26290832
 H     40  39  38     2.065880844540   113.33971419   354.95759372
 H     40  39  38     2.073937222285   110.72551354   233.38149709
 H     40  39  38     2.078284134947   110.27214754   116.11143943
 H     41  39  38     2.074292536073   109.33387295   327.27364695
 H     41  39  38     2.076050056728   109.52775240   210.51612616
 H     42  41  39     2.078285667590   107.52365559   298.45501810
 H     42  41  39     2.071199055130   107.56064694   184.18566636
 H     43  42  41     2.063619599856   114.70934488   285.32454944
 H     45  44  43     2.078553410509   109.77720256   142.64309226
 H     45  44  43     2.073380308743   109.11727215    26.05274994
 H     46  45  44     2.082053486685   106.64354493   170.05223163
 H     46  45  44     2.069781191222   108.62654434    55.81441935
 H     47  46  45     2.065543658652   114.05697609   304.40044399
 H     49  48  47     2.065132913341   113.38565089   357.99036796
 H     49  48  47     2.077432265219   110.44504600   236.64491382
 H     49  48  47     2.077929505904   110.53379711   119.33616938
 H     50  48  47     2.069820393273   111.94055011     0.22959710
 H     50  48  47     2.078294802819   111.01674325   239.25146870
 H     50  48  47     2.078109635223   111.01614293   121.25542380
 H     51  44  43     2.066082025734   113.19283844     1.96122223
 H     51  44  43     2.077880158034   110.10329594   241.26291444
 H     51  44  43     2.073261782448   110.82572122   123.84378005
 C     52   6   5     2.864469671043   122.59553287   180.00087558
 H    135  52   6     2.065740629959   113.53161554   356.01004386
 H    135  52   6     2.081194282487   111.72241509   117.81572969
 H    135  52   6     2.077832956065   111.07450487   234.35083298


           ************************************************************
           *        Program running with 4 parallel MPI-processes     *
           *              working on a common directory               *
           ************************************************************
------------------------------------------------------------------------------
                   ___                                                        
                  /   \      - P O W E R E D   B Y -                         
                 /     \                                                     
                 |  |  |   _    _      __       _____    __    __             
                 |  |  |  | |  | |    /  \     |  _  \  |  |  /  |          
                  \  \/   | |  | |   /    \    | | | |  |  | /  /          
                 / \  \   | |__| |  /  /\  \   | |_| |  |  |/  /          
                |  |  |   |  __  | /  /__\  \  |    /   |      \           
                |  |  |   | |  | | |   __   |  |    \   |  |\   \          
                \     /   | |  | | |  |  |  |  | |\  \  |  | \   \       
                 \___/    |_|  |_| |__|  |__|  |_| \__\ |__|  \__/        
                                                                              
                      - O R C A' S   B I G   F R I E N D -                    
                                      &                                       
                       - I N T E G R A L  F E E D E R -                       
                                                                              
 v1 FN, 2020, v2 2021                                                         
------------------------------------------------------------------------------


Reading SHARK input file mPQ9_2e_0H_B3LYP_631Gd_opt.SHARKINP.tmp ... ok
----------------------
SHARK INTEGRAL PACKAGE
----------------------

Number of atoms                             ...    138
Number of basis functions                   ...    948
Number of shells                            ...    500
Maximum angular momentum                    ...      2
Integral batch strategy                     ... SHARK/LIBINT Hybrid
RI-J (if used) integral strategy            ... SPLIT-RIJ (Revised 2003 algorithm where possible)
Printlevel                                  ...      1
Contraction scheme used                     ... SEGMENTED contraction
Coulomb Range Separation                    ... NOT USED
Exchange Range Separation                   ... NOT USED
Finite Nucleus Model                        ... NOT USED
Auxiliary Coulomb fitting basis             ... AVAILABLE
   # of basis functions in Aux-J            ...   3646
   # of shells in Aux-J                     ...   1250
   Maximum angular momentum in Aux-J        ...      4
Auxiliary J/K fitting basis                 ... NOT available
Auxiliary Correlation fitting basis         ... NOT available
Auxiliary 'external' fitting basis          ... NOT available
Integral threshold                          ...     2.500000e-11
Primitive cut-off                           ...     2.500000e-12
Primitive pair pre-selection threshold      ...     2.500000e-12

Calculating pre-screening integrals         ... done (  0.1 sec) Dimension = 500
Organizing shell pair data                  ... done (  0.3 sec)
Shell pair information
Total number of shell pairs                 ...    125250
Shell pairs after pre-screening             ...     35895
Total number of primitive shell pairs       ...    684118
Primitive shell pairs kept                  ...    103841
          la=0 lb=0:  15392 shell pairs
          la=1 lb=0:  11653 shell pairs
          la=1 lb=1:   2267 shell pairs
          la=2 lb=0:   4470 shell pairs
          la=2 lb=1:   1781 shell pairs
          la=2 lb=2:    332 shell pairs

Calculating one electron integrals          ... done (  0.1 sec)
Calculating RI/J V-Matrix + Cholesky decomp.... done (  0.9 sec)
Calculating Nuclear repulsion               ... done (  0.0 sec) ENN=   6369.611607096573 Eh

SHARK setup successfully completed in   1.8 seconds

Maximum memory used throughout the entire GTOINT-calculation: 130.6 MB


           ************************************************************
           *        Program running with 4 parallel MPI-processes     *
           *              working on a common directory               *
           ************************************************************

Diagonalization of the overlap matrix:
Smallest eigenvalue                        ... 4.259e-04
Time for diagonalization                   ...    0.133 sec
Threshold for overlap eigenvalues          ... 1.000e-08
Number of eigenvalues below threshold      ... 0
Time for construction of square roots      ...    0.079 sec
Total time needed                          ...    0.217 sec

-------------------
DFT GRID GENERATION
-------------------

General Integration Accuracy     IntAcc      ... 4.959
Radial Grid Type                 RadialGrid  ... OptM3 with GC (2021)
Angular Grid (max. ang.)         AngularGrid ... 6 (Lebedev-590)
Angular grid pruning method      GridPruning ... 4 (adaptive)
Weight generation scheme         WeightScheme... Becke
Basis function cutoff            BFCut       ... 1.0000e-11
Integration weight cutoff        WCut        ... 1.0000e-14
Angular grids for H and He will be reduced by one unit
Partially contracted basis set               ... off
Rotationally invariant grid construction     ... off

Total number of grid points                  ...  1480413
Total number of batches                      ...    23201
Average number of points per batch           ...       63
Average number of grid points per atom       ...    10728
Time for grid setup =   25.555 sec

--------------------
COSX GRID GENERATION
--------------------

GRIDX 1
-------
General Integration Accuracy     IntAcc      ... 4.020
Radial Grid Type                 RadialGrid  ... OptM3 with GC (2021)
Angular Grid (max. ang.)         AngularGrid ... 2 (Lebedev-110)
Angular grid pruning method      GridPruning ... 4 (adaptive)
Weight generation scheme         WeightScheme... Becke
Basis function cutoff            BFCut       ... 1.0000e-11
Integration weight cutoff        WCut        ... 1.0000e-14
Angular grids for H and He will be reduced by one unit
Partially contracted basis set               ... on
Rotationally invariant grid construction     ... off

Total number of grid points                  ...   156134
Total number of batches                      ...     2505
Average number of points per batch           ...       62
Average number of grid points per atom       ...     1131
UseSFitting                                  ... on

GRIDX 2
-------
General Integration Accuracy     IntAcc      ... 4.338
Radial Grid Type                 RadialGrid  ... OptM3 with GC (2021)
Angular Grid (max. ang.)         AngularGrid ... 3 (Lebedev-194)
Angular grid pruning method      GridPruning ... 4 (adaptive)
Weight generation scheme         WeightScheme... Becke
Basis function cutoff            BFCut       ... 1.0000e-11
Integration weight cutoff        WCut        ... 1.0000e-14
Angular grids for H and He will be reduced by one unit
Partially contracted basis set               ... on
Rotationally invariant grid construction     ... off

Total number of grid points                  ...   337743
Total number of batches                      ...     5350
Average number of points per batch           ...       63
Average number of grid points per atom       ...     2447
UseSFitting                                  ... on

GRIDX 3
-------
General Integration Accuracy     IntAcc      ... 4.871
Radial Grid Type                 RadialGrid  ... OptM3 with GC (2021)
Angular Grid (max. ang.)         AngularGrid ... 4 (Lebedev-302)
Angular grid pruning method      GridPruning ... 4 (adaptive)
Weight generation scheme         WeightScheme... Becke
Basis function cutoff            BFCut       ... 1.0000e-11
Integration weight cutoff        WCut        ... 1.0000e-14
Angular grids for H and He will be reduced by one unit
Partially contracted basis set               ... on
Rotationally invariant grid construction     ... off

Total number of grid points                  ...   652000
Total number of batches                      ...    10260
Average number of points per batch           ...       63
Average number of grid points per atom       ...     4725
UseSFitting                                  ... on

Time for X-Grid setup             =   17.629 sec


--------------------
CPCM SOLVATION MODEL
--------------------
CPCM parameters:
  Epsilon                                         ...      80.4000
  Refrac                                          ...       1.3300
  Rsolv                                           ...       1.3000
  Surface type                                    ... GAUSSIAN VDW
  Epsilon function type                           ...         CPCM
Radii:
 Radius for C  used is    3.8550 Bohr (=   2.0400 Ang.)
 Radius for O  used is    3.4469 Bohr (=   1.8240 Ang.)
 Radius for H  used is    2.4944 Bohr (=   1.3200 Ang.)
Calculating surface                               ...        done! (  0.0s)
GEPOL surface points                              ...         7275
GEPOL Volume                                      ...    7263.3813
GEPOL Surface-area                                ...    3701.3300
Calculating surface distance matrix               ...        done! (  0.3s)
Performing Cholesky decomposition & store         ...        done! (  2.7s)
Overall time for CPCM initialization              ...                 3.1s
--------------
SCF ITERATIONS
--------------
ITER       Energy         Delta-E        Max-DP      RMS-DP      [F,P]     Damp
               ***  Starting incremental Fock matrix formation  ***
  0  -2255.9723436158   0.000000000000 0.01435147  0.00011578  0.0643724 0.7000
  1  -2255.9985144762  -0.026170860387 0.01356986  0.00011173  0.0509518 0.7000
                               ***Turning on DIIS***
  2  -2256.0191544309  -0.020639954671 0.03553778  0.00030264  0.0383122 0.0000
  3  -2256.0717033251  -0.052548894242 0.00382010  0.00004905  0.0052222 0.0000
                      *** Initiating the SOSCF procedure ***
                           *** Shutting down DIIS ***
                      *** Re-Reading the Fockian *** 
                      *** Removing any level shift *** 
ITER      Energy       Delta-E        Grad      Rot      Max-DP    RMS-DP
  4  -2256.07237503  -0.0006717040  0.000960  0.000960  0.001207  0.000021
               *** Restarting incremental Fock matrix formation ***
  5  -2256.07245758  -0.0000825534  0.000583  0.002607  0.001487  0.000017
  6  -2256.07247137  -0.0000137835  0.000470  0.001232  0.001588  0.000011
  7  -2256.07247756  -0.0000061963  0.000211  0.000700  0.000593  0.000006
  8  -2256.07247978  -0.0000022149  0.000060  0.000171  0.000285  0.000002
  9  -2256.07247998  -0.0000001986  0.000037  0.000186  0.000149  0.000001
 10  -2256.07248024  -0.0000002659  0.000012  0.000067  0.000061  0.000000
 11  -2256.07248024   0.0000000067  0.000018  0.000043  0.000033  0.000000
                  ***Gradient check signals convergence***
              ***Rediagonalizing the Fockian in SOSCF/NRSCF***

               *****************************************************
               *                     SUCCESS                       *
               *           SCF CONVERGED AFTER  12 CYCLES          *
               *****************************************************

Old exchange energy                            =    -65.259674059 Eh
New exchange energy                            =    -65.259678283 Eh
Exchange energy change after final integration =     -0.000004224 Eh
Total energy after final integration           =  -2256.072484482 Eh
Final COS-X integration done in                =   111.123 sec
Total Energy       :        -2256.07248448 Eh          -61390.85335 eV
  Last Energy change         ...   -2.2906e-08  Tolerance :   1.0000e-08
  Last MAX-Density change    ...    6.2172e-15  Tolerance :   1.0000e-07
             **** THE GBW FILE WAS UPDATED (mPQ9_2e_0H_B3LYP_631Gd_opt.gbw) ****
             **** DENSITY mPQ9_2e_0H_B3LYP_631Gd_opt.scfp WAS UPDATED ****
             **** ENERGY FILE WAS UPDATED (mPQ9_2e_0H_B3LYP_631Gd_opt.en.tmp) ****
             **** THE GBW FILE WAS UPDATED (mPQ9_2e_0H_B3LYP_631Gd_opt.gbw) ****
             **** DENSITY mPQ9_2e_0H_B3LYP_631Gd_opt.scfp WAS UPDATED ****
Total SCF time: 0 days 0 hours 12 min 32 sec 

Maximum memory used throughout the entire SCF-calculation: 1132.5 MB

-------------------------   --------------------
FINAL SINGLE POINT ENERGY     -2256.072484481587
-------------------------   --------------------


           ************************************************************
           *        Program running with 4 parallel MPI-processes     *
           *              working on a common directory               *
           ************************************************************
------------------------------------------------------------------------------
                         ORCA SCF GRADIENT CALCULATION
------------------------------------------------------------------------------

 ... reading COSX grid (gridx3)
Gradient of the Kohn-Sham DFT energy:
Kohn-Sham wavefunction type      ... RKS
Hartree-Fock exchange scaling    ...    0.200
Number of operators              ...    1
Number of atoms                  ...  138
Basis set dimensions             ...  948
Integral neglect threshold       ... 2.5e-11
Integral primitive cutoff        ... 2.5e-12
SHARK Integral package           ... ON

Nuc. rep. gradient       (SHARK) ... done (  0.0 sec)
HCore & Overlap gradient (SHARK) ... done (  3.0 sec)
RI-J gradient            (SHARK) ... done ( 11.7 sec)
COSX-gradient                    ... done (149.2 sec)
Exchange-correlation gradient    ... done

------------------
CARTESIAN GRADIENT
------------------

   1   C   :   -0.000683350    0.003536382    0.006430236
   2   C   :    0.001253602   -0.000323280   -0.000542502
   3   C   :   -0.000184344   -0.000436710   -0.000010657
   4   C   :   -0.000372113   -0.000790832    0.000201651
   5   C   :    0.000325180   -0.000465493    0.001178114
   6   C   :    0.000640634    0.000309830   -0.000139033
   7   C   :    0.000030954    0.000122018   -0.000311842
   8   C   :   -0.000071694    0.000192824   -0.000049406
   9   C   :   -0.000191511    0.000119295    0.000002001
  10   C   :    0.000087401   -0.000183569    0.000040211
  11   C   :   -0.000118729   -0.000305424   -0.000135826
  12   C   :    0.000138041    0.000083490    0.000012487
  13   C   :   -0.000152729   -0.000170744   -0.000062451
  14   C   :   -0.000057153   -0.000162409    0.000157572
  15   C   :    0.000092550    0.000072587    0.000097852
  16   C   :   -0.000028876    0.000113284   -0.000235965
  17   C   :   -0.000181767   -0.000062693    0.000192937
  18   C   :   -0.000019747    0.000120540   -0.000200632
  19   C   :    0.000364191    0.000054947   -0.000366730
  20   C   :   -0.000015631   -0.000171641    0.000135166
  21   C   :   -0.000045645    0.000099624    0.000138681
  22   C   :    0.000137964   -0.000201616    0.000128880
  23   C   :   -0.000062639    0.000116834   -0.000170669
  24   C   :   -0.000256598    0.000072386   -0.000065621
  25   C   :    0.000003866   -0.000057434   -0.000038998
  26   C   :    0.000133452   -0.000028642    0.000124987
  27   C   :   -0.000098947   -0.000167384   -0.000126873
  28   C   :   -0.000048242    0.000165385    0.000025169
  29   C   :    0.000183274    0.000258152    0.000034177
  30   C   :    0.000033993   -0.000051598   -0.000083462
  31   C   :   -0.000052293   -0.000185522    0.000025590
  32   C   :   -0.000016201   -0.000018908   -0.000095079
  33   C   :    0.000013326    0.000094283    0.000000417
  34   C   :    0.000018526   -0.000075905    0.000010100
  35   C   :   -0.000049921    0.000047937    0.000029543
  36   C   :    0.000034055   -0.000046046   -0.000022903
  37   C   :   -0.000013611    0.000012312   -0.000033093
  38   C   :    0.000017040   -0.000011954    0.000026277
  39   C   :   -0.000008193    0.000037134    0.000126708
  40   C   :    0.000026404    0.000019209   -0.000029790
  41   C   :   -0.000008973   -0.000000501   -0.000095835
  42   C   :   -0.000051485    0.000027959    0.000037798
  43   C   :    0.000011338    0.000001722   -0.000029274
  44   C   :    0.000021677   -0.000013831   -0.000077525
  45   C   :   -0.000018964    0.000023723    0.000040935
  46   C   :    0.000036171    0.000001890    0.000001305
  47   C   :   -0.000014931   -0.000001074   -0.000038328
  48   C   :   -0.000002158    0.000011167    0.000003460
  49   C   :    0.000008088    0.000027399    0.000005994
  50   C   :    0.000000421   -0.000010181   -0.000007461
  51   C   :   -0.000001390    0.000015571    0.000036017
  52   C   :   -0.000161046   -0.000897083   -0.000323038
  53   C   :    0.000204035    0.000266032   -0.000420876
  54   O   :   -0.001412985   -0.001051489    0.001371661
  55   O   :    0.000983386    0.000353993   -0.001032982
  56   H   :   -0.002335221   -0.005397392   -0.002278417
  57   H   :   -0.000801132    0.000772788   -0.000743335
  58   H   :    0.002098534    0.002762312   -0.002995939
  59   H   :   -0.000007760    0.000678176    0.001057054
  60   H   :    0.001028953    0.000221370   -0.000892585
  61   H   :   -0.000816100    0.000307070   -0.000519812
  62   H   :    0.000238918    0.000410002   -0.000090240
  63   H   :    0.000392152   -0.000024409   -0.000272404
  64   H   :   -0.000137311    0.000043865    0.000084745
  65   H   :    0.000013778    0.000018042   -0.000000433
  66   H   :    0.000126860   -0.000043356   -0.000028636
  67   H   :   -0.000008844    0.000040357    0.000005359
  68   H   :   -0.000212700    0.000059710    0.000125605
  69   H   :   -0.000100281   -0.000042624   -0.000082601
  70   H   :   -0.000053334    0.000008417   -0.000017291
  71   H   :    0.000062480    0.000056405   -0.000035631
  72   H   :    0.000016253    0.000059655    0.000137885
  73   H   :   -0.000068793    0.000053557   -0.000017290
  74   H   :   -0.000097122   -0.000007532   -0.000151840
  75   H   :   -0.000041834   -0.000020065    0.000054029
  76   H   :   -0.000007696    0.000062426    0.000057640
  77   H   :    0.000047742   -0.000059425   -0.000158321
  78   H   :   -0.000052280   -0.000050737    0.000043754
  79   H   :   -0.000172640    0.000153659    0.000041332
  80   H   :    0.000014359   -0.000080744    0.000252495
  81   H   :    0.000119226    0.000151837    0.000047832
  82   H   :    0.000062953    0.000089036   -0.000093814
  83   H   :    0.000061257   -0.000052592    0.000036710
  84   H   :   -0.000033836    0.000037454    0.000081473
  85   H   :   -0.000057918    0.000043071   -0.000060146
  86   H   :    0.000004764   -0.000094660   -0.000004915
  87   H   :    0.000096891    0.000085238   -0.000001504
  88   H   :    0.000021284   -0.000086857    0.000062022
  89   H   :   -0.000072522    0.000036680    0.000077608
  90   H   :   -0.000000195   -0.000009223    0.000010215
  91   H   :   -0.000019353   -0.000069626    0.000008243
  92   H   :    0.000018600    0.000029823    0.000073313
  93   H   :    0.000037188    0.000025547   -0.000023695
  94   H   :   -0.000035904   -0.000085468   -0.000043687
  95   H   :   -0.000063708   -0.000002976    0.000084513
  96   H   :   -0.000025812   -0.000030966    0.000000089
  97   H   :    0.000050317   -0.000014268    0.000071391
  98   H   :   -0.000032835   -0.000035423   -0.000001383
  99   H   :    0.000030076   -0.000021424   -0.000023788
 100   H   :   -0.000021149   -0.000002230    0.000033293
 101   H   :   -0.000002562   -0.000044359    0.000017920
 102   H   :   -0.000008191   -0.000019246   -0.000056654
 103   H   :   -0.000000095    0.000031982   -0.000012072
 104   H   :    0.000009097    0.000066352    0.000047371
 105   H   :   -0.000005818    0.000009733    0.000000913
 106   H   :    0.000011612   -0.000034381   -0.000016879
 107   H   :    0.000008741   -0.000008215   -0.000015334
 108   H   :    0.000007097   -0.000003762    0.000018247
 109   H   :    0.000002179   -0.000004577   -0.000029031
 110   H   :    0.000000587    0.000018769   -0.000019979
 111   H   :   -0.000004384   -0.000001687   -0.000016875
 112   H   :   -0.000019505    0.000015981    0.000041309
 113   H   :   -0.000001840   -0.000003992   -0.000011920
 114   H   :   -0.000013267   -0.000003031   -0.000037235
 115   H   :   -0.000013723   -0.000000480   -0.000000742
 116   H   :    0.000011506    0.000003149    0.000000744
 117   H   :    0.000009618   -0.000034378   -0.000021073
 118   H   :   -0.000009575   -0.000008651    0.000000875
 119   H   :   -0.000023594    0.000010113    0.000007117
 120   H   :    0.000013838   -0.000022824    0.000042416
 121   H   :   -0.000016820   -0.000013290    0.000002930
 122   H   :   -0.000001542    0.000013053   -0.000000270
 123   H   :    0.000002060    0.000010353    0.000004971
 124   H   :   -0.000016315   -0.000000578    0.000009050
 125   H   :    0.000001364   -0.000003116   -0.000012738
 126   H   :    0.000005682   -0.000003999    0.000000738
 127   H   :    0.000001600    0.000002743    0.000001241
 128   H   :   -0.000001447    0.000006725    0.000001184
 129   H   :    0.000004960    0.000001671   -0.000003203
 130   H   :   -0.000002949    0.000006643   -0.000001684
 131   H   :    0.000005090    0.000002406    0.000008074
 132   H   :    0.000005344    0.000012697    0.000017064
 133   H   :    0.000000274   -0.000006105   -0.000000804
 134   H   :    0.000034137    0.000008073    0.000034769
 135   C   :    0.000152971    0.000414926   -0.000216214
 136   H   :    0.000407845   -0.000311088   -0.000038550
 137   H   :   -0.000504789   -0.000228600   -0.000248862
 138   H   :    0.000223141   -0.000224349    0.000711690

Difference to translation invariance:
           :   -0.0000636658    0.0001151102   -0.0000135276

Difference to rotation invariance:
           :   -0.0003415372    0.0014181011   -0.0018974964

Norm of the cartesian gradient     ...    0.0117985807
RMS gradient                       ...    0.0005798686
MAX gradient                       ...    0.0064302360

-------
TIMINGS
-------

Total SCF gradient time            ...      241.743 sec

One electron gradient       ....       2.972 sec  (  1.2%)
RI-J Coulomb gradient       ....      11.663 sec  (  4.8%)
COSX gradient               ....     149.199 sec  ( 61.7%)
XC gradient                 ....      65.068 sec  ( 26.9%)
CPCM gradient               ....       6.604 sec  (  2.7%)
   A-Matrix (El+Nuc)        ....       1.434 sec  (  0.6%)
   Potential                ....       5.169 sec  (  2.1%)

Maximum memory used throughout the entire SCFGRAD-calculation: 309.3 MB
------------------------------------------------------------------------------
                         ORCA GEOMETRY RELAXATION STEP
------------------------------------------------------------------------------

Reading the OPT-File                    .... done
Getting information on internals        .... done
Copying old internal coords+grads       .... done
Making the new internal coordinates     .... (new redundants).... done
Validating the new internal coordinates .... (new redundants).... done
Calculating the B-matrix                .... done
Calculating the G,G- and P matrices     .... done
Transforming gradient to internals      .... done
Projecting the internal gradient        .... done
Number of atoms                         .... 138
Number of internal coordinates          .... 717
Current Energy                          .... -2256.072484482 Eh
Current gradient norm                   ....     0.011798581 Eh/bohr
Maximum allowed component of the step   ....  0.300
Current trust radius                    ....  0.300
Updating the Hessian (BFGS)             .... done
Forming the augmented Hessian           .... done
Diagonalizing the augmented Hessian     .... done
Last element of RFO vector              ....  0.991811544
Lowest eigenvalues of augmented Hessian:
 -0.000465639  0.009088465  0.009133635  0.009269635  0.009294878
Length of the computed step             ....  0.128764447
The final length of the internal step   ....  0.128764447
Converting the step to cartesian space:
 Initial RMS(Int)=    0.0048087964
Transforming coordinates:
 Iter   0:  RMS(Cart)=    0.2840360196 RMS(Int)=    0.6629032607
 Iter   1:  RMS(Cart)=    0.0137895614 RMS(Int)=    0.0029074385
 Iter   2:  RMS(Cart)=    0.0013103197 RMS(Int)=    0.0001186720
 Iter   3:  RMS(Cart)=    0.0001331157 RMS(Int)=    0.0000348179
 Iter   4:  RMS(Cart)=    0.0000150155 RMS(Int)=    0.0000023918
 Iter   5:  RMS(Cart)=    0.0000016927 RMS(Int)=    0.0000004750
 Iter   6:  RMS(Cart)=    0.0000002037 RMS(Int)=    0.0000000450
 Iter   7:  RMS(Cart)=    0.0000000243 RMS(Int)=    0.0000000069
done
Storing new coordinates                 .... done

                                .--------------------.
          ----------------------|Geometry convergence|-------------------------
          Item                value                   Tolerance       Converged
          ---------------------------------------------------------------------
          Energy change      -0.0001520991            0.0000002000      NO
          RMS gradient        0.0004118493            0.0000080000      NO
          MAX gradient        0.0062702172            0.0000300000      NO
          RMS step            0.0048087964            0.0001000000      NO
          MAX step            0.0237359214            0.0002000000      NO
          ........................................................
          Max(Bonds)      0.0059      Max(Angles)    0.23
          Max(Dihed)        1.36      Max(Improp)    0.00
          ---------------------------------------------------------------------

The optimization has not yet converged - more geometry cycles are needed


    ---------------------------------------------------------------------------
                         Redundant Internal Coordinates
                            (Angstroem and degrees)

        Definition                    Value    dE/dq     Step     New-Value
    ----------------------------------------------------------------------------
     1. B(C   1,C   0)                1.5106 -0.001995  0.0024    1.5130   
     2. B(C   2,C   1)                1.4109 -0.000488  0.0000    1.4109   
     3. B(C   3,C   2)                1.5150 -0.000449  0.0005    1.5155   
     4. B(C   4,C   2)                1.4358 -0.000691  0.0002    1.4360   
     5. B(C   5,C   4)                1.4404  0.000173 -0.0001    1.4403   
     6. B(C   6,C   5)                1.5292  0.000107  0.0002    1.5293   
     7. B(C   7,C   6)                1.5157  0.000453 -0.0000    1.5157   
     8. B(C   8,C   7)                1.3459  0.000563  0.0002    1.3461   
     9. B(C   9,C   8)                1.5136 -0.000189 -0.0000    1.5136   
    10. B(C  10,C   8)                1.5216  0.000333 -0.0001    1.5215   
    11. B(C  11,C  10)                1.5565  0.000195 -0.0001    1.5564   
    12. B(C  12,C  11)                1.5072  0.000130  0.0001    1.5073   
    13. B(C  13,C  12)                1.3455  0.000137  0.0001    1.3456   
    14. B(C  14,C  13)                1.5118 -0.000038  0.0003    1.5121   
    15. B(C  15,C  13)                1.5237  0.000065 -0.0001    1.5236   
    16. B(C  16,C  15)                1.5557 -0.000286  0.0005    1.5562   
    17. B(C  17,C  16)                1.5069 -0.000212  0.0001    1.5070   
    18. B(C  18,C  17)                1.3454 -0.000435  0.0001    1.3454   
    19. B(C  19,C  18)                1.5116 -0.000133 -0.0001    1.5115   
    20. B(C  20,C  18)                1.5228  0.000142 -0.0000    1.5228   
    21. B(C  21,C  20)                1.5570  0.000209 -0.0001    1.5569   
    22. B(C  22,C  21)                1.5079  0.000066  0.0001    1.5079   
    23. B(C  23,C  22)                1.3456  0.000235 -0.0000    1.3456   
    24. B(C  24,C  23)                1.5116  0.000091  0.0001    1.5116   
    25. B(C  25,C  23)                1.5235 -0.000093  0.0001    1.5236   
    26. B(C  26,C  25)                1.5560 -0.000037  0.0000    1.5560   
    27. B(C  27,C  26)                1.5067 -0.000060  0.0000    1.5067   
    28. B(C  28,C  27)                1.3454 -0.000212  0.0001    1.3455   
    29. B(C  29,C  28)                1.5116 -0.000105  0.0001    1.5116   
    30. B(C  30,C  28)                1.5230  0.000106 -0.0001    1.5230   
    31. B(C  31,C  30)                1.5565 -0.000081  0.0002    1.5567   
    32. B(C  32,C  31)                1.5073 -0.000074  0.0001    1.5074   
    33. B(C  33,C  32)                1.3455 -0.000012 -0.0000    1.3455   
    34. B(C  34,C  33)                1.5117  0.000024 -0.0000    1.5116   
    35. B(C  35,C  33)                1.5232 -0.000064  0.0001    1.5234   
    36. B(C  36,C  35)                1.5563  0.000054 -0.0000    1.5563   
    37. B(C  37,C  36)                1.5071  0.000024  0.0000    1.5071   
    38. B(C  38,C  37)                1.3456 -0.000004  0.0000    1.3456   
    39. B(C  39,C  38)                1.5118 -0.000048  0.0001    1.5119   
    40. B(C  40,C  38)                1.5226  0.000030 -0.0000    1.5226   
    41. B(C  41,C  40)                1.5568 -0.000074  0.0001    1.5569   
    42. B(C  42,C  41)                1.5077 -0.000090  0.0001    1.5077   
    43. B(C  43,C  42)                1.3459 -0.000060  0.0000    1.3459   
    44. B(C  44,C  43)                1.5209 -0.000048  0.0000    1.5209   
    45. B(C  45,C  44)                1.5553  0.000018 -0.0001    1.5552   
    46. B(C  46,C  45)                1.5067  0.000032 -0.0000    1.5067   
    47. B(C  47,C  46)                1.3447  0.000017 -0.0000    1.3447   
    48. B(C  48,C  47)                1.5109  0.000009 -0.0000    1.5109   
    49. B(C  49,C  47)                1.5127 -0.000007  0.0000    1.5127   
    50. B(C  50,C  43)                1.5114  0.000000 -0.0000    1.5114   
    51. B(C  51,C   5)                1.4110 -0.001307  0.0006    1.4116   
    52. B(C  52,C  51)                1.4352 -0.001403  0.0011    1.4363   
    53. B(C  52,C   1)                1.4343 -0.000596  0.0003    1.4345   
    54. B(O  53,C  52)                1.3107 -0.001807  0.0011    1.3118   
    55. B(O  54,C   4)                1.3171 -0.001427  0.0009    1.3181   
    56. B(H  55,C   0)                1.1113  0.006270 -0.0059    1.1054   
    57. B(H  56,C   0)                1.1020 -0.001248  0.0015    1.1035   
    58. B(H  57,O  53)                2.3301 -0.000705  0.0024    2.3326   
    59. B(H  57,C   0)                1.1022  0.004026  0.0021    1.1043   
    60. B(H  58,C   3)                1.1016 -0.001244  0.0017    1.1033   
    61. B(H  59,C   3)                1.0923 -0.001379  0.0017    1.0939   
    62. B(H  60,C   3)                1.0998 -0.001007  0.0013    1.1011   
    63. B(H  61,C   6)                1.1020  0.000416 -0.0001    1.1019   
    64. B(H  62,C   6)                1.0924 -0.000342 -0.0002    1.0922   
    65. B(H  63,C   7)                1.0932 -0.000073  0.0001    1.0933   
    66. B(H  64,C   9)                1.0963  0.000017  0.0000    1.0963   
    67. B(H  65,C   9)                1.0991 -0.000135  0.0001    1.0992   
    68. B(H  66,C   9)                1.1006 -0.000035  0.0000    1.1006   
    69. B(H  67,C  10)                1.0967 -0.000160 -0.0001    1.0967   
    70. B(H  68,C  10)                1.0995  0.000128  0.0000    1.0995   
    71. B(H  69,C  11)                1.0998 -0.000043  0.0001    1.0999   
    72. B(H  70,C  11)                1.0963 -0.000079 -0.0001    1.0962   
    73. B(H  71,C  12)                1.0925 -0.000014 -0.0000    1.0925   
    74. B(H  72,C  14)                1.0932 -0.000087 -0.0001    1.0931   
    75. B(H  73,C  14)                1.0982  0.000152 -0.0002    1.0980   
    76. B(H  74,C  14)                1.0999  0.000056 -0.0000    1.0999   
    77. B(H  75,C  15)                1.0978  0.000055  0.0000    1.0978   
    78. B(H  76,C  15)                1.0984 -0.000142  0.0001    1.0985   
    79. B(H  77,C  16)                1.1001 -0.000072  0.0000    1.1001   
    80. B(H  78,C  16)                1.0961  0.000217  0.0000    1.0961   
    81. B(H  79,C  17)                1.0923  0.000051 -0.0001    1.0922   
    82. B(H  80,C  19)                1.0934  0.000194 -0.0000    1.0934   
    83. B(H  81,C  19)                1.0976 -0.000126  0.0001    1.0976   
    84. B(H  82,C  19)                1.0997 -0.000068  0.0001    1.0997   
    85. B(H  83,C  20)                1.0976 -0.000087  0.0000    1.0976   
    86. B(H  84,C  20)                1.0987  0.000084  0.0000    1.0987   
    87. B(H  85,C  21)                1.0998  0.000018 -0.0000    1.0998   
    88. B(H  86,C  21)                1.0959 -0.000106  0.0000    1.0959   
    89. B(H  87,C  22)                1.0922 -0.000022  0.0000    1.0922   
    90. B(H  88,C  24)                1.0931 -0.000110  0.0000    1.0931   
    91. B(H  89,C  24)                1.0980 -0.000008 -0.0000    1.0980   
    92. B(H  90,C  24)                1.0998  0.000061 -0.0001    1.0997   
    93. B(H  91,C  25)                1.0978  0.000074 -0.0000    1.0978   
    94. B(H  92,C  25)                1.0982 -0.000050 -0.0000    1.0982   
    95. B(H  93,C  26)                1.1001 -0.000068  0.0001    1.1002   
    96. B(H  94,C  26)                1.0959  0.000094 -0.0001    1.0958   
    97. B(H  95,C  27)                1.0922 -0.000004 -0.0000    1.0922   
    98. B(H  96,C  29)                1.0933  0.000087 -0.0001    1.0933   
    99. B(H  97,C  29)                1.0977  0.000048 -0.0001    1.0976   
   100. B(H  98,C  29)                1.0997 -0.000031  0.0000    1.0998   
   101. B(H  99,C  30)                1.0976 -0.000038  0.0000    1.0977   
   102. B(H 100,C  30)                1.0985 -0.000024  0.0001    1.0986   
   103. B(H 101,C  31)                1.1000  0.000010 -0.0000    1.0999   
   104. B(H 102,C  31)                1.0959  0.000011  0.0000    1.0959   
   105. B(H 103,C  32)                1.0922  0.000027 -0.0000    1.0922   
   106. B(H 104,C  34)                1.0932  0.000001  0.0000    1.0932   
   107. B(H 105,C  34)                1.0979 -0.000033  0.0000    1.0979   
   108. B(H 106,C  34)                1.0998  0.000011 -0.0000    1.0997   
   109. B(H 107,C  35)                1.0977  0.000016 -0.0000    1.0977   
   110. B(H 108,C  35)                1.0983  0.000011 -0.0000    1.0983   
   111. B(H 109,C  36)                1.1001  0.000000  0.0000    1.1002   
   112. B(H 110,C  36)                1.0958 -0.000009 -0.0000    1.0958   
   113. B(H 111,C  37)                1.0922 -0.000021 -0.0000    1.0922   
   114. B(H 112,C  39)                1.0932  0.000000 -0.0000    1.0932   
   115. B(H 113,C  39)                1.0975  0.000031 -0.0001    1.0974   
   116. B(H 114,C  39)                1.0998  0.000002  0.0000    1.0998   
   117. B(H 115,C  40)                1.0977  0.000008  0.0000    1.0977   
   118. B(H 116,C  40)                1.0986 -0.000029  0.0000    1.0986   
   119. B(H 117,C  41)                1.0998 -0.000006 -0.0000    1.0998   
   120. B(H 118,C  41)                1.0960  0.000015  0.0000    1.0960   
   121. B(H 119,C  42)                1.0920  0.000028 -0.0000    1.0920   
   122. B(H 120,C  44)                1.0999  0.000014 -0.0000    1.0999   
   123. B(H 121,C  44)                1.0972 -0.000010  0.0000    1.0972   
   124. B(H 122,C  45)                1.1018 -0.000009  0.0000    1.1018   
   125. B(H 123,C  45)                1.0953 -0.000017  0.0000    1.0953   
   126. B(H 124,C  46)                1.0930 -0.000009  0.0000    1.0931   
   127. B(H 125,C  48)                1.0928  0.000007 -0.0000    1.0928   
   128. B(H 126,C  48)                1.0993  0.000002 -0.0000    1.0993   
   129. B(H 127,C  48)                1.0996 -0.000003  0.0000    1.0996   
   130. B(H 128,C  49)                1.0953 -0.000007  0.0000    1.0953   
   131. B(H 129,C  49)                1.0998  0.000001 -0.0000    1.0998   
   132. B(H 130,C  49)                1.0997  0.000002 -0.0000    1.0997   
   133. B(H 131,C  50)                1.0933  0.000014 -0.0000    1.0933   
   134. B(H 132,C  50)                1.0996 -0.000001  0.0000    1.0996   
   135. B(H 133,C  50)                1.0971 -0.000047  0.0001    1.0972   
   136. B(C 134,C  51)                1.5158 -0.000392  0.0001    1.5159   
   137. B(H 135,C 134)                1.0931 -0.000497  0.0009    1.0940   
   138. B(H 136,C 134)                1.1013 -0.000602  0.0008    1.1021   
   139. B(H 137,C 134)                1.0995 -0.000716  0.0010    1.1005   
   140. A(C   1,C   0,H  56)          113.21 -0.000204    0.03    113.23   
   141. A(C   1,C   0,H  55)          112.82 -0.000470    0.12    112.93   
   142. A(H  55,C   0,H  57)          109.04  0.000535   -0.12    108.91   
   143. A(C   1,C   0,H  57)          108.43 -0.000175    0.01    108.44   
   144. A(H  55,C   0,H  56)          105.82  0.000296   -0.12    105.70   
   145. A(H  56,C   0,H  57)          107.33  0.000082    0.07    107.40   
   146. A(C   2,C   1,C  52)          122.11 -0.000128    0.01    122.12   
   147. A(C   0,C   1,C   2)          120.68 -0.000300   -0.05    120.64   
   148. A(C   0,C   1,C  52)          117.20  0.000429    0.04    117.24   
   149. A(C   1,C   2,C   3)          120.24  0.000237   -0.03    120.21   
   150. A(C   3,C   2,C   4)          117.50  0.000062   -0.02    117.48   
   151. A(C   1,C   2,C   4)          122.25 -0.000298    0.05    122.30   
   152. A(C   2,C   3,H  60)          112.83 -0.000145    0.02    112.86   
   153. A(H  59,C   3,H  60)          108.72  0.000044   -0.01    108.71   
   154. A(H  58,C   3,H  59)          107.60 -0.000135    0.02    107.62   
   155. A(H  58,C   3,H  60)          105.71  0.000007    0.00    105.71   
   156. A(C   2,C   3,H  59)          108.56  0.000082   -0.02    108.55   
   157. A(C   2,C   3,H  58)          113.21  0.000142   -0.02    113.19   
   158. A(C   2,C   4,C   5)          115.63  0.000204   -0.02    115.61   
   159. A(C   2,C   4,O  54)          121.92 -0.000368   -0.02    121.90   
   160. A(C   5,C   4,O  54)          122.44  0.000167    0.02    122.46   
   161. A(C   6,C   5,C  51)          121.86 -0.000122    0.00    121.86   
   162. A(C   4,C   5,C  51)          121.95 -0.000320    0.01    121.96   
   163. A(C   4,C   5,C   6)          116.19  0.000444   -0.01    116.18   
   164. A(C   7,C   6,H  62)          109.83  0.000545   -0.06    109.77   
   165. A(H  61,C   6,H  62)          107.47  0.000110   -0.06    107.41   
   166. A(C   7,C   6,H  61)          107.95 -0.000259    0.05    108.00   
   167. A(C   5,C   6,H  61)          110.29  0.000240   -0.02    110.27   
   168. A(C   5,C   6,H  62)          106.81 -0.000490    0.08    106.90   
   169. A(C   5,C   6,C   7)          114.29 -0.000120    0.01    114.30   
   170. A(C   6,C   7,H  63)          114.74 -0.000882    0.10    114.84   
   171. A(C   6,C   7,C   8)          128.25  0.001957   -0.22    128.03   
   172. A(C   8,C   7,H  63)          116.99 -0.001079    0.13    117.11   
   173. A(C   7,C   8,C  10)          123.17  0.002107   -0.23    122.94   
   174. A(C   7,C   8,C   9)          120.74 -0.001139    0.13    120.86   
   175. A(C   9,C   8,C  10)          116.08 -0.000974    0.11    116.19   
   176. A(H  64,C   9,H  66)          107.94  0.000000   -0.00    107.94   
   177. A(H  65,C   9,H  66)          106.10  0.000002    0.00    106.10   
   178. A(C   8,C   9,H  66)          111.10  0.000048   -0.01    111.09   
   179. A(H  64,C   9,H  65)          108.09  0.000011    0.01    108.10   
   180. A(C   8,C   9,H  65)          111.45 -0.000038    0.00    111.45   
   181. A(C   8,C   9,H  64)          111.91 -0.000022   -0.00    111.90   
   182. A(H  67,C  10,H  68)          107.50  0.000169    0.01    107.51   
   183. A(C  11,C  10,H  67)          107.81 -0.000378   -0.02    107.79   
   184. A(C   8,C  10,H  67)          108.71 -0.000123   -0.13    108.58   
   185. A(C  11,C  10,H  68)          108.04 -0.000477    0.07    108.11   
   186. A(C   8,C  10,C  11)          115.43  0.001307   -0.07    115.36   
   187. A(C   8,C  10,H  68)          109.08 -0.000552    0.14    109.22   
   188. A(C  10,C  11,C  12)          115.23  0.000111    0.05    115.28   
   189. A(C  12,C  11,H  69)          108.39 -0.000180    0.03    108.42   
   190. A(C  10,C  11,H  69)          107.70  0.000365   -0.08    107.62   
   191. A(C  12,C  11,H  70)          110.86  0.000111   -0.04    110.82   
   192. A(H  69,C  11,H  70)          106.36  0.000007   -0.02    106.33   
   193. A(C  10,C  11,H  70)          107.89 -0.000410    0.06    107.95   
   194. A(C  11,C  12,C  13)          128.85  0.000410   -0.15    128.70   
   195. A(C  11,C  12,H  71)          114.38 -0.000196    0.06    114.45   
   196. A(C  13,C  12,H  71)          116.77 -0.000213    0.08    116.84   
   197. A(C  14,C  13,C  15)          115.51 -0.000157   -0.05    115.45   
   198. A(C  12,C  13,C  15)          119.77 -0.000199    0.13    119.90   
   199. A(C  12,C  13,C  14)          124.72  0.000358   -0.08    124.64   
   200. A(H  73,C  14,H  74)          106.20  0.000028   -0.01    106.18   
   201. A(H  72,C  14,H  74)          107.96 -0.000020   -0.01    107.95   
   202. A(C  13,C  14,H  72)          113.30  0.000031    0.00    113.30   
   203. A(C  13,C  14,H  73)          110.69 -0.000161    0.03    110.72   
   204. A(H  72,C  14,H  73)          107.97  0.000034   -0.00    107.97   
   205. A(C  13,C  14,H  74)          110.42  0.000091   -0.00    110.41   
   206. A(C  16,C  15,H  76)          108.35  0.000257   -0.06    108.29   
   207. A(H  75,C  15,H  76)          106.79 -0.000001   -0.02    106.77   
   208. A(C  16,C  15,H  75)          107.09 -0.000241    0.08    107.17   
   209. A(C  13,C  15,H  75)          109.39  0.000179    0.04    109.42   
   210. A(C  13,C  15,H  76)          109.57 -0.000101   -0.05    109.52   
   211. A(C  13,C  15,C  16)          115.30 -0.000089    0.02    115.33   
   212. A(C  15,C  16,H  78)          107.69 -0.000211   -0.02    107.67   
   213. A(C  15,C  16,H  77)          107.46 -0.000361    0.11    107.57   
   214. A(C  17,C  16,H  78)          110.86 -0.000176   -0.01    110.85   
   215. A(H  77,C  16,H  78)          106.47  0.000157    0.01    106.48   
   216. A(C  15,C  16,C  17)          115.34  0.000956   -0.16    115.18   
   217. A(C  17,C  16,H  77)          108.62 -0.000419    0.07    108.69   
   218. A(C  16,C  17,H  79)          114.67  0.000112   -0.04    114.63   
   219. A(C  18,C  17,H  79)          116.97  0.000131   -0.05    116.92   
   220. A(C  16,C  17,C  18)          128.36 -0.000243    0.09    128.45   
   221. A(C  19,C  18,C  20)          115.46  0.000230    0.04    115.49   
   222. A(C  17,C  18,C  20)          119.97  0.000229   -0.09    119.88   
   223. A(C  17,C  18,C  19)          124.57 -0.000462    0.06    124.62   
   224. A(H  81,C  19,H  82)          106.21 -0.000002    0.01    106.21   
   225. A(C  18,C  19,H  82)          110.28 -0.000092    0.00    110.28   
   226. A(H  80,C  19,H  81)          107.98 -0.000017    0.01    107.98   
   227. A(C  18,C  19,H  81)          110.74  0.000131   -0.01    110.73   
   228. A(C  18,C  19,H  80)          113.37 -0.000069   -0.00    113.37   
   229. A(H  80,C  19,H  82)          107.97  0.000053   -0.00    107.97   
   230. A(C  18,C  20,H  84)          109.49 -0.000470    0.07    109.56   
   231. A(C  21,C  20,H  83)          106.97 -0.000446   -0.01    106.96   
   232. A(C  18,C  20,H  83)          109.31 -0.000543    0.02    109.33   
   233. A(C  18,C  20,C  21)          115.51  0.001661   -0.17    115.34   
   234. A(H  83,C  20,H  84)          106.82  0.000213    0.03    106.85   
   235. A(C  21,C  20,H  84)          108.38 -0.000500    0.08    108.45   
   236. A(C  20,C  21,C  22)          115.61  0.000333    0.07    115.68   
   237. A(H  85,C  21,H  86)          106.40  0.000001    0.00    106.40   
   238. A(C  20,C  21,H  86)          107.48 -0.000349    0.08    107.56   
   239. A(C  22,C  21,H  86)          110.79 -0.000113    0.03    110.81   
   240. A(C  22,C  21,H  85)          108.60 -0.000031   -0.07    108.53   
   241. A(C  20,C  21,H  85)          107.54  0.000143   -0.12    107.42   
   242. A(C  21,C  22,C  23)          128.46 -0.000298   -0.01    128.45   
   243. A(C  23,C  22,H  87)          116.86  0.000150    0.01    116.87   
   244. A(C  21,C  22,H  87)          114.67  0.000148    0.00    114.68   
   245. A(C  24,C  23,C  25)          115.50 -0.000247   -0.01    115.49   
   246. A(C  22,C  23,C  25)          119.85  0.000270    0.01    119.86   
   247. A(C  22,C  23,C  24)          124.65 -0.000023   -0.00    124.64   
   248. A(H  89,C  24,H  90)          106.20 -0.000020   -0.00    106.20   
   249. A(H  88,C  24,H  90)          108.00 -0.000035    0.00    108.01   
   250. A(H  88,C  24,H  89)          107.96 -0.000008   -0.00    107.96   
   251. A(C  23,C  24,H  90)          110.38  0.000050    0.00    110.38   
   252. A(C  23,C  24,H  89)          110.65 -0.000003   -0.01    110.64   
   253. A(C  23,C  24,H  88)          113.35  0.000012    0.01    113.36   
   254. A(C  23,C  25,C  26)          115.19  0.000046    0.03    115.22   
   255. A(H  91,C  25,H  92)          106.80  0.000004   -0.01    106.79   
   256. A(C  26,C  25,H  92)          108.49  0.000174   -0.05    108.44   
   257. A(C  23,C  25,H  92)          109.53 -0.000175    0.01    109.54   
   258. A(C  26,C  25,H  91)          107.06 -0.000213    0.04    107.10   
   259. A(C  23,C  25,H  91)          109.42  0.000162   -0.03    109.39   
   260. A(C  25,C  26,C  27)          115.38  0.000909   -0.14    115.24   
   261. A(C  27,C  26,H  94)          110.90 -0.000124   -0.02    110.87   
   262. A(H  93,C  26,H  94)          106.47  0.000151   -0.00    106.46   
   263. A(C  25,C  26,H  94)          107.72 -0.000321    0.00    107.73   
   264. A(C  27,C  26,H  93)          108.58 -0.000426    0.09    108.67   
   265. A(C  25,C  26,H  93)          107.38 -0.000238    0.08    107.46   
   266. A(C  28,C  27,H  95)          116.87 -0.000124    0.02    116.89   
   267. A(C  26,C  27,H  95)          114.60 -0.000082    0.01    114.61   
   268. A(C  26,C  27,C  28)          128.53  0.000205   -0.03    128.50   
   269. A(C  29,C  28,C  30)          115.53  0.000121    0.00    115.53   
   270. A(C  27,C  28,C  30)          119.79 -0.000138    0.02    119.82   
   271. A(C  27,C  28,C  29)          124.67  0.000016   -0.02    124.65   
   272. A(H  96,C  29,H  98)          107.96  0.000026   -0.00    107.96   
   273. A(H  97,C  29,H  98)          106.21  0.000023   -0.00    106.21   
   274. A(C  28,C  29,H  98)          110.26 -0.000041    0.00    110.27   
   275. A(H  96,C  29,H  97)          108.00  0.000004    0.00    108.00   
   276. A(C  28,C  29,H  97)          110.73 -0.000007    0.01    110.74   
   277. A(C  28,C  29,H  96)          113.38 -0.000002   -0.01    113.37   
   278. A(H  99,C  30,H 100)          106.83  0.000120    0.01    106.84   
   279. A(C  28,C  30,H 100)          109.55 -0.000228    0.01    109.56   
   280. A(C  31,C  30,H 100)          108.35 -0.000291    0.04    108.39   
   281. A(C  31,C  30,H  99)          107.05 -0.000240    0.01    107.06   
   282. A(C  28,C  30,H  99)          109.31 -0.000303    0.04    109.35   
   283. A(C  28,C  30,C  31)          115.39  0.000897   -0.10    115.30   
   284. A(C  32,C  31,H 102)          110.81 -0.000075    0.02    110.83   
   285. A(C  32,C  31,H 101)          108.71  0.000007   -0.05    108.66   
   286. A(H 101,C  31,H 102)          106.45  0.000005    0.00    106.45   
   287. A(C  30,C  31,H 102)          107.56 -0.000161    0.04    107.59   
   288. A(C  30,C  31,H 101)          107.53  0.000067   -0.05    107.48   
   289. A(C  30,C  31,C  32)          115.39  0.000152    0.03    115.41   
   290. A(C  33,C  32,H 103)          116.92  0.000282   -0.04    116.89   
   291. A(C  31,C  32,H 103)          114.71  0.000250   -0.03    114.68   
   292. A(C  31,C  32,C  33)          128.37 -0.000533    0.06    128.43   
   293. A(C  34,C  33,C  35)          115.42 -0.000289    0.04    115.46   
   294. A(C  32,C  33,C  35)          119.92  0.000524   -0.07    119.86   
   295. A(C  32,C  33,C  34)          124.66 -0.000235    0.02    124.68   
   296. A(H 105,C  34,H 106)          106.21 -0.000008    0.00    106.21   
   297. A(H 104,C  34,H 106)          107.97 -0.000006    0.00    107.97   
   298. A(C  33,C  34,H 106)          110.32 -0.000003    0.00    110.32   
   299. A(H 104,C  34,H 105)          107.99 -0.000005    0.00    107.99   
   300. A(C  33,C  34,H 105)          110.65  0.000019   -0.01    110.64   
   301. A(C  33,C  34,H 104)          113.40  0.000002    0.00    113.40   
   302. A(H 107,C  35,H 108)          106.81  0.000035   -0.00    106.81   
   303. A(C  36,C  35,H 108)          108.49  0.000045    0.00    108.49   
   304. A(C  33,C  35,H 108)          109.54 -0.000237    0.05    109.59   
   305. A(C  36,C  35,H 107)          107.08 -0.000185    0.00    107.09   
   306. A(C  33,C  35,H 107)          109.46  0.000069   -0.04    109.42   
   307. A(C  33,C  35,C  36)          115.11  0.000262   -0.01    115.11   
   308. A(C  37,C  36,H 110)          110.93  0.000006   -0.02    110.91   
   309. A(H 109,C  36,H 110)          106.46  0.000066   -0.01    106.45   
   310. A(C  35,C  36,H 110)          107.73 -0.000239    0.02    107.74   
   311. A(C  37,C  36,H 109)          108.54 -0.000269    0.05    108.58   
   312. A(C  35,C  36,H 109)          107.41 -0.000019    0.00    107.41   
   313. A(C  35,C  36,C  37)          115.37  0.000432   -0.03    115.33   
   314. A(C  38,C  37,H 111)          116.87 -0.000197    0.03    116.89   
   315. A(C  36,C  37,H 111)          114.55 -0.000159    0.02    114.57   
   316. A(C  36,C  37,C  38)          128.58  0.000355   -0.05    128.54   
   317. A(C  39,C  38,C  40)          115.54  0.000095   -0.01    115.53   
   318. A(C  37,C  38,C  40)          119.80 -0.000254    0.03    119.83   
   319. A(C  37,C  38,C  39)          124.66  0.000159   -0.02    124.64   
   320. A(H 113,C  39,H 114)          106.22  0.000008   -0.00    106.22   
   321. A(H 112,C  39,H 114)          107.96  0.000006   -0.00    107.95   
   322. A(C  38,C  39,H 114)          110.27  0.000023    0.00    110.27   
   323. A(H 112,C  39,H 113)          108.03  0.000006    0.00    108.03   
   324. A(C  38,C  39,H 113)          110.73 -0.000042    0.00    110.73   
   325. A(C  38,C  39,H 112)          113.34  0.000000    0.00    113.34   
   326. A(C  38,C  40,H 116)          109.53 -0.000116   -0.00    109.53   
   327. A(C  41,C  40,H 116)          108.36 -0.000064   -0.00    108.36   
   328. A(H 115,C  40,H 116)          106.84  0.000059   -0.00    106.84   
   329. A(C  41,C  40,H 115)          107.06 -0.000162    0.03    107.09   
   330. A(C  38,C  40,H 115)          109.33 -0.000127    0.02    109.36   
   331. A(C  38,C  40,C  41)          115.36  0.000390   -0.04    115.32   
   332. A(H 117,C  41,H 118)          106.43  0.000054    0.00    106.43   
   333. A(C  42,C  41,H 118)          110.86 -0.000137    0.02    110.87   
   334. A(C  40,C  41,H 118)          107.56 -0.000125    0.01    107.57   
   335. A(C  42,C  41,H 117)          108.62 -0.000102    0.01    108.63   
   336. A(C  40,C  41,H 117)          107.52 -0.000090    0.01    107.53   
   337. A(C  40,C  41,C  42)          115.44  0.000380   -0.05    115.39   
   338. A(C  43,C  42,H 119)          116.93  0.000149   -0.02    116.91   
   339. A(C  41,C  42,H 119)          114.71  0.000134   -0.01    114.70   
   340. A(C  41,C  42,C  43)          128.36 -0.000283    0.03    128.39   
   341. A(C  44,C  43,C  50)          115.88  0.000022   -0.00    115.88   
   342. A(C  42,C  43,C  50)          124.46 -0.000138    0.01    124.47   
   343. A(C  42,C  43,C  44)          119.66  0.000116   -0.01    119.65   
   344. A(H 120,C  44,H 121)          106.69 -0.000037   -0.00    106.69   
   345. A(C  45,C  44,H 121)          107.21  0.000056    0.01    107.22   
   346. A(C  43,C  44,H 121)          109.12  0.000089   -0.00    109.12   
   347. A(C  45,C  44,H 120)          108.57  0.000105   -0.02    108.55   
   348. A(C  43,C  44,H 120)          109.78  0.000090   -0.01    109.76   
   349. A(C  43,C  44,C  45)          115.12 -0.000289    0.03    115.15   
   350. A(H 122,C  45,H 123)          106.33  0.000003    0.00    106.34   
   351. A(C  46,C  45,H 123)          111.56 -0.000019    0.01    111.57   
   352. A(C  44,C  45,H 123)          108.63 -0.000040    0.01    108.64   
   353. A(C  46,C  45,H 122)          108.20  0.000007   -0.01    108.19   
   354. A(C  44,C  45,H 122)          106.64  0.000024   -0.01    106.64   
   355. A(C  44,C  45,C  46)          115.01  0.000026   -0.01    115.00   
   356. A(C  47,C  46,H 124)          117.02  0.000005   -0.00    117.02   
   357. A(C  45,C  46,H 124)          114.06  0.000017   -0.00    114.05   
   358. A(C  45,C  46,C  47)          128.91 -0.000022    0.01    128.91   
   359. A(C  48,C  47,C  49)          114.28 -0.000017    0.00    114.29   
   360. A(C  46,C  47,C  49)          120.69  0.000011   -0.00    120.68   
   361. A(C  46,C  47,C  48)          125.03  0.000006    0.00    125.03   
   362. A(H 126,C  48,H 127)          106.26 -0.000002    0.00    106.26   
   363. A(H 125,C  48,H 127)          107.93 -0.000000   -0.00    107.93   
   364. A(C  47,C  48,H 127)          110.53 -0.000001    0.00    110.53   
   365. A(H 125,C  48,H 126)          107.98 -0.000002   -0.00    107.98   
   366. A(C  47,C  48,H 126)          110.45 -0.000001    0.00    110.45   
   367. A(C  47,C  48,H 125)          113.39  0.000004    0.00    113.39   
   368. A(H 129,C  49,H 130)          106.29  0.000002   -0.00    106.28   
   369. A(H 128,C  49,H 130)          108.20  0.000002    0.00    108.20   
   370. A(C  47,C  49,H 130)          111.02 -0.000014    0.00    111.02   
   371. A(H 128,C  49,H 129)          108.16 -0.000002    0.00    108.16   
   372. A(C  47,C  49,H 129)          111.02  0.000012   -0.00    111.01   
   373. A(C  47,C  49,H 128)          111.94 -0.000000   -0.00    111.94   
   374. A(H 132,C  50,H 133)          106.38  0.000005   -0.00    106.38   
   375. A(H 131,C  50,H 133)          108.29 -0.000002    0.00    108.29   
   376. A(C  43,C  50,H 133)          110.83  0.000011   -0.00    110.82   
   377. A(H 131,C  50,H 132)          107.78 -0.000001    0.00    107.78   
   378. A(C  43,C  50,H 132)          110.10 -0.000013    0.00    110.10   
   379. A(C  43,C  50,H 131)          113.19  0.000001   -0.00    113.19   
   380. A(C  52,C  51,C 134)          115.13 -0.000398    0.03    115.16   
   381. A(C   5,C  51,C 134)          122.60  0.000160   -0.04    122.55   
   382. A(C   5,C  51,C  52)          122.26  0.000239    0.01    122.28   
   383. A(C  51,C  52,O  53)          121.29 -0.000931    0.01    121.29   
   384. A(C   1,C  52,O  53)          122.94  0.000625    0.04    122.98   
   385. A(C   1,C  52,C  51)          115.77  0.000306   -0.04    115.73   
   386. A(C  52,O  53,H  57)           83.20  0.000274    0.17     83.36   
   387. A(C   0,H  57,O  53)          106.59 -0.001191    0.04    106.63   
   388. A(H 136,C 134,H 137)          104.72 -0.000055    0.03    104.76   
   389. A(H 135,C 134,H 137)          107.79  0.000252   -0.04    107.75   
   390. A(C  51,C 134,H 137)          111.07 -0.000196    0.02    111.09   
   391. A(H 135,C 134,H 136)          107.53 -0.000016    0.01    107.54   
   392. A(C  51,C 134,H 136)          111.72  0.000113   -0.02    111.71   
   393. A(C  51,C 134,H 135)          113.53 -0.000085   -0.01    113.52   
   394. D(C   2,C   1,C   0,H  57)    169.41 -0.000045    0.45    169.86   
   395. D(C   2,C   1,C   0,H  55)     48.53 -0.000296    0.53     49.06   
   396. D(C  52,C   1,C   0,H  57)    -10.76 -0.000052    0.40    -10.36   
   397. D(C   2,C   1,C   0,H  56)    -71.61 -0.000186    0.56    -71.05   
   398. D(C  52,C   1,C   0,H  55)   -131.64 -0.000304    0.47   -131.16   
   399. D(C  52,C   1,C   0,H  56)    108.23 -0.000194    0.50    108.73   
   400. D(C   3,C   2,C   1,C   0)      0.86 -0.000036    0.14      1.00   
   401. D(C   4,C   2,C   1,C  52)      0.82  0.000025    0.08      0.90   
   402. D(C   3,C   2,C   1,C  52)   -178.96 -0.000029    0.20   -178.77   
   403. D(C   4,C   2,C   1,C   0)   -179.35  0.000017    0.02   -179.33   
   404. D(H  59,C   3,C   2,C   4)     -6.32 -0.000081    0.44     -5.88   
   405. D(H  60,C   3,C   2,C   4)   -126.90 -0.000100    0.45   -126.45   
   406. D(H  58,C   3,C   2,C   4)    113.09 -0.000106    0.44    113.53   
   407. D(H  59,C   3,C   2,C   1)    173.47 -0.000030    0.33    173.80   
   408. D(H  60,C   3,C   2,C   1)     52.90 -0.000050    0.33     53.23   
   409. D(H  58,C   3,C   2,C   1)    -67.12 -0.000055    0.33    -66.79   
   410. D(C   5,C   4,C   2,C   1)     -0.87  0.000102   -0.21     -1.08   
   411. D(O  54,C   4,C   2,C   3)     -0.43 -0.000184    0.73      0.30   
   412. D(C   5,C   4,C   2,C   3)    178.92  0.000154   -0.32    178.60   
   413. D(O  54,C   4,C   2,C   1)    179.78 -0.000236    0.84    180.62   
   414. D(C  51,C   5,C   4,O  54)   -179.74  0.000138   -0.76   -180.50   
   415. D(C   6,C   5,C   4,C   2)   -178.46 -0.000308    0.70   -177.76   
   416. D(C   6,C   5,C   4,O  54)      0.88  0.000028   -0.34      0.54   
   417. D(C  51,C   5,C   4,C   2)      0.91 -0.000199    0.29      1.20   
   418. D(H  61,C   6,C   5,C  51)    -40.08 -0.000229    0.90    -39.18   
   419. D(H  62,C   6,C   5,C  51)   -156.57 -0.000209    0.93   -155.64   
   420. D(H  61,C   6,C   5,C   4)    139.30 -0.000122    0.47    139.77   
   421. D(C   7,C   6,C   5,C  51)     81.75 -0.000472    0.95     82.70   
   422. D(H  62,C   6,C   5,C   4)     22.81 -0.000101    0.51     23.32   
   423. D(C   7,C   6,C   5,C   4)    -98.87 -0.000364    0.53    -98.34   
   424. D(C   8,C   7,C   6,C   5)    110.83 -0.000510    1.28    112.11   
   425. D(C   8,C   7,C   6,H  62)     -9.18 -0.000194    1.22     -7.96   
   426. D(H  63,C   7,C   6,H  61)     55.67 -0.000291    0.93     56.60   
   427. D(C   8,C   7,C   6,H  61)   -126.07 -0.000476    1.30   -124.77   
   428. D(H  63,C   7,C   6,C   5)    -67.44 -0.000325    0.92    -66.52   
   429. D(H  63,C   7,C   6,H  62)    172.56 -0.000009    0.86    173.41   
   430. D(C  10,C   8,C   7,C   6)      0.59 -0.000136    0.04      0.63   
   431. D(C   9,C   8,C   7,H  63)      0.45 -0.000044    0.02      0.47   
   432. D(C  10,C   8,C   7,H  63)    178.82 -0.000320    0.41    179.23   
   433. D(C   9,C   8,C   7,C   6)   -177.78  0.000140   -0.35   -178.13   
   434. D(H  66,C   9,C   8,C   7)    117.99 -0.000098    0.18    118.17   
   435. D(H  66,C   9,C   8,C  10)    -60.49  0.000110   -0.17    -60.66   
   436. D(H  65,C   9,C   8,C  10)     57.61  0.000120   -0.17     57.43   
   437. D(H  65,C   9,C   8,C   7)   -123.92 -0.000089    0.19   -123.73   
   438. D(H  64,C   9,C   8,C  10)    178.78  0.000091   -0.17    178.61   
   439. D(H  64,C   9,C   8,C   7)     -2.75 -0.000117    0.19     -2.56   
   440. D(C  11,C  10,C   8,C   9)    -97.88  0.000149   -0.41    -98.29   
   441. D(H  68,C  10,C   8,C   9)     23.95  0.000014   -0.26     23.68   
   442. D(H  68,C  10,C   8,C   7)   -154.49  0.000284   -0.64   -155.13   
   443. D(H  67,C  10,C   8,C   9)    140.88 -0.000160   -0.24    140.64   
   444. D(H  67,C  10,C   8,C   7)    -37.56  0.000109   -0.61    -38.17   
   445. D(C  11,C  10,C   8,C   7)     83.69  0.000419   -0.79     82.90   
   446. D(H  70,C  11,C  10,H  67)    -55.56  0.000115    0.43    -55.13   
   447. D(H  69,C  11,C  10,H  68)    174.78 -0.000143    0.43    175.21   
   448. D(H  70,C  11,C  10,H  68)     60.34 -0.000129    0.47     60.81   
   449. D(H  69,C  11,C  10,H  67)     58.88  0.000101    0.39     59.27   
   450. D(H  69,C  11,C  10,C   8)    -62.84 -0.000331    0.62    -62.22   
   451. D(H  70,C  11,C  10,C   8)   -177.28 -0.000318    0.66   -176.62   
   452. D(C  12,C  11,C  10,H  68)    -64.11 -0.000030    0.44    -63.68   
   453. D(C  12,C  11,C  10,H  67)    179.99  0.000214    0.40    180.38   
   454. D(C  12,C  11,C  10,C   8)     58.27 -0.000218    0.63     58.89   
   455. D(C  13,C  12,C  11,H  69)   -128.90 -0.000308    1.28   -127.62   
   456. D(C  13,C  12,C  11,C  10)    110.37 -0.000720    1.33    111.71   
   457. D(C  13,C  12,C  11,H  70)    -12.52 -0.000344    1.25    -11.27   
   458. D(H  71,C  12,C  11,H  70)    167.02 -0.000216    0.95    167.97   
   459. D(H  71,C  12,C  11,H  69)     50.64 -0.000180    0.98     51.62   
   460. D(H  71,C  12,C  11,C  10)    -70.09 -0.000592    1.04    -69.06   
   461. D(C  15,C  13,C  12,H  71)      0.48 -0.000268    0.17      0.64   
   462. D(C  15,C  13,C  12,C  11)   -180.00 -0.000137   -0.13   -180.13   
   463. D(C  14,C  13,C  12,H  71)   -178.74 -0.000423    0.62   -178.12   
   464. D(C  14,C  13,C  12,C  11)      0.78 -0.000292    0.32      1.10   
   465. D(H  73,C  14,C  13,C  15)     54.68 -0.000052    0.17     54.85   
   466. D(H  74,C  14,C  13,C  12)    116.62  0.000105   -0.26    116.36   
   467. D(H  74,C  14,C  13,C  15)    -62.63 -0.000044    0.17    -62.46   
   468. D(H  73,C  14,C  13,C  12)   -126.07  0.000096   -0.26   -126.34   
   469. D(H  72,C  14,C  13,C  15)    176.13 -0.000105    0.18    176.31   
   470. D(H  72,C  14,C  13,C  12)     -4.62  0.000043   -0.25     -4.87   
   471. D(H  76,C  15,C  13,C  14)     27.18 -0.000219    0.84     28.02   
   472. D(H  76,C  15,C  13,C  12)   -152.11 -0.000364    1.25   -150.86   
   473. D(H  75,C  15,C  13,C  14)    143.93 -0.000175    0.80    144.73   
   474. D(H  75,C  15,C  13,C  12)    -35.37 -0.000320    1.21    -34.15   
   475. D(C  16,C  15,C  13,C  14)    -95.34 -0.000415    0.95    -94.40   
   476. D(C  16,C  15,C  13,C  12)     85.36 -0.000560    1.36     86.72   
   477. D(H  78,C  16,C  15,H  76)     61.16  0.000020    0.16     61.32   
   478. D(H  78,C  16,C  15,C  13)   -175.67  0.000025    0.06   -175.61   
   479. D(H  77,C  16,C  15,H  76)    175.51 -0.000080    0.22    175.72   
   480. D(H  77,C  16,C  15,H  75)     60.65 -0.000083    0.24     60.89   
   481. D(H  77,C  16,C  15,C  13)    -61.32 -0.000074    0.11    -61.21   
   482. D(C  17,C  16,C  15,H  76)    -63.21 -0.000260    0.29    -62.92   
   483. D(H  78,C  16,C  15,H  75)    -53.70  0.000017    0.18    -53.52   
   484. D(C  17,C  16,C  15,H  75)   -178.07 -0.000263    0.31   -177.76   
   485. D(C  17,C  16,C  15,C  13)     59.96 -0.000255    0.19     60.15   
   486. D(H  79,C  17,C  16,H  78)    166.44 -0.000152   -0.32    166.11   
   487. D(H  79,C  17,C  16,H  77)     49.79  0.000008   -0.37     49.42   
   488. D(H  79,C  17,C  16,C  15)    -70.86  0.000146   -0.47    -71.33   
   489. D(C  18,C  17,C  16,H  78)    -13.25  0.000060   -0.75    -14.00   
   490. D(C  18,C  17,C  16,H  77)   -129.90  0.000220   -0.80   -130.70   
   491. D(C  18,C  17,C  16,C  15)    109.45  0.000359   -0.90    108.55   
   492. D(C  20,C  18,C  17,H  79)      0.31 -0.000347    0.25      0.55   
   493. D(C  20,C  18,C  17,C  16)    179.99 -0.000563    0.68    180.67   
   494. D(C  19,C  18,C  17,H  79)   -178.86 -0.000131   -0.21   -179.06   
   495. D(C  19,C  18,C  17,C  16)      0.82 -0.000347    0.23      1.05   
   496. D(H  82,C  19,C  18,C  20)    -62.44  0.000084   -0.23    -62.67   
   497. D(H  82,C  19,C  18,C  17)    116.76 -0.000123    0.20    116.96   
   498. D(H  81,C  19,C  18,C  20)     54.82  0.000105   -0.23     54.59   
   499. D(H  81,C  19,C  18,C  17)   -125.98 -0.000102    0.21   -125.78   
   500. D(H  80,C  19,C  18,C  20)    176.36  0.000130   -0.23    176.14   
   501. D(H  80,C  19,C  18,C  17)     -4.43 -0.000077    0.20     -4.23   
   502. D(H  84,C  20,C  18,C  19)     28.50  0.000124   -0.30     28.20   
   503. D(H  84,C  20,C  18,C  17)   -150.74  0.000327   -0.71   -151.45   
   504. D(H  83,C  20,C  18,C  19)    145.19 -0.000198   -0.21    144.98   
   505. D(H  83,C  20,C  18,C  17)    -34.05  0.000005   -0.62    -34.67   
   506. D(C  21,C  20,C  18,C  19)    -94.15 -0.000047   -0.32    -94.47   
   507. D(C  21,C  20,C  18,C  17)     86.61  0.000156   -0.73     85.87   
   508. D(H  86,C  21,C  20,H  83)    -54.14  0.000115   -0.23    -54.36   
   509. D(H  86,C  21,C  20,C  18)   -176.06  0.000058   -0.14   -176.19   
   510. D(H  85,C  21,C  20,H  84)    174.91 -0.000208   -0.18    174.73   
   511. D(H  85,C  21,C  20,H  83)     60.06  0.000015   -0.24     59.82   
   512. D(H  85,C  21,C  20,C  18)    -61.86 -0.000041   -0.15    -62.01   
   513. D(C  22,C  21,C  20,H  84)    -63.60  0.000082   -0.31    -63.91   
   514. D(H  86,C  21,C  20,H  84)     60.71 -0.000109   -0.16     60.55   
   515. D(C  22,C  21,C  20,H  83)   -178.44  0.000305   -0.37   -178.82   
   516. D(C  22,C  21,C  20,C  18)     59.64  0.000248   -0.28     59.36   
   517. D(H  87,C  22,C  21,C  20)    -74.74 -0.000432    0.40    -74.34   
   518. D(C  23,C  22,C  21,H  86)    -16.62 -0.000117    0.47    -16.15   
   519. D(C  23,C  22,C  21,H  85)   -133.12 -0.000036    0.49   -132.63   
   520. D(C  23,C  22,C  21,C  20)    105.95 -0.000425    0.65    106.60   
   521. D(H  87,C  22,C  21,H  86)    162.69 -0.000123    0.22    162.91   
   522. D(H  87,C  22,C  21,H  85)     46.18 -0.000042    0.24     46.43   
   523. D(C  25,C  23,C  22,H  87)      0.38 -0.000193    0.07      0.45   
   524. D(C  25,C  23,C  22,C  21)    179.67 -0.000199   -0.19    179.49   
   525. D(C  24,C  23,C  22,H  87)   -178.83 -0.000194    0.30   -178.53   
   526. D(C  24,C  23,C  22,C  21)      0.46 -0.000200    0.05      0.51   
   527. D(H  90,C  24,C  23,C  25)    -62.19 -0.000012    0.16    -62.03   
   528. D(H  90,C  24,C  23,C  22)    117.06 -0.000008   -0.07    116.99   
   529. D(H  89,C  24,C  23,C  25)     55.07 -0.000007    0.15     55.23   
   530. D(H  89,C  24,C  23,C  22)   -125.68 -0.000003   -0.07   -125.76   
   531. D(H  88,C  24,C  23,C  25)    176.52 -0.000012    0.15    176.67   
   532. D(H  88,C  24,C  23,C  22)     -4.24 -0.000007   -0.08     -4.32   
   533. D(H  92,C  25,C  23,C  24)     25.78 -0.000156    0.42     26.20   
   534. D(H  92,C  25,C  23,C  22)   -153.50 -0.000158    0.63   -152.87   
   535. D(H  91,C  25,C  23,C  24)    142.55 -0.000158    0.39    142.94   
   536. D(H  91,C  25,C  23,C  22)    -36.74 -0.000160    0.61    -36.13   
   537. D(C  26,C  25,C  23,C  24)    -96.81 -0.000282    0.45    -96.37   
   538. D(C  26,C  25,C  23,C  22)     83.90 -0.000284    0.66     84.57   
   539. D(H  94,C  26,C  25,H  92)     60.55  0.000006    0.35     60.90   
   540. D(H  94,C  26,C  25,H  91)    -54.38  0.000025    0.36    -54.02   
   541. D(H  94,C  26,C  25,C  23)   -176.30 -0.000054    0.35   -175.95   
   542. D(H  93,C  26,C  25,H  92)    174.87 -0.000092    0.39    175.26   
   543. D(H  93,C  26,C  25,H  91)     59.94 -0.000074    0.40     60.35   
   544. D(H  93,C  26,C  25,C  23)    -61.97 -0.000153    0.39    -61.59   
   545. D(C  27,C  26,C  25,H  92)    -63.93 -0.000223    0.48    -63.45   
   546. D(C  27,C  26,C  25,H  91)   -178.86 -0.000205    0.49   -178.37   
   547. D(C  27,C  26,C  25,C  23)     59.22 -0.000284    0.48     59.70   
   548. D(H  95,C  27,C  26,H  94)    167.25 -0.000215    0.26    167.51   
   549. D(H  95,C  27,C  26,H  93)     50.61 -0.000074    0.22     50.83   
   550. D(H  95,C  27,C  26,C  25)    -69.94 -0.000056    0.13    -69.80   
   551. D(C  28,C  27,C  26,H  94)    -12.12 -0.000068   -0.01    -12.14   
   552. D(C  28,C  27,C  26,H  93)   -128.77  0.000073   -0.05   -128.82   
   553. D(C  28,C  27,C  26,C  25)    110.69  0.000091   -0.14    110.55   
   554. D(C  30,C  28,C  27,H  95)      0.55 -0.000244    0.17      0.72   
   555. D(C  30,C  28,C  27,C  26)    179.91 -0.000394    0.44    180.36   
   556. D(C  29,C  28,C  27,H  95)   -178.55 -0.000158    0.02   -178.53   
   557. D(C  29,C  28,C  27,C  26)      0.81 -0.000308    0.30      1.11   
   558. D(H  98,C  29,C  28,C  30)    -62.93  0.000037   -0.04    -62.97   
   559. D(H  98,C  29,C  28,C  27)    116.21 -0.000048    0.10    116.31   
   560. D(H  97,C  29,C  28,C  30)     54.32  0.000035   -0.04     54.29   
   561. D(H  97,C  29,C  28,C  27)   -126.54 -0.000050    0.10   -126.44   
   562. D(H  96,C  29,C  28,C  30)    175.90  0.000034   -0.04    175.86   
   563. D(H  96,C  29,C  28,C  27)     -4.97 -0.000051    0.10     -4.86   
   564. D(H 100,C  30,C  28,C  29)     28.32  0.000040   -0.01     28.30   
   565. D(H 100,C  30,C  28,C  27)   -150.87  0.000120   -0.14   -151.01   
   566. D(H  99,C  30,C  28,C  29)    145.06 -0.000119    0.03    145.09   
   567. D(H  99,C  30,C  28,C  27)    -34.12 -0.000040   -0.11    -34.23   
   568. D(C  31,C  30,C  28,C  29)    -94.26 -0.000044    0.00    -94.26   
   569. D(C  31,C  30,C  28,C  27)     86.55  0.000035   -0.13     86.43   
   570. D(H 102,C  31,C  30,H 100)     61.29 -0.000069   -0.12     61.16   
   571. D(H 102,C  31,C  30,H  99)    -53.60  0.000056   -0.16    -53.76   
   572. D(H 102,C  31,C  30,C  28)   -175.50  0.000037   -0.15   -175.65   
   573. D(H 101,C  31,C  30,H 100)    175.58 -0.000110   -0.13    175.45   
   574. D(H 101,C  31,C  30,H  99)     60.69  0.000016   -0.16     60.53   
   575. D(H 101,C  31,C  30,C  28)    -61.21 -0.000003   -0.16    -61.36   
   576. D(C  32,C  31,C  30,H 100)    -62.94  0.000050   -0.20    -63.15   
   577. D(C  32,C  31,C  30,H  99)   -177.83  0.000175   -0.24   -178.06   
   578. D(C  32,C  31,C  30,C  28)     60.27  0.000156   -0.23     60.04   
   579. D(H 103,C  32,C  31,H 102)    164.45 -0.000025   -0.09    164.35   
   580. D(H 103,C  32,C  31,H 101)     47.80  0.000008   -0.08     47.72   
   581. D(H 103,C  32,C  31,C  30)    -73.04 -0.000187   -0.01    -73.05   
   582. D(C  33,C  32,C  31,H 102)    -15.28 -0.000036   -0.01    -15.30   
   583. D(C  33,C  32,C  31,H 101)   -131.93 -0.000003   -0.00   -131.93   
   584. D(C  33,C  32,C  31,C  30)    107.23 -0.000199    0.07    107.30   
   585. D(C  35,C  33,C  32,H 103)      0.57 -0.000169    0.07      0.64   
   586. D(C  35,C  33,C  32,C  31)   -179.71 -0.000157   -0.01   -179.72   
   587. D(C  34,C  33,C  32,H 103)   -178.86 -0.000167    0.14   -178.72   
   588. D(C  34,C  33,C  32,C  31)      0.86 -0.000156    0.06      0.93   
   589. D(H 106,C  34,C  33,C  35)    -62.86 -0.000020    0.10    -62.76   
   590. D(H 106,C  34,C  33,C  32)    116.59 -0.000017    0.03    116.62   
   591. D(H 105,C  34,C  33,C  35)     54.38 -0.000020    0.10     54.48   
   592. D(H 105,C  34,C  33,C  32)   -126.17 -0.000017    0.03   -126.14   
   593. D(H 104,C  34,C  33,C  35)    175.89 -0.000011    0.10    175.99   
   594. D(H 104,C  34,C  33,C  32)     -4.66 -0.000008    0.03     -4.63   
   595. D(H 108,C  35,C  33,C  34)     26.09 -0.000071    0.15     26.24   
   596. D(H 108,C  35,C  33,C  32)   -153.39 -0.000070    0.22   -153.17   
   597. D(H 107,C  35,C  33,C  34)    142.89 -0.000125    0.15    143.05   
   598. D(H 107,C  35,C  33,C  32)    -36.58 -0.000124    0.22    -36.36   
   599. D(C  36,C  35,C  33,C  34)    -96.46 -0.000134    0.12    -96.34   
   600. D(C  36,C  35,C  33,C  32)     84.06 -0.000132    0.19     84.25   
   601. D(H 110,C  36,C  35,H 108)     60.06 -0.000029    0.32     60.38   
   602. D(H 110,C  36,C  35,H 107)    -54.90  0.000002    0.32    -54.57   
   603. D(H 110,C  36,C  35,C  33)   -176.83 -0.000120    0.38   -176.45   
   604. D(H 109,C  36,C  35,H 108)    174.39 -0.000079    0.32    174.71   
   605. D(H 109,C  36,C  35,H 107)     59.43 -0.000047    0.33     59.76   
   606. D(H 109,C  36,C  35,C  33)    -62.50 -0.000170    0.38    -62.12   
   607. D(C  37,C  36,C  35,H 108)    -64.46 -0.000157    0.36    -64.09   
   608. D(C  37,C  36,C  35,H 107)   -179.41 -0.000125    0.36   -179.05   
   609. D(C  37,C  36,C  35,C  33)     58.65 -0.000248    0.42     59.07   
   610. D(H 111,C  37,C  36,H 110)    166.43 -0.000173    0.34    166.77   
   611. D(H 111,C  37,C  36,H 109)     49.80 -0.000097    0.33     50.13   
   612. D(H 111,C  37,C  36,C  35)    -70.74 -0.000160    0.31    -70.42   
   613. D(C  38,C  37,C  36,H 110)    -12.89 -0.000116    0.31    -12.58   
   614. D(C  38,C  37,C  36,H 109)   -129.52 -0.000040    0.31   -129.21   
   615. D(C  38,C  37,C  36,C  35)    109.94 -0.000103    0.29    110.23   
   616. D(C  40,C  38,C  37,H 111)      0.54 -0.000182    0.13      0.67   
   617. D(C  40,C  38,C  37,C  36)    179.85 -0.000240    0.16    180.00   
   618. D(C  39,C  38,C  37,H 111)   -178.51 -0.000173    0.18   -178.32   
   619. D(C  39,C  38,C  37,C  36)      0.80 -0.000231    0.21      1.01   
   620. D(H 114,C  39,C  38,C  40)    -62.97  0.000018    0.01    -62.97   
   621. D(H 114,C  39,C  38,C  37)    116.11  0.000006   -0.05    116.06   
   622. D(H 113,C  39,C  38,C  40)     54.30  0.000016    0.00     54.30   
   623. D(H 113,C  39,C  38,C  37)   -126.62  0.000004   -0.05   -126.67   
   624. D(H 112,C  39,C  38,C  40)    175.88 -0.000007    0.01    175.89   
   625. D(H 112,C  39,C  38,C  37)     -5.04 -0.000019   -0.04     -5.08   
   626. D(H 116,C  40,C  38,C  39)     29.65 -0.000006    0.11     29.76   
   627. D(H 116,C  40,C  38,C  37)   -149.48  0.000001    0.16   -149.32   
   628. D(H 115,C  40,C  38,C  39)    146.40 -0.000074    0.12    146.53   
   629. D(H 115,C  40,C  38,C  37)    -32.73 -0.000066    0.17    -32.55   
   630. D(C  41,C  40,C  38,C  39)    -92.91 -0.000112    0.15    -92.76   
   631. D(C  41,C  40,C  38,C  37)     87.96 -0.000105    0.20     88.16   
   632. D(H 118,C  41,C  40,H 115)    -53.89  0.000028   -0.04    -53.93   
   633. D(H 118,C  41,C  40,C  38)   -175.81  0.000057   -0.06   -175.87   
   634. D(H 117,C  41,C  40,H 116)    175.28 -0.000059   -0.01    175.27   
   635. D(H 117,C  41,C  40,H 115)     60.37 -0.000014   -0.02     60.35   
   636. D(H 117,C  41,C  40,C  38)    -61.54  0.000014   -0.04    -61.59   
   637. D(C  42,C  41,C  40,H 116)    -63.32 -0.000008   -0.02    -63.34   
   638. D(C  42,C  41,C  40,H 115)   -178.23  0.000037   -0.03   -178.26   
   639. D(H 118,C  41,C  40,H 116)     61.02 -0.000017   -0.03     60.99   
   640. D(C  42,C  41,C  40,C  38)     59.85  0.000066   -0.06     59.79   
   641. D(H 119,C  42,C  41,H 118)    162.73 -0.000067    0.00    162.73   
   642. D(H 119,C  42,C  41,H 117)     46.13  0.000006   -0.02     46.11   
   643. D(H 119,C  42,C  41,C  40)    -74.68 -0.000057   -0.00    -74.68   
   644. D(C  43,C  42,C  41,H 118)    -17.01 -0.000001   -0.11    -17.12   
   645. D(C  43,C  42,C  41,H 117)   -133.61  0.000072   -0.13   -133.73   
   646. D(C  43,C  42,C  41,C  40)    105.59  0.000009   -0.11    105.48   
   647. D(C  44,C  43,C  42,H 119)     -1.35 -0.000113    0.07     -1.29   
   648. D(C  44,C  43,C  42,C  41)    178.38 -0.000180    0.18    178.55   
   649. D(C  50,C  43,C  42,H 119)    178.20 -0.000078    0.02    178.23   
   650. D(C  50,C  43,C  42,C  41)     -2.07 -0.000145    0.14     -1.93   
   651. D(H 121,C  44,C  43,C  50)   -153.54 -0.000022   -0.16   -153.70   
   652. D(H 121,C  44,C  43,C  42)     26.05  0.000009   -0.20     25.85   
   653. D(H 120,C  44,C  43,C  50)    -36.95  0.000036   -0.17    -37.12   
   654. D(H 120,C  44,C  43,C  42)    142.64  0.000067   -0.21    142.43   
   655. D(C  45,C  44,C  43,C  50)     85.90  0.000035   -0.19     85.71   
   656. D(C  45,C  44,C  43,C  42)    -94.51  0.000066   -0.22    -94.73   
   657. D(H 123,C  45,C  44,H 121)    -65.78  0.000023   -0.05    -65.84   
   658. D(H 123,C  45,C  44,H 120)    179.30 -0.000015   -0.04    179.26   
   659. D(H 123,C  45,C  44,C  43)     55.81 -0.000010   -0.03     55.78   
   660. D(H 122,C  45,C  44,H 121)     48.45  0.000019   -0.05     48.41   
   661. D(H 122,C  45,C  44,H 120)    -66.46 -0.000019   -0.04    -66.50   
   662. D(H 122,C  45,C  44,C  43)    170.05 -0.000013   -0.03    170.02   
   663. D(C  46,C  45,C  44,H 121)    168.40  0.000061   -0.07    168.33   
   664. D(C  46,C  45,C  44,H 120)     53.49  0.000023   -0.06     53.43   
   665. D(C  46,C  45,C  44,C  43)    -70.00  0.000028   -0.05    -70.05   
   666. D(H 124,C  46,C  45,H 123)   -179.89 -0.000008    0.07   -179.82   
   667. D(H 124,C  46,C  45,H 122)     63.48 -0.000005    0.06     63.55   
   668. D(H 124,C  46,C  45,C  44)    -55.60 -0.000057    0.08    -55.51   
   669. D(C  47,C  46,C  45,H 123)      1.40 -0.000030    0.09      1.50   
   670. D(C  47,C  46,C  45,H 122)   -115.23 -0.000027    0.09   -115.14   
   671. D(C  47,C  46,C  45,C  44)    125.69 -0.000079    0.11    125.80   
   672. D(C  49,C  47,C  46,H 124)     -0.16 -0.000018    0.01     -0.15   
   673. D(C  49,C  47,C  46,C  45)    178.52  0.000004   -0.02    178.50   
   674. D(C  48,C  47,C  46,H 124)   -179.85 -0.000033    0.03   -179.82   
   675. D(C  48,C  47,C  46,C  45)     -1.17 -0.000011    0.01     -1.16   
   676. D(H 127,C  48,C  47,C  49)    -60.37 -0.000002    0.00    -60.37   
   677. D(H 127,C  48,C  47,C  46)    119.34  0.000012   -0.02    119.31   
   678. D(H 126,C  48,C  47,C  49)     56.94 -0.000005    0.00     56.94   
   679. D(H 126,C  48,C  47,C  46)   -123.36  0.000009   -0.02   -123.38   
   680. D(H 125,C  48,C  47,C  49)    178.28 -0.000005    0.00    178.28   
   681. D(H 125,C  48,C  47,C  46)     -2.01  0.000010   -0.02     -2.03   
   682. D(H 130,C  49,C  47,C  48)    -59.02  0.000001   -0.00    -59.02   
   683. D(H 130,C  49,C  47,C  46)    121.26 -0.000013    0.02    121.28   
   684. D(H 129,C  49,C  47,C  48)     58.97  0.000002   -0.00     58.97   
   685. D(H 129,C  49,C  47,C  46)   -120.75 -0.000011    0.02   -120.73   
   686. D(H 128,C  49,C  47,C  48)    179.95  0.000009   -0.00    179.95   
   687. D(H 128,C  49,C  47,C  46)      0.23 -0.000005    0.02      0.25   
   688. D(H 133,C  50,C  43,C  44)    -56.58  0.000007    0.03    -56.56   
   689. D(H 133,C  50,C  43,C  42)    123.84 -0.000027    0.07    123.91   
   690. D(H 132,C  50,C  43,C  44)     60.83  0.000011    0.03     60.86   
   691. D(H 132,C  50,C  43,C  42)   -118.74 -0.000023    0.07   -118.67   
   692. D(H 131,C  50,C  43,C  44)   -178.47  0.000002    0.03   -178.44   
   693. D(H 131,C  50,C  43,C  42)      1.96 -0.000033    0.07      2.03   
   694. D(C 134,C  51,C   5,C   6)     -0.66  0.000274   -0.54     -1.20   
   695. D(C 134,C  51,C   5,C   4)   -180.00  0.000155   -0.09   -180.09   
   696. D(C  52,C  51,C   5,C   6)    178.43  0.000292   -0.69    177.74   
   697. D(C  52,C  51,C   5,C   4)     -0.91  0.000173   -0.24     -1.15   
   698. D(O  53,C  52,C  51,C 134)     -0.03  0.000027    0.07      0.04   
   699. D(O  53,C  52,C  51,C   5)   -179.18  0.000006    0.21   -178.97   
   700. D(C   1,C  52,C  51,C 134)    179.91 -0.000009   -0.05    179.86   
   701. D(C   1,C  52,C  51,C   5)      0.76 -0.000030    0.08      0.84   
   702. D(O  53,C  52,C   1,C   2)    179.23 -0.000102   -0.13    179.10   
   703. D(O  53,C  52,C   1,C   0)     -0.61 -0.000094   -0.07     -0.67   
   704. D(C  51,C  52,C   1,C   2)     -0.71 -0.000064   -0.00     -0.71   
   705. D(C  51,C  52,C   1,C   0)    179.46 -0.000056    0.06    179.52   
   706. D(H  57,O  53,C  52,C  51)   -174.67  0.000253   -0.44   -175.11   
   707. D(H  57,O  53,C  52,C   1)      5.40  0.000292   -0.31      5.09   
   708. D(C   0,H  57,O  53,C  52)    -12.15 -0.000028    0.48    -11.67   
   709. D(O  53,H  57,C   0,H  56)   -110.69  0.000295   -0.57   -111.26   
   710. D(O  53,H  57,C   0,H  55)    135.12 -0.000359   -0.43    134.70   
   711. D(O  53,H  57,C   0,C   1)     11.93 -0.000004   -0.51     11.42   
   712. D(H 137,C 134,C  51,C  52)     55.20 -0.000155    0.41     55.62   
   713. D(H 137,C 134,C  51,C   5)   -125.65 -0.000134    0.28   -125.37   
   714. D(H 136,C 134,C  51,C  52)    -61.33 -0.000033    0.37    -60.96   
   715. D(H 136,C 134,C  51,C   5)    117.82 -0.000012    0.24    118.05   
   716. D(H 135,C 134,C  51,C  52)    176.86 -0.000034    0.37    177.24   
   717. D(H 135,C 134,C  51,C   5)     -3.99 -0.000013    0.24     -3.75   
    ----------------------------------------------------------------------------

         *************************************************************
         *                GEOMETRY OPTIMIZATION CYCLE  20            *
         *************************************************************
---------------------------------
CARTESIAN COORDINATES (ANGSTROEM)
---------------------------------
  C     17.156202   -2.039252   -1.651066
  C     15.944842   -1.250958   -1.202721
  C     14.860787   -1.895972   -0.570706
  C     14.906704   -3.388617   -0.312797
  C     13.688630   -1.185298   -0.142865
  C     13.701041    0.235453   -0.379086
  C     12.482232    1.012972    0.119653
  C     11.448584    1.305449   -0.949572
  C     10.202550    0.807652   -1.056786
  C      9.314637    1.182050   -2.223992
  C      9.612802   -0.169881   -0.050985
  C      9.010901    0.475013    1.231237
  C      7.897661    1.462900    0.993095
  C      6.592327    1.349648    1.299708
  C      5.973166    0.158644    1.995748
  C      5.632723    2.485344    0.966971
  C      5.028879    2.448186   -0.466835
  C      4.222841    1.216923   -0.791408
  C      2.890693    1.105035   -0.943150
  C      1.914182    2.253400   -0.831621
  C      2.274270   -0.251191   -1.258505
  C      1.961914   -1.144722   -0.022417
  C      1.006757   -0.555943    0.984969
  C     -0.275631   -0.890870    1.217239
  C     -1.026406   -1.978006    0.482747
  C     -1.063835   -0.167726    2.302168
  C     -1.718691    1.173840    1.863257
  C     -2.704817    1.066663    0.729121
  C     -4.040212    1.227737    0.762355
  C     -4.832281    1.585478    1.999156
  C     -4.854620    1.064455   -0.514155
  C     -5.295034   -0.392606   -0.840415
  C     -6.161053   -1.055058    0.200494
  C     -7.476768   -1.330198    0.141809
  C     -8.366614   -1.028480   -1.042303
  C     -8.163504   -2.006309    1.321601
  C     -8.625846   -1.045812    2.455521
  C     -9.600373    0.024690    2.036446
  C    -10.903711    0.141186    2.350110
  C    -11.662058   -0.816227    3.241240
  C    -11.710188    1.315053    1.811782
  C    -12.367248    1.088419    0.418652
  C    -13.340787   -0.060337    0.342227
  C    -14.684675   -0.014542    0.283923
  C    -15.477664   -1.308059    0.177909
  C    -15.857979   -1.733528   -1.268809
  C    -16.893622   -0.866263   -1.936161
  C    -16.828330   -0.231740   -3.119984
  C    -15.635408   -0.246120   -4.047088
  C    -18.003706    0.571739   -3.630902
  C    -15.499834    1.257429    0.326589
  C     14.785797    0.877781   -1.014141
  C     15.955428    0.163238   -1.443546
  O     16.961048    0.782106   -2.014644
  O     12.685573   -1.793886    0.457787
  H     16.891923   -2.940717   -2.233677
  H     17.777616   -2.397146   -0.812322
  H     17.789390   -1.382886   -2.273667
  H     14.890225   -3.990035   -1.237623
  H     14.029482   -3.666707    0.278692
  H     15.812236   -3.701173    0.230062
  H     12.796105    1.972366    0.561411
  H     12.030852    0.418312    0.916856
  H     11.780286    1.991394   -1.733610
  H      9.798177    1.906474   -2.889832
  H      8.363186    1.614000   -1.882846
  H      9.050942    0.295968   -2.821221
  H     10.399894   -0.866457    0.262047
  H      8.823931   -0.759905   -0.539404
  H      9.826513    0.990945    1.758822
  H      8.679134   -0.333862    1.892469
  H      8.213670    2.394182    0.517243
  H      6.677907   -0.660545    2.160359
  H      5.127314   -0.233586    1.415927
  H      5.563923    0.455265    2.972603
  H      6.152801    3.446125    1.074795
  H      4.805256    2.490121    1.689417
  H      5.862882    2.521885   -1.180498
  H      4.426578    3.354565   -0.597856
  H      4.812762    0.306039   -0.914340
  H      2.384667    3.195970   -0.538923
  H      1.128289    2.025376   -0.100058
  H      1.402696    2.413418   -1.791924
  H      2.958316   -0.820791   -1.900685
  H      1.345904   -0.109573   -1.828759
  H      2.916480   -1.354317    0.482056
  H      1.591067   -2.106394   -0.394902
  H      1.431267    0.234161    1.608267
  H     -0.448413   -2.433850   -0.325374
  H     -1.956559   -1.583384    0.052903
  H     -1.324351   -2.775261    1.179197
  H     -0.399244    0.058317    3.146213
  H     -1.851478   -0.829351    2.686871
  H     -0.908042    1.853958    1.562008
  H     -2.187180    1.621301    2.747051
  H     -2.259469    0.832231   -0.240208
  H     -4.224705    1.623470    2.907257
  H     -5.643189    0.864209    2.163488
  H     -5.314409    2.565775    1.872507
  H     -4.266420    1.422110   -1.369106
  H     -5.753112    1.694254   -0.460276
  H     -4.382245   -0.992050   -0.972200
  H     -5.798818   -0.376346   -1.813558
  H     -5.635374   -1.347876    1.111984
  H     -7.856983   -0.482103   -1.840385
  H     -9.238617   -0.438563   -0.730792
  H     -8.763385   -1.961066   -1.469255
  H     -7.477969   -2.734019    1.774889
  H     -9.035971   -2.570683    0.965753
  H     -7.726435   -0.560952    2.863325
  H     -9.041507   -1.658496    3.263353
  H     -9.172943    0.805284    1.403323
  H    -11.070226   -1.682162    3.549346
  H    -12.564828   -1.183836    2.737071
  H    -12.005994   -0.300175    4.149490
  H    -11.058284    2.193589    1.721875
  H    -12.500428    1.577145    2.528579
  H    -11.557850    0.911644   -0.304625
  H    -12.847857    2.027947    0.122664
  H    -12.878983   -1.049800    0.331424
  H    -16.399226   -1.229210    0.773152
  H    -14.890427   -2.126238    0.613293
  H    -16.258627   -2.757670   -1.201366
  H    -14.942403   -1.799605   -1.866337
  H    -17.824630   -0.769650   -1.371669
  H    -14.784608   -0.805702   -3.650559
  H    -15.299301    0.779438   -4.256330
  H    -15.906716   -0.685387   -5.017938
  H    -18.845850    0.555438   -2.930739
  H    -18.355001    0.184974   -4.598647
  H    -17.719981    1.620246   -3.802495
  H    -14.885930    2.160798    0.375457
  H    -16.161350    1.253123    1.204901
  H    -16.152683    1.331969   -0.552081
  C     14.812132    2.371414   -1.271529
  H     13.889783    2.881369   -0.978185
  H     15.645388    2.861588   -0.742337
  H     14.990638    2.586750   -2.335928

----------------------------
CARTESIAN COORDINATES (A.U.)
----------------------------
  NO LB      ZA    FRAG     MASS         X           Y           Z
   0 C     6.0000    0    12.011   32.420523   -3.853627   -3.120063
   1 C     6.0000    0    12.011   30.131385   -2.363967   -2.272813
   2 C     6.0000    0    12.011   28.082817   -3.582868   -1.078477
   3 C     6.0000    0    12.011   28.169589   -6.403558   -0.591100
   4 C     6.0000    0    12.011   25.867762   -2.239888   -0.269975
   5 C     6.0000    0    12.011   25.891214    0.444942   -0.716368
   6 C     6.0000    0    12.011   23.588001    1.914240    0.226112
   7 C     6.0000    0    12.011   21.634688    2.466941   -1.794430
   8 C     6.0000    0    12.011   19.280026    1.526241   -1.997035
   9 C     6.0000    0    12.011   17.602113    2.233751   -4.202737
  10 C     6.0000    0    12.011   18.165563   -0.321029   -0.096348
  11 C     6.0000    0    12.011   17.028135    0.897644    2.326701
  12 C     6.0000    0    12.011   14.924417    2.764481    1.876678
  13 C     6.0000    0    12.011   12.457692    2.550466    2.456093
  14 C     6.0000    0    12.011   11.287649    0.299793    3.771418
  15 C     6.0000    0    12.011   10.644304    4.696620    1.827311
  16 C     6.0000    0    12.011    9.503205    4.626402   -0.882190
  17 C     6.0000    0    12.011    7.980012    2.299652   -1.495545
  18 C     6.0000    0    12.011    5.462618    2.088213   -1.782296
  19 C     6.0000    0    12.011    3.617280    4.258309   -1.571536
  20 C     6.0000    0    12.011    4.297747   -0.474683   -2.378230
  21 C     6.0000    0    12.011    3.707481   -2.163212   -0.042362
  22 C     6.0000    0    12.011    1.902496   -1.050580    1.861322
  23 C     6.0000    0    12.011   -0.520866   -1.683500    2.300248
  24 C     6.0000    0    12.011   -1.939626   -3.737889    0.912260
  25 C     6.0000    0    12.011   -2.010356   -0.316956    4.350468
  26 C     6.0000    0    12.011   -3.247856    2.218236    3.521046
  27 C     6.0000    0    12.011   -5.111362    2.015700    1.377840
  28 C     6.0000    0    12.011   -7.634894    2.320086    1.440642
  29 C     6.0000    0    12.011   -9.131688    2.996119    3.777858
  30 C     6.0000    0    12.011   -9.173903    2.011529   -0.971612
  31 C     6.0000    0    12.011  -10.006164   -0.741917   -1.588154
  32 C     6.0000    0    12.011  -11.642703   -1.993771    0.378878
  33 C     6.0000    0    12.011  -14.129044   -2.513709    0.267981
  34 C     6.0000    0    12.011  -15.810609   -1.943546   -1.969668
  35 C     6.0000    0    12.011  -15.426787   -3.791375    2.497464
  36 C     6.0000    0    12.011  -16.300486   -1.976298    4.640262
  37 C     6.0000    0    12.011  -18.142076    0.046658    3.848325
  38 C     6.0000    0    12.011  -20.605028    0.266802    4.441065
  39 C     6.0000    0    12.011  -22.038096   -1.542446    6.125056
  40 C     6.0000    0    12.011  -22.129048    2.485091    3.423773
  41 C     6.0000    0    12.011  -23.370712    2.056813    0.791137
  42 C     6.0000    0    12.011  -25.210434   -0.114020    0.646715
  43 C     6.0000    0    12.011  -27.750014   -0.027481    0.536536
  44 C     6.0000    0    12.011  -29.248546   -2.471874    0.336199
  45 C     6.0000    0    12.011  -29.967237   -3.275894   -2.397702
  46 C     6.0000    0    12.011  -31.924319   -1.637000   -3.658814
  47 C     6.0000    0    12.011  -31.800936   -0.437926   -5.895916
  48 C     6.0000    0    12.011  -29.546639   -0.465100   -7.647888
  49 C     6.0000    0    12.011  -34.022075    1.080430   -6.861410
  50 C     6.0000    0    12.011  -29.290442    2.376197    0.617165
  51 C     6.0000    0    12.011   27.941108    1.658766   -1.916449
  52 C     6.0000    0    12.011   30.151390    0.308476   -2.727907
  53 O     8.0000    0    15.999   32.051736    1.477967   -3.807125
  54 O     8.0000    0    15.999   23.972258   -3.389954    0.865093
  55 H     1.0000    0     1.008   31.921108   -5.557151   -4.221037
  56 H     1.0000    0     1.008   33.594826   -4.529949   -1.535066
  57 H     1.0000    0     1.008   33.617075   -2.613275   -4.296609
  58 H     1.0000    0     1.008   28.138447   -7.540074   -2.338769
  59 H     1.0000    0     1.008   26.511878   -6.929073    0.526652
  60 H     1.0000    0     1.008   29.880796   -6.994203    0.434754
  61 H     1.0000    0     1.008   24.181135    3.727232    1.060912
  62 H     1.0000    0     1.008   22.735015    0.790496    1.732606
  63 H     1.0000    0     1.008   22.261514    3.763189   -3.276049
  64 H     1.0000    0     1.008   18.515872    3.602714   -5.460990
  65 H     1.0000    0     1.008   15.804131    3.050018   -3.558062
  66 H     1.0000    0     1.008   17.103802    0.559299   -5.331335
  67 H     1.0000    0     1.008   19.652952   -1.637366    0.495197
  68 H     1.0000    0     1.008   16.674812   -1.436012   -1.019326
  69 H     1.0000    0     1.008   18.569419    1.872616    3.323691
  70 H     1.0000    0     1.008   16.401186   -0.630908    3.576249
  71 H     1.0000    0     1.008   15.521587    4.524349    0.977448
  72 H     1.0000    0     1.008   12.619416   -1.248249    4.082487
  73 H     1.0000    0     1.008    9.689219   -0.441413    2.675714
  74 H     1.0000    0     1.008   10.514291    0.860325    5.617406
  75 H     1.0000    0     1.008   11.627109    6.512233    2.031067
  76 H     1.0000    0     1.008    9.080618    4.705646    3.192535
  77 H     1.0000    0     1.008   11.079241    4.765673   -2.230818
  78 H     1.0000    0     1.008    8.365020    6.339209   -1.129784
  79 H     1.0000    0     1.008    9.094803    0.578330   -1.727852
  80 H     1.0000    0     1.008    4.506368    6.039508   -1.018417
  81 H     1.0000    0     1.008    2.132156    3.827406   -0.189082
  82 H     1.0000    0     1.008    2.650711    4.560699   -3.386246
  83 H     1.0000    0     1.008    5.590407   -1.551071   -3.591775
  84 H     1.0000    0     1.008    2.543389   -0.207063   -3.455853
  85 H     1.0000    0     1.008    5.511348   -2.559288    0.910955
  86 H     1.0000    0     1.008    3.006680   -3.980509   -0.746256
  87 H     1.0000    0     1.008    2.704703    0.442501    3.039184
  88 H     1.0000    0     1.008   -0.847378   -4.599310   -0.614867
  89 H     1.0000    0     1.008   -3.697361   -2.992163    0.099973
  90 H     1.0000    0     1.008   -2.502661   -5.244482    2.228359
  91 H     1.0000    0     1.008   -0.754462    0.110204    5.945482
  92 H     1.0000    0     1.008   -3.498787   -1.567247    5.077450
  93 H     1.0000    0     1.008   -1.715952    3.503472    2.951767
  94 H     1.0000    0     1.008   -4.133172    3.063815    5.191174
  95 H     1.0000    0     1.008   -4.269778    1.572689   -0.453927
  96 H     1.0000    0     1.008   -7.983535    3.067913    5.493919
  97 H     1.0000    0     1.008  -10.664081    1.633119    4.088400
  98 H     1.0000    0     1.008  -10.042778    4.848611    3.538526
  99 H     1.0000    0     1.008   -8.062366    2.687398   -2.587236
 100 H     1.0000    0     1.008  -10.871807    3.201676   -0.869796
 101 H     1.0000    0     1.008   -8.281243   -1.874704   -1.837193
 102 H     1.0000    0     1.008  -10.958178   -0.711190   -3.427129
 103 H     1.0000    0     1.008  -10.649314   -2.547117    2.101345
 104 H     1.0000    0     1.008  -14.847546   -0.911043   -3.477823
 105 H     1.0000    0     1.008  -17.458456   -0.828764   -1.380997
 106 H     1.0000    0     1.008  -16.560397   -3.705878   -2.776490
 107 H     1.0000    0     1.008  -14.131313   -5.166547    3.354054
 108 H     1.0000    0     1.008  -17.075511   -4.857887    1.825008
 109 H     1.0000    0     1.008  -14.600847   -1.060046    5.410900
 110 H     1.0000    0     1.008  -17.085973   -3.134104    6.166843
 111 H     1.0000    0     1.008  -17.334350    1.521767    2.651897
 112 H     1.0000    0     1.008  -20.919696   -3.178825    6.707292
 113 H     1.0000    0     1.008  -23.744083   -2.237125    5.172314
 114 H     1.0000    0     1.008  -22.688041   -0.567248    7.841399
 115 H     1.0000    0     1.008  -20.897127    4.145282    3.253872
 116 H     1.0000    0     1.008  -23.622385    2.980372    4.778322
 117 H     1.0000    0     1.008  -21.841170    1.722758   -0.575657
 118 H     1.0000    0     1.008  -24.278931    3.832265    0.231801
 119 H     1.0000    0     1.008  -24.337750   -1.983835    0.626300
 120 H     1.0000    0     1.008  -30.990047   -2.322870    1.461046
 121 H     1.0000    0     1.008  -28.138829   -4.018007    1.158956
 122 H     1.0000    0     1.008  -30.724352   -5.211241   -2.270254
 123 H     1.0000    0     1.008  -28.237049   -3.400761   -3.526867
 124 H     1.0000    0     1.008  -33.683669   -1.454428   -2.592079
 125 H     1.0000    0     1.008  -27.938860   -1.522557   -6.898557
 126 H     1.0000    0     1.008  -28.911488    1.472924   -8.043298
 127 H     1.0000    0     1.008  -30.059337   -1.295194   -9.482528
 128 H     1.0000    0     1.008  -35.613494    1.049625   -5.538293
 129 H     1.0000    0     1.008  -34.685925    0.349549   -8.690184
 130 H     1.0000    0     1.008  -33.485912    3.061821   -7.185675
 131 H     1.0000    0     1.008  -28.130332    4.083317    0.709511
 132 H     1.0000    0     1.008  -30.540526    2.368060    2.276932
 133 H     1.0000    0     1.008  -30.524148    2.517057   -1.043283
 134 C     6.0000    0    12.011   27.990873    4.481323   -2.402842
 135 H     1.0000    0     1.008   26.247887    5.444998   -1.848501
 136 H     1.0000    0     1.008   29.565498    5.407618   -1.402813
 137 H     1.0000    0     1.008   28.328201    4.888249   -4.414264

--------------------------------
INTERNAL COORDINATES (ANGSTROEM)
--------------------------------
 C      0   0   0     0.000000000000     0.00000000     0.00000000
 C      1   0   0     1.513212920654     0.00000000     0.00000000
 C      2   1   0     1.410908696700   120.63976186     0.00000000
 C      3   2   1     1.515458266756   120.21422005     0.97122244
 C      3   2   1     1.435986366761   122.30226178   180.62638853
 C      5   3   2     1.440308430262   115.61265145   358.91830520
 C      6   5   3     1.529303894043   116.17770191   182.25376987
 C      7   6   5     1.515656299950   114.30304798   261.66172953
 C      8   7   6     1.346067146893   128.03369363   112.10872226
 C      9   8   7     1.513583629959   120.86247338   181.87188487
 C      9   8   7     1.521515527182   122.93895700     0.62676512
 C     11   9   8     1.556363256110   115.35962852    82.89919483
 C     12  11   9     1.507294227288   115.27984977    58.89260582
 C     13  12  11     1.345636288707   128.70331733   111.70558080
 C     14  13  12     1.512059188508   124.63863698     1.09730212
 C     14  13  12     1.523600292175   119.89860840   179.86619225
 C     16  14  13     1.556215867322   115.32791564    86.72468532
 C     17  16  14     1.507002183803   115.18113772    60.15026858
 C     18  17  16     1.345422725314   128.44929780   108.55389980
 C     19  18  17     1.511540414887   124.62200149     1.05065020
 C     19  18  17     1.522752692002   119.88354945   180.66948361
 C     21  19  18     1.556880440007   115.33772655    85.87348458
 C     22  21  19     1.507916885309   115.68362329    59.35479895
 C     23  22  21     1.345601809798   128.44778898   106.59795377
 C     24  23  22     1.511624089434   124.64370895     0.51354357
 C     24  23  22     1.523572994608   119.85547187   179.48847190
 C     26  24  23     1.556045894861   115.21876580    84.56504238
 C     27  26  24     1.506716297461   115.24111371    59.69911695
 C     28  27  26     1.345484989634   128.49675850   110.55012709
 C     29  28  27     1.511631685010   124.65228800     1.10906849
 C     29  28  27     1.522957489167   119.81534530   180.35691529
 C     31  29  28     1.556739141477   115.29629932    86.42633486
 C     32  31  29     1.507422814094   115.41262353    60.04043926
 C     33  32  31     1.345455688842   128.42963418   107.30447847
 C     34  33  32     1.511615603691   124.68117919     0.92656456
 C     34  33  32     1.523365462004   119.85574551   180.27954184
 C     36  34  33     1.556306085641   115.10509078    84.24939622
 C     37  36  34     1.507084009119   115.33299788    59.07217243
 C     38  37  36     1.345602689561   128.53531425   110.22771098
 C     39  38  37     1.511899697322   124.63877888     1.01368261
 C     39  38  37     1.522552836844   119.82680602   180.00438814
 C     41  39  38     1.556889142171   115.32130650    88.16316649
 C     42  41  39     1.507732883462   115.38974996    59.79250972
 C     43  42  41     1.345931394572   128.38839826   105.47517034
 C     44  43  42     1.520939657302   119.64813232   178.55356704
 C     45  44  43     1.555202895891   115.15139943   265.26638449
 C     46  45  44     1.506673344482   115.00198053   289.95090349
 C     47  46  45     1.344737477017   128.91467661   125.79782045
 C     48  47  46     1.510891037457   125.03186375   358.83577529
 C     48  47  46     1.512654894006   120.68074674   178.50186934
 C     44  43  42     1.511362267368   124.46811285   358.06910775
 C      6   5   3     1.411586774373   121.95595661     1.21241746
 C      2   1   3     1.434593739278   117.25096011   179.76203136
 O     53   2   1     1.311648302503   122.94712289   359.37935504
 O      5   3   2     1.318061487991   121.90109459   180.62639157
 H      1   2   3     1.105404360688   112.92982444    49.08500211
 H      1   2   3     1.103510687570   113.23780338   288.98127433
 H      1   2   3     1.104253711816   108.44731731   169.93029431
 H      4   3   2     1.103304087443   113.19073261   293.20464569
 H      4   3   2     1.093943559870   108.54828760   173.79354888
 H      4   3   2     1.101079089529   112.85586722    53.22480542
 H      7   6   5     1.101863203451   110.26744279   139.77336942
 H      7   6   5     1.092198064461   106.89363766    23.32257916
 H      8   7   6     1.093280888896   114.83905191   293.48342932
 H     10   9   8     1.096331723662   111.90451231   357.44382589
 H     10   9   8     1.099191063474   111.44757614   236.26986388
 H     10   9   8     1.100616777737   111.09152142   118.17329400
 H     11   9   8     1.096686366913   108.57693355   321.83070964
 H     11   9   8     1.099544628248   109.22049135   204.87367738
 H     12  11   9     1.099888940258   107.62387570   297.77886514
 H     12  11   9     1.096164571496   107.95432975   183.37787367
 H     13  12  11     1.092511972520   114.44795187   290.94300024
 H     15  14  13     1.093080939137   113.30477843   355.13260590
 H     15  14  13     1.097954258252   110.71686721   233.66346244
 H     15  14  13     1.099867572926   110.41257622   116.35999735
 H     16  14  13     1.097819369696   109.42266808   325.84792410
 H     16  14  13     1.098476900648   109.51481781   209.13810359
 H     17  16  14     1.100139456475   107.57316251   298.79227375
 H     17  16  14     1.096109413397   107.67396389   184.38861809
 H     18  17  16     1.092167480796   114.62997353   288.66640125
 H     20  19  18     1.093373730590   113.37232876   355.76886423
 H     20  19  18     1.097637648426   110.72624001   234.22418734
 H     20  19  18     1.099729822586   110.27877616   116.96157764
 H     21  19  18     1.097614963789   109.33410791   325.32997699
 H     21  19  18     1.098685079620   109.55683661   208.54868962
 H     22  21  19     1.099826494122   107.42251173   297.99226411
 H     22  21  19     1.095940620585   107.55696163   183.80703038
 H     23  22  21     1.092233033644   114.67701404   285.65761456
 H     25  24  23     1.093128030092   113.35969718   355.68226645
 H     25  24  23     1.098033145355   110.63888740   234.24099447
 H     25  24  23     1.099740393564   110.37841510   116.98975242
 H     26  24  23     1.097810525404   109.39226125   323.87216014
 H     26  24  23     1.098238159664   109.54386000   207.13161434
 H     27  26  24     1.100210376541   107.46433205   298.41274885
 H     27  26  24     1.095807591087   107.72715199   184.05091052
 H     28  27  26     1.092195657444   114.61014940   290.19600162
 H     30  29  28     1.093270032617   113.36800564   355.13502739
 H     30  29  28     1.097635987178   110.73767567   233.56250795
 H     30  29  28     1.099758626163   110.26969866   116.30679920
 H     31  29  28     1.097651152698   109.35114343   325.77208091
 H     31  29  28     1.098561314739   109.55992545   208.98947899
 H     32  31  29     1.099947666713   107.48283799   298.63666523
 H     32  31  29     1.095933803685   107.59335632   184.34871902
 H     33  32  31     1.092197233515   114.68201760   286.95461797
 H     35  34  33     1.093245119530   113.40238216   355.37081972
 H     35  34  33     1.097921538725   110.64218422   233.86115970
 H     35  34  33     1.099741701100   110.31857108   116.62318817
 H     36  34  33     1.097720430925   109.42059256   323.63802832
 H     36  34  33     1.098337419904   109.58691945   206.83275357
 H     37  36  34     1.100151271613   107.40981219   297.87777526
 H     37  36  34     1.095787018868   107.74305412   183.54612488
 H     38  37  36     1.092184770928   114.56964427   289.57745864
 H     40  39  38     1.093177545094   113.33994363   354.91522201
 H     40  39  38     1.097413319159   110.72981720   233.33275312
 H     40  39  38     1.099781757355   110.27230039   116.06357997
 H     41  39  38     1.097673675024   109.35671520   327.44648679
 H     41  39  38     1.098621201872   109.52680483   210.67861127
 H     42  41  39     1.099774314120   107.53445183   298.41015015
 H     42  41  39     1.096041668140   107.57326025   184.12519765
 H     43  42  41     1.091978943870   114.69661446   285.32107593
 H     45  44  43     1.099913317933   109.76420031   142.43439508
 H     45  44  43     1.097188680861   109.11637819    25.85326247
 H     46  45  44     1.101786291784   106.63542095   170.02492989
 H     46  45  44     1.095301694041   108.63694006    55.78335154
 H     47  46  45     1.093051091082   114.05422309   304.48511806
 H     49  48  47     1.092807467213   113.38583666   357.96942444
 H     49  48  47     1.099327031029   110.44513127   236.62460593
 H     49  48  47     1.099596289826   110.53394187   119.31499156
 H     50  48  47     1.095307727587   111.93865077     0.24740280
 H     50  48  47     1.099784839221   111.01491143   239.27181998
 H     50  48  47     1.099686686692   111.01895670   121.27523946
 H     51  44  43     1.093317041466   113.19119501     2.03167683
 H     51  44  43     1.099569494038   110.10474205   241.33064688
 H     51  44  43     1.097192186178   110.82370501   123.91210275
 C     52   6   5     1.515876207260   122.55448268   179.89857654
 H    135  52   6     1.093998494660   113.52337605   356.25334212
 H    135  52   6     1.102102759794   111.70585058   118.05866004
 H    135  52   6     1.100535555451   111.08982133   234.63487266

---------------------------
INTERNAL COORDINATES (A.U.)
---------------------------
 C      0   0   0     0.000000000000     0.00000000     0.00000000
 C      1   0   0     2.859558002347     0.00000000     0.00000000
 C      2   1   0     2.666231036731   120.63976186     0.00000000
 C      3   2   1     2.863801091556   120.21422005     0.97122244
 C      3   2   1     2.713620965222   122.30226178   180.62638853
 C      5   3   2     2.721788481573   115.61265145   358.91830520
 C      6   5   3     2.889965535280   116.17770191   182.25376987
 C      7   6   5     2.864175320057   114.30304798   261.66172953
 C      8   7   6     2.543698265496   128.03369363   112.10872226
 C      9   8   7     2.860258541409   120.86247338   181.87188487
 C      9   8   7     2.875247654882   122.93895700     0.62676512
 C     11   9   8     2.941100318947   115.35962852    82.89919483
 C     12  11   9     2.848373292815   115.27984977    58.89260582
 C     13  12  11     2.542884061523   128.70331733   111.70558080
 C     14  13  12     2.857377764559   124.63863698     1.09730212
 C     14  13  12     2.879187289772   119.89860840   179.86619225
 C     16  14  13     2.940821794501   115.32791564    86.72468532
 C     17  16  14     2.847821410608   115.18113772    60.15026858
 C     18  17  16     2.542480485197   128.44929780   108.55389980
 C     19  18  17     2.856397424491   124.62200149     1.05065020
 C     19  18  17     2.877585557574   119.88354945   180.66948361
 C     21  19  18     2.942077654872   115.33772655    85.87348458
 C     22  21  19     2.849549945949   115.68362329    59.35479895
 C     23  22  21     2.542818905826   128.44778898   106.59795377
 C     24  23  22     2.856555546468   124.64370895     0.51354357
 C     24  23  22     2.879135704846   119.85547187   179.48847190
 C     26  24  23     2.940500593100   115.21876580    84.56504238
 C     27  26  24     2.847281163717   115.24111371    59.69911695
 C     28  27  26     2.542598147710   128.49675850   110.55012709
 C     29  28  27     2.856569900027   124.65228800     1.10906849
 C     29  28  27     2.877972568131   119.81534530   180.35691529
 C     31  29  28     2.941810639347   115.29629932    86.42633486
 C     32  31  29     2.848616286663   115.41262353    60.04043926
 C     33  32  31     2.542542777238   128.42963418   107.30447847
 C     34  33  32     2.856539510738   124.68117919     0.92656456
 C     34  33  32     2.878743525062   119.85574551   180.27954184
 C     36  34  33     2.940992282416   115.10509078    84.24939622
 C     37  36  34     2.847976038047   115.33299788    59.07217243
 C     38  37  36     2.542820568338   128.53531425   110.22771098
 C     39  38  37     2.857076369897   124.63877888     1.01368261
 C     39  38  37     2.877207886060   119.82680602   180.00438814
 C     41  39  38     2.942094099579   115.32130650    88.16316649
 C     42  41  39     2.849202232850   115.38974996    59.79250972
 C     43  42  41     2.543441730789   128.38839826   105.47517034
 C     44  43  42     2.874159418521   119.64813232   178.55356704
 C     45  44  43     2.938907555915   115.15139943   265.26638449
 C     46  45  44     2.847199994351   115.00198053   289.95090349
 C     47  46  45     2.541185553582   128.91467661   125.79782045
 C     48  47  46     2.855170278990   125.03186375   358.83577529
 C     48  47  46     2.858503484806   120.68074674   178.50186934
 C     44  43  42     2.856060774467   124.46811285   358.06910775
 C      6   5   3     2.667512417831   121.95595661     1.21241746
 C      2   1   3     2.710989280674   117.25096011   179.76203136
 O     53   2   1     2.478656075754   122.94712289   359.37935504
 O      5   3   2     2.490775239971   121.90109459   180.62639157
 H      1   2   3     2.088911508943   112.92982444    49.08500211
 H      1   2   3     2.085332985362   113.23780338   288.98127433
 H      1   2   3     2.086737097698   108.44731731   169.93029431
 H      4   3   2     2.084942567703   113.19073261   293.20464569
 H      4   3   2     2.067253734122   108.54828760   173.79354888
 H      4   3   2     2.080737930997   112.85586722    53.22480542
 H      7   6   5     2.082219691568   110.26744279   139.77336942
 H      7   6   5     2.063955225830   106.89363766    23.32257916
 H      8   7   6     2.066001467464   114.83905191   293.48342932
 H     10   9   8     2.071766709651   111.90451231   357.44382589
 H     10   9   8     2.077170078820   111.44757614   236.26986388
 H     10   9   8     2.079864288322   111.09152142   118.17329400
 H     11   9   8     2.072436888271   108.57693355   321.83070964
 H     11   9   8     2.077838219413   109.22049135   204.87367738
 H     12  11   9     2.078488874816   107.62387570   297.77886514
 H     12  11   9     2.071450837834   107.95432975   183.37787367
 H     13  12  11     2.064548426093   114.44795187   290.94300024
 H     15  14  13     2.065623617178   113.30477843   355.13260590
 H     15  14  13     2.074832855670   110.71686721   233.66346244
 H     15  14  13     2.078448496412   110.41257622   116.35999735
 H     16  14  13     2.074577953240   109.42266808   325.84792410
 H     16  14  13     2.075820506663   109.51481781   209.13810359
 H     17  16  14     2.078962281859   107.57316251   298.79227375
 H     17  16  14     2.071346604133   107.67396389   184.38861809
 H     18  17  16     2.063897431079   114.62997353   288.66640125
 H     20  19  18     2.066176912838   113.37232876   355.76886423
 H     20  19  18     2.074234549807   110.72624001   234.22418734
 H     20  19  18     2.078188185992   110.27877616   116.96157764
 H     21  19  18     2.074191682054   109.33410791   325.32997699
 H     21  19  18     2.076213907906   109.55683661   208.54868962
 H     22  21  19     2.078370868722   107.42251173   297.99226411
 H     22  21  19     2.071027631946   107.55696163   183.80703038
 H     23  22  21     2.064021308010   114.67701404   285.65761456
 H     25  24  23     2.065712606187   113.35969718   355.68226645
 H     25  24  23     2.074981930690   110.63888740   234.24099447
 H     25  24  23     2.078208162247   110.37841510   116.98975242
 H     26  24  23     2.074561239949   109.39226125   323.87216014
 H     26  24  23     2.075369351587   109.54386000   207.13161434
 H     27  26  24     2.079096301361   107.46433205   298.41274885
 H     27  26  24     2.070776242627   107.72715199   184.05091052
 H     28  27  26     2.063950677227   114.61014940   290.19600162
 H     30  29  28     2.065980952070   113.36800564   355.13502739
 H     30  29  28     2.074231410502   110.73767567   233.56250795
 H     30  29  28     2.078242616865   110.26969866   116.30679920
 H     31  29  28     2.074260069183   109.35114343   325.77208091
 H     31  29  28     2.075980026177   109.55992545   208.98947899
 H     32  31  29     2.078599851733   107.48283799   298.63666523
 H     32  31  29     2.071014749872   107.59335632   184.34871902
 H     33  32  31     2.063953655569   114.68201760   286.95461797
 H     35  34  33     2.065933873157   113.40238216   355.37081972
 H     35  34  33     2.074771024724   110.64218422   233.86115970
 H     35  34  33     2.078210633133   110.31857108   116.62318817
 H     36  34  33     2.074390986059   109.42059256   323.63802832
 H     36  34  33     2.075556926257   109.58691945   206.83275357
 H     37  36  34     2.078984609233   107.40981219   297.87777526
 H     37  36  34     2.070737366766   107.74305412   183.54612488
 H     38  37  36     2.063930104693   114.56964427   289.57745864
 H     40  39  38     2.065806175981   113.33994363   354.91522201
 H     40  39  38     2.073810628929   110.72981720   233.33275312
 H     40  39  38     2.078286328483   110.27230039   116.06357997
 H     41  39  38     2.074302630210   109.35671520   327.44648679
 H     41  39  38     2.076093196458   109.52680483   210.67861127
 H     42  41  39     2.078272262809   107.53445183   298.41015015
 H     42  41  39     2.071218584150   107.57326025   184.12519765
 H     43  42  41     2.063541147922   114.69661446   285.32107593
 H     45  44  43     2.078534941946   109.76420031   142.43439508
 H     45  44  43     2.073386124066   109.11637819    25.85326247
 H     46  45  44     2.082074349581   106.63542095   170.02492989
 H     46  45  44     2.069820235758   108.63694006    55.78335154
 H     47  46  45     2.065567212529   114.05422309   304.48511806
 H     49  48  47     2.065106830136   113.38583666   357.96942444
 H     49  48  47     2.077427020262   110.44513127   236.62460593
 H     49  48  47     2.077935845647   110.53394187   119.31499156
 H     50  48  47     2.069831637506   111.93865077     0.24740280
 H     50  48  47     2.078292152366   111.01491143   239.27181998
 H     50  48  47     2.078106670968   111.01895670   121.27523946
 H     51  44  43     2.066069785920   113.19119501     2.03167683
 H     51  44  43     2.077885208946   110.10474205   241.33064688
 H     51  44  43     2.073392748154   110.82370501   123.91210275
 C     52   6   5     2.864590884649   122.55448268   179.89857654
 H    135  52   6     2.067357545830   113.52337605   356.25334212
 H    135  52   6     2.082672387449   111.70585058   118.05866004
 H    135  52   6     2.079710800446   111.08982133   234.63487266


           ************************************************************
           *        Program running with 4 parallel MPI-processes     *
           *              working on a common directory               *
           ************************************************************
------------------------------------------------------------------------------
                   ___                                                        
                  /   \      - P O W E R E D   B Y -                         
                 /     \                                                     
                 |  |  |   _    _      __       _____    __    __             
                 |  |  |  | |  | |    /  \     |  _  \  |  |  /  |          
                  \  \/   | |  | |   /    \    | | | |  |  | /  /          
                 / \  \   | |__| |  /  /\  \   | |_| |  |  |/  /          
                |  |  |   |  __  | /  /__\  \  |    /   |      \           
                |  |  |   | |  | | |   __   |  |    \   |  |\   \          
                \     /   | |  | | |  |  |  |  | |\  \  |  | \   \       
                 \___/    |_|  |_| |__|  |__|  |_| \__\ |__|  \__/        
                                                                              
                      - O R C A' S   B I G   F R I E N D -                    
                                      &                                       
                       - I N T E G R A L  F E E D E R -                       
                                                                              
 v1 FN, 2020, v2 2021                                                         
------------------------------------------------------------------------------


Reading SHARK input file mPQ9_2e_0H_B3LYP_631Gd_opt.SHARKINP.tmp ... ok
----------------------
SHARK INTEGRAL PACKAGE
----------------------

Number of atoms                             ...    138
Number of basis functions                   ...    948
Number of shells                            ...    500
Maximum angular momentum                    ...      2
Integral batch strategy                     ... SHARK/LIBINT Hybrid
RI-J (if used) integral strategy            ... SPLIT-RIJ (Revised 2003 algorithm where possible)
Printlevel                                  ...      1
Contraction scheme used                     ... SEGMENTED contraction
Coulomb Range Separation                    ... NOT USED
Exchange Range Separation                   ... NOT USED
Finite Nucleus Model                        ... NOT USED
Auxiliary Coulomb fitting basis             ... AVAILABLE
   # of basis functions in Aux-J            ...   3646
   # of shells in Aux-J                     ...   1250
   Maximum angular momentum in Aux-J        ...      4
Auxiliary J/K fitting basis                 ... NOT available
Auxiliary Correlation fitting basis         ... NOT available
Auxiliary 'external' fitting basis          ... NOT available
Integral threshold                          ...     2.500000e-11
Primitive cut-off                           ...     2.500000e-12
Primitive pair pre-selection threshold      ...     2.500000e-12

Calculating pre-screening integrals         ... done (  0.1 sec) Dimension = 500
Organizing shell pair data                  ... done (  0.2 sec)
Shell pair information
Total number of shell pairs                 ...    125250
Shell pairs after pre-screening             ...     35843
Total number of primitive shell pairs       ...    684118
Primitive shell pairs kept                  ...    103744
          la=0 lb=0:  15370 shell pairs
          la=1 lb=0:  11635 shell pairs
          la=1 lb=1:   2264 shell pairs
          la=2 lb=0:   4463 shell pairs
          la=2 lb=1:   1779 shell pairs
          la=2 lb=2:    332 shell pairs

Calculating one electron integrals          ... done (  0.1 sec)
Calculating RI/J V-Matrix + Cholesky decomp.... done (  0.9 sec)
Calculating Nuclear repulsion               ... done (  0.0 sec) ENN=   6360.691012799098 Eh

SHARK setup successfully completed in   1.7 seconds

Maximum memory used throughout the entire GTOINT-calculation: 130.6 MB


           ************************************************************
           *        Program running with 4 parallel MPI-processes     *
           *              working on a common directory               *
           ************************************************************

Diagonalization of the overlap matrix:
Smallest eigenvalue                        ... 4.284e-04
Time for diagonalization                   ...    0.135 sec
Threshold for overlap eigenvalues          ... 1.000e-08
Number of eigenvalues below threshold      ... 0
Time for construction of square roots      ...    0.082 sec
Total time needed                          ...    0.221 sec

-------------------
DFT GRID GENERATION
-------------------

General Integration Accuracy     IntAcc      ... 4.959
Radial Grid Type                 RadialGrid  ... OptM3 with GC (2021)
Angular Grid (max. ang.)         AngularGrid ... 6 (Lebedev-590)
Angular grid pruning method      GridPruning ... 4 (adaptive)
Weight generation scheme         WeightScheme... Becke
Basis function cutoff            BFCut       ... 1.0000e-11
Integration weight cutoff        WCut        ... 1.0000e-14
Angular grids for H and He will be reduced by one unit
Partially contracted basis set               ... off
Rotationally invariant grid construction     ... off

Total number of grid points                  ...  1480400
Total number of batches                      ...    23200
Average number of points per batch           ...       63
Average number of grid points per atom       ...    10728
Time for grid setup =   25.497 sec

--------------------
COSX GRID GENERATION
--------------------

GRIDX 1
-------
General Integration Accuracy     IntAcc      ... 4.020
Radial Grid Type                 RadialGrid  ... OptM3 with GC (2021)
Angular Grid (max. ang.)         AngularGrid ... 2 (Lebedev-110)
Angular grid pruning method      GridPruning ... 4 (adaptive)
Weight generation scheme         WeightScheme... Becke
Basis function cutoff            BFCut       ... 1.0000e-11
Integration weight cutoff        WCut        ... 1.0000e-14
Angular grids for H and He will be reduced by one unit
Partially contracted basis set               ... on
Rotationally invariant grid construction     ... off

Total number of grid points                  ...   156104
Total number of batches                      ...     2507
Average number of points per batch           ...       62
Average number of grid points per atom       ...     1131
UseSFitting                                  ... on

GRIDX 2
-------
General Integration Accuracy     IntAcc      ... 4.338
Radial Grid Type                 RadialGrid  ... OptM3 with GC (2021)
Angular Grid (max. ang.)         AngularGrid ... 3 (Lebedev-194)
Angular grid pruning method      GridPruning ... 4 (adaptive)
Weight generation scheme         WeightScheme... Becke
Basis function cutoff            BFCut       ... 1.0000e-11
Integration weight cutoff        WCut        ... 1.0000e-14
Angular grids for H and He will be reduced by one unit
Partially contracted basis set               ... on
Rotationally invariant grid construction     ... off

Total number of grid points                  ...   337772
Total number of batches                      ...     5358
Average number of points per batch           ...       63
Average number of grid points per atom       ...     2448
UseSFitting                                  ... on

GRIDX 3
-------
General Integration Accuracy     IntAcc      ... 4.871
Radial Grid Type                 RadialGrid  ... OptM3 with GC (2021)
Angular Grid (max. ang.)         AngularGrid ... 4 (Lebedev-302)
Angular grid pruning method      GridPruning ... 4 (adaptive)
Weight generation scheme         WeightScheme... Becke
Basis function cutoff            BFCut       ... 1.0000e-11
Integration weight cutoff        WCut        ... 1.0000e-14
Angular grids for H and He will be reduced by one unit
Partially contracted basis set               ... on
Rotationally invariant grid construction     ... off

Total number of grid points                  ...   652036
Total number of batches                      ...    10251
Average number of points per batch           ...       63
Average number of grid points per atom       ...     4725
UseSFitting                                  ... on

Time for X-Grid setup             =   17.596 sec


--------------------
CPCM SOLVATION MODEL
--------------------
CPCM parameters:
  Epsilon                                         ...      80.4000
  Refrac                                          ...       1.3300
  Rsolv                                           ...       1.3000
  Surface type                                    ... GAUSSIAN VDW
  Epsilon function type                           ...         CPCM
Radii:
 Radius for C  used is    3.8550 Bohr (=   2.0400 Ang.)
 Radius for O  used is    3.4469 Bohr (=   1.8240 Ang.)
 Radius for H  used is    2.4944 Bohr (=   1.3200 Ang.)
Calculating surface                               ...        done! (  0.0s)
GEPOL surface points                              ...         7295
GEPOL Volume                                      ...    7272.1252
GEPOL Surface-area                                ...    3701.3144
Calculating surface distance matrix               ...        done! (  0.3s)
Performing Cholesky decomposition & store         ...        done! (  2.8s)
Overall time for CPCM initialization              ...                 3.1s
--------------
SCF ITERATIONS
--------------
ITER       Energy         Delta-E        Max-DP      RMS-DP      [F,P]     Damp
               ***  Starting incremental Fock matrix formation  ***
  0  -2255.9924098440   0.000000000000 0.01223010  0.00010442  0.0542897 0.7000
  1  -2256.0132807486  -0.020870904606 0.01150200  0.00010127  0.0430728 0.7000
                               ***Turning on DIIS***
  2  -2256.0297901681  -0.016509419469 0.03003663  0.00027503  0.0324550 0.0000
  3  -2256.0719172271  -0.042127058979 0.00339495  0.00004527  0.0045724 0.0000
                      *** Initiating the SOSCF procedure ***
                           *** Shutting down DIIS ***
                      *** Re-Reading the Fockian *** 
                      *** Removing any level shift *** 
ITER      Energy       Delta-E        Grad      Rot      Max-DP    RMS-DP
  4  -2256.07248352  -0.0005662891  0.000957  0.000957  0.001283  0.000019
               *** Restarting incremental Fock matrix formation ***
  5  -2256.07255535  -0.0000718308  0.000581  0.002599  0.001293  0.000016
  6  -2256.07256770  -0.0000123569  0.000435  0.001231  0.001327  0.000010
  7  -2256.07257311  -0.0000054026  0.000215  0.000700  0.000531  0.000005
  8  -2256.07257499  -0.0000018785  0.000074  0.000181  0.000259  0.000002
  9  -2256.07257514  -0.0000001556  0.000040  0.000197  0.000162  0.000001
 10  -2256.07257540  -0.0000002549  0.000005  0.000033  0.000044  0.000000
 11  -2256.07257540  -0.0000000003  0.000009  0.000023  0.000026  0.000000
                  ***Gradient check signals convergence***
              ***Rediagonalizing the Fockian in SOSCF/NRSCF***

               *****************************************************
               *                     SUCCESS                       *
               *           SCF CONVERGED AFTER  12 CYCLES          *
               *****************************************************

Old exchange energy                            =    -65.258469974 Eh
New exchange energy                            =    -65.258478392 Eh
Exchange energy change after final integration =     -0.000008418 Eh
Total energy after final integration           =  -2256.072583819 Eh
Final COS-X integration done in                =   111.304 sec
Total Energy       :        -2256.07258382 Eh          -61390.85606 eV
  Last Energy change         ...   -5.5334e-09  Tolerance :   1.0000e-08
  Last MAX-Density change    ...    5.3291e-15  Tolerance :   1.0000e-07
             **** THE GBW FILE WAS UPDATED (mPQ9_2e_0H_B3LYP_631Gd_opt.gbw) ****
             **** DENSITY mPQ9_2e_0H_B3LYP_631Gd_opt.scfp WAS UPDATED ****
             **** ENERGY FILE WAS UPDATED (mPQ9_2e_0H_B3LYP_631Gd_opt.en.tmp) ****
             **** THE GBW FILE WAS UPDATED (mPQ9_2e_0H_B3LYP_631Gd_opt.gbw) ****
             **** DENSITY mPQ9_2e_0H_B3LYP_631Gd_opt.scfp WAS UPDATED ****
Total SCF time: 0 days 0 hours 12 min 24 sec 

Maximum memory used throughout the entire SCF-calculation: 1134.8 MB

-------------------------   --------------------
FINAL SINGLE POINT ENERGY     -2256.072583819210
-------------------------   --------------------


           ************************************************************
           *        Program running with 4 parallel MPI-processes     *
           *              working on a common directory               *
           ************************************************************
------------------------------------------------------------------------------
                         ORCA SCF GRADIENT CALCULATION
------------------------------------------------------------------------------

 ... reading COSX grid (gridx3)
Gradient of the Kohn-Sham DFT energy:
Kohn-Sham wavefunction type      ... RKS
Hartree-Fock exchange scaling    ...    0.200
Number of operators              ...    1
Number of atoms                  ...  138
Basis set dimensions             ...  948
Integral neglect threshold       ... 2.5e-11
Integral primitive cutoff        ... 2.5e-12
SHARK Integral package           ... ON

Nuc. rep. gradient       (SHARK) ... done (  0.0 sec)
HCore & Overlap gradient (SHARK) ... done (  3.1 sec)
RI-J gradient            (SHARK) ... done (  9.9 sec)
COSX-gradient                    ... done (149.5 sec)
Exchange-correlation gradient    ... done

------------------
CARTESIAN GRADIENT
------------------

   1   C   :   -0.002507340   -0.000466586    0.004681885
   2   C   :    0.000751278    0.000434230   -0.000023527
   3   C   :   -0.000371170   -0.000248395    0.000341134
   4   C   :    0.000137111    0.000081937    0.000269549
   5   C   :   -0.000259926   -0.000362685   -0.000809511
   6   C   :    0.000362182   -0.000194410    0.000144727
   7   C   :   -0.000234129    0.000093725    0.000196152
   8   C   :    0.000040044   -0.000089677   -0.000297753
   9   C   :   -0.000119216   -0.000421771   -0.000126165
  10   C   :   -0.000084234   -0.000013759    0.000036005
  11   C   :    0.000087315   -0.000171557   -0.000136570
  12   C   :   -0.000000322   -0.000092750   -0.000036697
  13   C   :   -0.000131506   -0.000027519   -0.000126635
  14   C   :    0.000028196   -0.000331267   -0.000420128
  15   C   :    0.000176181    0.000177495    0.000367063
  16   C   :   -0.000159298    0.000159462   -0.000119978
  17   C   :    0.000005312   -0.000056892    0.000145044
  18   C   :   -0.000018457    0.000113382   -0.000139039
  19   C   :    0.000181574    0.000063759   -0.000668690
  20   C   :   -0.000051108   -0.000167887    0.000258382
  21   C   :    0.000106585   -0.000033536    0.000227669
  22   C   :    0.000018818   -0.000144166    0.000025662
  23   C   :   -0.000085718    0.000208468   -0.000102502
  24   C   :   -0.000144238    0.000277432   -0.000301345
  25   C   :    0.000084553   -0.000185303    0.000129618
  26   C   :   -0.000053151   -0.000089201    0.000112226
  27   C   :   -0.000021439   -0.000185718   -0.000021259
  28   C   :    0.000016577    0.000127828    0.000023729
  29   C   :    0.000075515    0.000270772   -0.000017838
  30   C   :    0.000035033   -0.000075564   -0.000039250
  31   C   :    0.000025572   -0.000191197   -0.000051814
  32   C   :    0.000012465   -0.000015167   -0.000042903
  33   C   :   -0.000063012    0.000064280    0.000046703
  34   C   :    0.000019138    0.000062965   -0.000004180
  35   C   :   -0.000018835   -0.000039053    0.000001412
  36   C   :   -0.000016340   -0.000061221   -0.000006278
  37   C   :   -0.000001086   -0.000044271   -0.000068849
  38   C   :   -0.000014158    0.000026068    0.000000163
  39   C   :   -0.000016541   -0.000033943   -0.000003140
  40   C   :    0.000040805    0.000027363    0.000053236
  41   C   :   -0.000021332    0.000022401   -0.000091310
  42   C   :    0.000006400    0.000026394    0.000042881
  43   C   :    0.000050188    0.000000554   -0.000093067
  44   C   :   -0.000026337    0.000029213   -0.000032381
  45   C   :   -0.000016402   -0.000007321    0.000063178
  46   C   :    0.000026828    0.000009819   -0.000005472
  47   C   :   -0.000006621    0.000021986    0.000000374
  48   C   :   -0.000008129    0.000023750    0.000030818
  49   C   :    0.000000260    0.000021267   -0.000004156
  50   C   :    0.000005370   -0.000009287    0.000003968
  51   C   :    0.000014017    0.000000096    0.000049962
  52   C   :   -0.000051017   -0.000123282   -0.000325235
  53   C   :    0.000181571   -0.000204488   -0.000421086
  54   O   :   -0.000613842   -0.001187577    0.001503186
  55   O   :    0.000880289    0.000071678   -0.000101250
  56   H   :   -0.000936901   -0.002430492   -0.001160433
  57   H   :   -0.000214284    0.000241351   -0.000138405
  58   H   :    0.003073136    0.003804970   -0.003638774
  59   H   :   -0.000199098    0.000045096    0.000139404
  60   H   :    0.000151679    0.000016311   -0.000332016
  61   H   :   -0.000115400    0.000148085   -0.000178558
  62   H   :    0.000243242    0.000347941    0.000009374
  63   H   :    0.000299878    0.000276084   -0.000251157
  64   H   :   -0.000190440    0.000209118    0.000118517
  65   H   :    0.000028186    0.000012740   -0.000014480
  66   H   :    0.000085540   -0.000023337   -0.000016693
  67   H   :    0.000018860    0.000006294    0.000008597
  68   H   :   -0.000134881    0.000330749    0.000126730
  69   H   :   -0.000153989   -0.000089962   -0.000077206
  70   H   :    0.000012174    0.000003490   -0.000035761
  71   H   :   -0.000029916    0.000100586    0.000054186
  72   H   :    0.000093053    0.000149919    0.000324502
  73   H   :   -0.000007130    0.000070140   -0.000049387
  74   H   :   -0.000062457    0.000065249   -0.000216006
  75   H   :   -0.000098415   -0.000103518    0.000045538
  76   H   :   -0.000115738    0.000094926    0.000182357
  77   H   :    0.000055075   -0.000062927   -0.000125422
  78   H   :   -0.000077440   -0.000035484   -0.000082199
  79   H   :   -0.000116726    0.000105968    0.000051451
  80   H   :    0.000006260   -0.000069219    0.000381272
  81   H   :    0.000057307    0.000134868    0.000052931
  82   H   :    0.000041120    0.000085060   -0.000073161
  83   H   :    0.000069853   -0.000054233    0.000003369
  84   H   :    0.000031727    0.000034420    0.000118502
  85   H   :   -0.000070801    0.000033790   -0.000083597
  86   H   :    0.000007157    0.000019203   -0.000063042
  87   H   :    0.000103180    0.000022033    0.000032364
  88   H   :    0.000052286   -0.000175126    0.000186071
  89   H   :   -0.000057559    0.000027604    0.000056454
  90   H   :   -0.000010480    0.000085262    0.000008543
  91   H   :   -0.000051184   -0.000068967   -0.000028493
  92   H   :    0.000003574   -0.000037723    0.000095482
  93   H   :    0.000037486    0.000059237   -0.000026937
  94   H   :   -0.000050566    0.000012903   -0.000025157
  95   H   :   -0.000094231   -0.000004712    0.000049784
  96   H   :   -0.000007083   -0.000081419    0.000020841
  97   H   :    0.000066107   -0.000026401    0.000047282
  98   H   :    0.000013156    0.000010341   -0.000001370
  99   H   :    0.000011698   -0.000012678   -0.000004795
 100   H   :   -0.000026686    0.000007128    0.000025063
 101   H   :   -0.000013773    0.000002266    0.000039454
 102   H   :   -0.000013146    0.000002047   -0.000011215
 103   H   :    0.000029887   -0.000009961   -0.000023993
 104   H   :   -0.000005361   -0.000013037    0.000005143
 105   H   :   -0.000023685    0.000023152   -0.000033706
 106   H   :    0.000025594   -0.000018387    0.000034419
 107   H   :    0.000000478   -0.000002931   -0.000026318
 108   H   :    0.000017403   -0.000002517   -0.000005209
 109   H   :    0.000004859   -0.000015216    0.000013585
 110   H   :   -0.000007155    0.000002289   -0.000003969
 111   H   :   -0.000031902    0.000026109    0.000002462
 112   H   :    0.000016858    0.000034484    0.000070510
 113   H   :    0.000022930    0.000003888   -0.000010717
 114   H   :    0.000015716    0.000021957   -0.000043789
 115   H   :   -0.000032911   -0.000024024    0.000007858
 116   H   :    0.000005825    0.000017527    0.000032086
 117   H   :    0.000001738   -0.000040623   -0.000013500
 118   H   :   -0.000014825   -0.000017361   -0.000007018
 119   H   :   -0.000011283    0.000002736   -0.000003394
 120   H   :   -0.000004831   -0.000018386    0.000048341
 121   H   :   -0.000004367   -0.000015680   -0.000018889
 122   H   :   -0.000001554    0.000011339    0.000001842
 123   H   :   -0.000003516    0.000012621    0.000012279
 124   H   :   -0.000004764   -0.000030125    0.000009934
 125   H   :   -0.000010541   -0.000001722   -0.000029726
 126   H   :    0.000006974    0.000018926   -0.000001423
 127   H   :   -0.000000296   -0.000000579    0.000006612
 128   H   :    0.000000329    0.000005175   -0.000001855
 129   H   :    0.000009583   -0.000009921    0.000007859
 130   H   :   -0.000001931    0.000005717    0.000000196
 131   H   :    0.000003683    0.000000958    0.000004981
 132   H   :   -0.000007843    0.000010871    0.000014249
 133   H   :    0.000003092   -0.000013720    0.000000251
 134   H   :   -0.000008623    0.000010533   -0.000014815
 135   C   :    0.000157880    0.000011924    0.000016268
 136   H   :   -0.000076763   -0.000041223    0.000192287
 137   H   :   -0.000224650    0.000063740   -0.000036720
 138   H   :    0.000146289   -0.000341710    0.000136709

Difference to translation invariance:
           :   -0.0000400044    0.0000966793    0.0000033523

Difference to rotation invariance:
           :    0.0017281573   -0.0014658847   -0.0005266951

Norm of the cartesian gradient     ...    0.0092549246
RMS gradient                       ...    0.0004548547
MAX gradient                       ...    0.0046818848

-------
TIMINGS
-------

Total SCF gradient time            ...      239.986 sec

One electron gradient       ....       3.095 sec  (  1.3%)
RI-J Coulomb gradient       ....       9.856 sec  (  4.1%)
COSX gradient               ....     149.544 sec  ( 62.3%)
XC gradient                 ....      64.579 sec  ( 26.9%)
CPCM gradient               ....       6.641 sec  (  2.8%)
   A-Matrix (El+Nuc)        ....       1.447 sec  (  0.6%)
   Potential                ....       5.194 sec  (  2.2%)

Maximum memory used throughout the entire SCFGRAD-calculation: 307.5 MB
------------------------------------------------------------------------------
                         ORCA GEOMETRY RELAXATION STEP
------------------------------------------------------------------------------

Reading the OPT-File                    .... done
Getting information on internals        .... done
Copying old internal coords+grads       .... done
Making the new internal coordinates     .... (new redundants).... done
Validating the new internal coordinates .... (new redundants).... done
Calculating the B-matrix                .... done
Calculating the G,G- and P matrices     .... done
Transforming gradient to internals      .... done
Projecting the internal gradient        .... done
Number of atoms                         .... 138
Number of internal coordinates          .... 717
Current Energy                          .... -2256.072583819 Eh
Current gradient norm                   ....     0.009254925 Eh/bohr
Maximum allowed component of the step   ....  0.300
Current trust radius                    ....  0.300
Updating the Hessian (BFGS)             .... done
Forming the augmented Hessian           .... done
Diagonalizing the augmented Hessian     .... done
Last element of RFO vector              ....  0.994471000
Lowest eigenvalues of augmented Hessian:
 -0.000550131  0.009030607  0.009182731  0.009269615  0.009292944
Length of the computed step             ....  0.105595409
The final length of the internal step   ....  0.105595409
Converting the step to cartesian space:
 Initial RMS(Int)=    0.0039435328
Transforming coordinates:
 Iter   0:  RMS(Cart)=    0.2250292377 RMS(Int)=    0.2344527298
 Iter   1:  RMS(Cart)=    0.0066322566 RMS(Int)=    0.0008545990
 Iter   2:  RMS(Cart)=    0.0002311806 RMS(Int)=    0.0000156061
 Iter   3:  RMS(Cart)=    0.0000146718 RMS(Int)=    0.0000030041
 Iter   4:  RMS(Cart)=    0.0000007111 RMS(Int)=    0.0000000892
 Iter   5:  RMS(Cart)=    0.0000000475 RMS(Int)=    0.0000000127
done
Storing new coordinates                 .... done

                                .--------------------.
          ----------------------|Geometry convergence|-------------------------
          Item                value                   Tolerance       Converged
          ---------------------------------------------------------------------
          Energy change      -0.0000993376            0.0000002000      NO
          RMS gradient        0.0003585391            0.0000080000      NO
          MAX gradient        0.0053436387            0.0000300000      NO
          RMS step            0.0039435328            0.0001000000      NO
          MAX step            0.0300158200            0.0002000000      NO
          ........................................................
          Max(Bonds)      0.0159      Max(Angles)    0.37
          Max(Dihed)        1.21      Max(Improp)    0.00
          ---------------------------------------------------------------------

The optimization has not yet converged - more geometry cycles are needed


    ---------------------------------------------------------------------------
                         Redundant Internal Coordinates
                            (Angstroem and degrees)

        Definition                    Value    dE/dq     Step     New-Value
    ----------------------------------------------------------------------------
     1. B(C   1,C   0)                1.5132 -0.000555  0.0028    1.5160   
     2. B(C   2,C   1)                1.4109  0.000028  0.0002    1.4111   
     3. B(C   3,C   2)                1.5155 -0.000300  0.0007    1.5162   
     4. B(C   4,C   2)                1.4360 -0.000336  0.0004    1.4364   
     5. B(C   5,C   4)                1.4403  0.000189 -0.0006    1.4397   
     6. B(C   6,C   5)                1.5293  0.000495 -0.0005    1.5288   
     7. B(C   7,C   6)                1.5157  0.000551 -0.0010    1.5147   
     8. B(C   8,C   7)                1.3461  0.000452 -0.0006    1.3455   
     9. B(C   9,C   8)                1.5136 -0.000041  0.0002    1.5138   
    10. B(C  10,C   8)                1.5215 -0.000012 -0.0002    1.5214   
    11. B(C  11,C  10)                1.5564  0.000317 -0.0004    1.5559   
    12. B(C  12,C  11)                1.5073  0.000241 -0.0004    1.5069   
    13. B(C  13,C  12)                1.3456  0.000098 -0.0002    1.3455   
    14. B(C  14,C  13)                1.5121 -0.000107  0.0000    1.5121   
    15. B(C  15,C  13)                1.5236  0.000211 -0.0002    1.5234   
    16. B(C  16,C  15)                1.5562 -0.000351  0.0005    1.5567   
    17. B(C  17,C  16)                1.5070 -0.000220  0.0004    1.5074   
    18. B(C  18,C  17)                1.3454 -0.000267  0.0004    1.3458   
    19. B(C  19,C  18)                1.5115 -0.000065  0.0002    1.5118   
    20. B(C  20,C  18)                1.5228 -0.000027 -0.0001    1.5227   
    21. B(C  21,C  20)                1.5569  0.000213 -0.0002    1.5567   
    22. B(C  22,C  21)                1.5079  0.000272 -0.0003    1.5076   
    23. B(C  23,C  22)                1.3456  0.000207 -0.0002    1.3454   
    24. B(C  24,C  23)                1.5116  0.000034 -0.0001    1.5115   
    25. B(C  25,C  23)                1.5236  0.000095 -0.0000    1.5235   
    26. B(C  26,C  25)                1.5560 -0.000088  0.0000    1.5561   
    27. B(C  27,C  26)                1.5067 -0.000140  0.0001    1.5068   
    28. B(C  28,C  27)                1.3455 -0.000142  0.0001    1.3456   
    29. B(C  29,C  28)                1.5116 -0.000093  0.0002    1.5118   
    30. B(C  30,C  28)                1.5230  0.000026 -0.0001    1.5229   
    31. B(C  31,C  30)                1.5567 -0.000036  0.0001    1.5569   
    32. B(C  32,C  31)                1.5074  0.000068  0.0000    1.5074   
    33. B(C  33,C  32)                1.3455 -0.000003  0.0000    1.3455   
    34. B(C  34,C  33)                1.5116  0.000014  0.0000    1.5116   
    35. B(C  35,C  33)                1.5234  0.000041 -0.0000    1.5234   
    36. B(C  36,C  35)                1.5563  0.000089 -0.0001    1.5562   
    37. B(C  37,C  36)                1.5071  0.000022 -0.0001    1.5070   
    38. B(C  38,C  37)                1.3456 -0.000008 -0.0000    1.3456   
    39. B(C  39,C  38)                1.5119 -0.000042  0.0000    1.5119   
    40. B(C  40,C  38)                1.5226  0.000015 -0.0001    1.5225   
    41. B(C  41,C  40)                1.5569 -0.000097  0.0001    1.5570   
    42. B(C  42,C  41)                1.5077 -0.000026  0.0001    1.5078   
    43. B(C  43,C  42)                1.3459  0.000022  0.0000    1.3459   
    44. B(C  44,C  43)                1.5209 -0.000003  0.0000    1.5210   
    45. B(C  45,C  44)                1.5552 -0.000054  0.0000    1.5552   
    46. B(C  46,C  45)                1.5067  0.000002 -0.0000    1.5067   
    47. B(C  47,C  46)                1.3447 -0.000040  0.0000    1.3447   
    48. B(C  48,C  47)                1.5109  0.000004 -0.0000    1.5109   
    49. B(C  49,C  47)                1.5127 -0.000036  0.0000    1.5127   
    50. B(C  50,C  43)                1.5114  0.000005  0.0000    1.5114   
    51. B(C  51,C   5)                1.4116 -0.000737  0.0016    1.4132   
    52. B(C  52,C  51)                1.4363 -0.000627  0.0018    1.4381   
    53. B(C  52,C   1)                1.4346 -0.000662  0.0028    1.4374   
    54. B(O  53,C  52)                1.3116 -0.001135  0.0025    1.3142   
    55. B(O  54,C   4)                1.3181 -0.000749  0.0017    1.3198   
    56. B(H  55,C   0)                1.1054  0.002819 -0.0134    1.0920   
    57. B(H  56,C   0)                1.1035 -0.000302  0.0013    1.1048   
    58. B(H  57,O  53)                2.3325 -0.000851  0.0159    2.3484   
    59. B(H  57,C   0)                1.1043  0.005344 -0.0105    1.0938   
    60. B(H  58,C   3)                1.1033 -0.000141  0.0010    1.1043   
    61. B(H  59,C   3)                1.0939 -0.000304  0.0014    1.0954   
    62. B(H  60,C   3)                1.1011 -0.000223  0.0010    1.1021   
    63. B(H  61,C   6)                1.1019  0.000375 -0.0006    1.1013   
    64. B(H  62,C   6)                1.0922 -0.000459  0.0007    1.0929   
    65. B(H  63,C   7)                1.0933 -0.000011  0.0000    1.0933   
    66. B(H  64,C   9)                1.0963  0.000029 -0.0000    1.0963   
    67. B(H  65,C   9)                1.0992 -0.000090  0.0002    1.0993   
    68. B(H  66,C   9)                1.1006 -0.000011  0.0001    1.1007   
    69. B(H  67,C  10)                1.0967 -0.000270  0.0003    1.0970   
    70. B(H  68,C  10)                1.0995  0.000193 -0.0003    1.0993   
    71. B(H  69,C  11)                1.0999 -0.000006  0.0000    1.0999   
    72. B(H  70,C  11)                1.0962 -0.000034  0.0001    1.0963   
    73. B(H  71,C  12)                1.0925  0.000015 -0.0000    1.0925   
    74. B(H  72,C  14)                1.0931 -0.000066  0.0001    1.0932   
    75. B(H  73,C  14)                1.0980  0.000138 -0.0002    1.0977   
    76. B(H  74,C  14)                1.0999  0.000049 -0.0001    1.0998   
    77. B(H  75,C  15)                1.0978  0.000046 -0.0001    1.0977   
    78. B(H  76,C  15)                1.0985 -0.000126  0.0002    1.0987   
    79. B(H  77,C  16)                1.1001 -0.000006  0.0001    1.1002   
    80. B(H  78,C  16)                1.0961  0.000145 -0.0003    1.0958   
    81. B(H  79,C  17)                1.0922  0.000020 -0.0001    1.0921   
    82. B(H  80,C  19)                1.0934  0.000153 -0.0003    1.0931   
    83. B(H  81,C  19)                1.0976 -0.000097  0.0001    1.0978   
    84. B(H  82,C  19)                1.0997 -0.000041  0.0001    1.0998   
    85. B(H  83,C  20)                1.0976 -0.000066  0.0001    1.0977   
    86. B(H  84,C  20)                1.0987  0.000107 -0.0001    1.0985   
    87. B(H  85,C  21)                1.0998 -0.000025  0.0000    1.0998   
    88. B(H  86,C  21)                1.0959 -0.000065  0.0001    1.0961   
    89. B(H  87,C  22)                1.0922  0.000001  0.0000    1.0922   
    90. B(H  88,C  24)                1.0931 -0.000085  0.0002    1.0933   
    91. B(H  89,C  24)                1.0980  0.000035 -0.0000    1.0980   
    92. B(H  90,C  24)                1.0997  0.000047 -0.0001    1.0997   
    93. B(H  91,C  25)                1.0978  0.000069 -0.0001    1.0977   
    94. B(H  92,C  25)                1.0982 -0.000073  0.0001    1.0983   
    95. B(H  93,C  26)                1.1002 -0.000021  0.0001    1.1003   
    96. B(H  94,C  26)                1.0958  0.000078 -0.0001    1.0957   
    97. B(H  95,C  27)                1.0922 -0.000003  0.0000    1.0922   
    98. B(H  96,C  29)                1.0933  0.000074 -0.0001    1.0931   
    99. B(H  97,C  29)                1.0976 -0.000018 -0.0000    1.0976   
   100. B(H  98,C  29)                1.0998 -0.000015  0.0000    1.0998   
   101. B(H  99,C  30)                1.0977 -0.000031  0.0001    1.0977   
   102. B(H 100,C  30)                1.0986  0.000014  0.0000    1.0986   
   103. B(H 101,C  31)                1.0999 -0.000010  0.0000    1.1000   
   104. B(H 102,C  31)                1.0959  0.000007 -0.0000    1.0959   
   105. B(H 103,C  32)                1.0922  0.000007 -0.0000    1.0922   
   106. B(H 104,C  34)                1.0932  0.000023 -0.0000    1.0932   
   107. B(H 105,C  34)                1.0979 -0.000021  0.0000    1.0980   
   108. B(H 106,C  34)                1.0997  0.000013 -0.0000    1.0997   
   109. B(H 107,C  35)                1.0977  0.000011 -0.0000    1.0977   
   110. B(H 108,C  35)                1.0983 -0.000002 -0.0000    1.0983   
   111. B(H 109,C  36)                1.1002 -0.000005  0.0000    1.1002   
   112. B(H 110,C  36)                1.0958 -0.000001  0.0000    1.0958   
   113. B(H 111,C  37)                1.0922 -0.000009  0.0000    1.0922   
   114. B(H 112,C  39)                1.0932  0.000005  0.0000    1.0932   
   115. B(H 113,C  39)                1.0974 -0.000002 -0.0000    1.0974   
   116. B(H 114,C  39)                1.0998  0.000008 -0.0000    1.0998   
   117. B(H 115,C  40)                1.0977  0.000016 -0.0000    1.0977   
   118. B(H 116,C  40)                1.0986 -0.000020  0.0000    1.0987   
   119. B(H 117,C  41)                1.0998 -0.000003  0.0000    1.0998   
   120. B(H 118,C  41)                1.0960  0.000008 -0.0000    1.0960   
   121. B(H 119,C  42)                1.0920  0.000015 -0.0000    1.0920   
   122. B(H 120,C  44)                1.0999 -0.000007 -0.0000    1.0999   
   123. B(H 121,C  44)                1.0972 -0.000007  0.0000    1.0972   
   124. B(H 122,C  45)                1.1018 -0.000007  0.0000    1.1018   
   125. B(H 123,C  45)                1.0953 -0.000009  0.0000    1.0953   
   126. B(H 124,C  46)                1.0931 -0.000006  0.0000    1.0931   
   127. B(H 125,C  48)                1.0928 -0.000002 -0.0000    1.0928   
   128. B(H 126,C  48)                1.0993 -0.000007  0.0000    1.0993   
   129. B(H 127,C  48)                1.0996  0.000001  0.0000    1.0996   
   130. B(H 128,C  49)                1.0953 -0.000002  0.0000    1.0953   
   131. B(H 129,C  49)                1.0998  0.000000 -0.0000    1.0998   
   132. B(H 130,C  49)                1.0997 -0.000004  0.0000    1.0997   
   133. B(H 131,C  50)                1.0933  0.000005 -0.0000    1.0933   
   134. B(H 132,C  50)                1.0996 -0.000002  0.0000    1.0996   
   135. B(H 133,C  50)                1.0972  0.000018  0.0000    1.0972   
   136. B(C 134,C  51)                1.5159 -0.000360  0.0006    1.5165   
   137. B(H 135,C 134)                1.0940  0.000095  0.0004    1.0944   
   138. B(H 136,C 134)                1.1021 -0.000161  0.0006    1.1027   
   139. B(H 137,C 134)                1.1005 -0.000173  0.0007    1.1013   
   140. A(C   1,C   0,H  56)          113.24 -0.000028    0.15    113.39   
   141. A(C   1,C   0,H  55)          112.93 -0.000241    0.23    113.16   
   142. A(H  55,C   0,H  57)          108.94  0.000394   -0.30    108.65   
   143. A(C   1,C   0,H  57)          108.45 -0.000242    0.19    108.64   
   144. A(H  55,C   0,H  56)          105.71  0.000037   -0.20    105.51   
   145. A(H  56,C   0,H  57)          107.36  0.000125   -0.06    107.30   
   146. A(C   2,C   1,C  52)          122.11 -0.000231   -0.02    122.09   
   147. A(C   0,C   1,C   2)          120.64 -0.000029   -0.18    120.46   
   148. A(C   0,C   1,C  52)          117.25  0.000260    0.19    117.45   
   149. A(C   1,C   2,C   3)          120.21 -0.000022   -0.07    120.14   
   150. A(C   3,C   2,C   4)          117.48  0.000030   -0.01    117.48   
   151. A(C   1,C   2,C   4)          122.30 -0.000008    0.08    122.38   
   152. A(C   2,C   3,H  60)          112.86 -0.000101    0.01    112.87   
   153. A(H  59,C   3,H  60)          108.71  0.000128   -0.05    108.66   
   154. A(H  58,C   3,H  59)          107.62 -0.000171    0.06    107.67   
   155. A(H  58,C   3,H  60)          105.71  0.000076   -0.03    105.68   
   156. A(C   2,C   3,H  59)          108.55  0.000041    0.04    108.59   
   157. A(C   2,C   3,H  58)          113.19  0.000027   -0.02    113.17   
   158. A(C   2,C   4,C   5)          115.61  0.000072   -0.02    115.59   
   159. A(C   2,C   4,O  54)          121.90 -0.000502    0.07    121.97   
   160. A(C   5,C   4,O  54)          122.46  0.000423   -0.06    122.41   
   161. A(C   6,C   5,C  51)          121.86 -0.001190    0.25    122.10   
   162. A(C   4,C   5,C  51)          121.96 -0.000358    0.06    122.01   
   163. A(C   4,C   5,C   6)          116.18  0.001544   -0.31    115.87   
   164. A(C   7,C   6,H  62)          109.76 -0.000637    0.04    109.80   
   165. A(H  61,C   6,H  62)          107.41  0.000184   -0.02    107.39   
   166. A(C   7,C   6,H  61)          108.00 -0.000154    0.03    108.03   
   167. A(C   5,C   6,H  61)          110.27 -0.000864    0.10    110.37   
   168. A(C   5,C   6,H  62)          106.89 -0.000205    0.07    106.96   
   169. A(C   5,C   6,C   7)          114.30  0.001601   -0.21    114.10   
   170. A(C   6,C   7,H  63)          114.84  0.000418    0.07    114.91   
   171. A(C   6,C   7,C   8)          128.03 -0.000634   -0.20    127.84   
   172. A(C   8,C   7,H  63)          117.11  0.000224    0.11    117.22   
   173. A(C   7,C   8,C  10)          122.94 -0.000644   -0.19    122.75   
   174. A(C   7,C   8,C   9)          120.86  0.000297    0.10    120.96   
   175. A(C   9,C   8,C  10)          116.19  0.000352    0.08    116.27   
   176. A(H  64,C   9,H  66)          107.94  0.000005   -0.00    107.94   
   177. A(H  65,C   9,H  66)          106.10  0.000020   -0.00    106.10   
   178. A(C   8,C   9,H  66)          111.09 -0.000015   -0.00    111.09   
   179. A(H  64,C   9,H  65)          108.10  0.000013   -0.00    108.09   
   180. A(C   8,C   9,H  65)          111.45 -0.000003    0.01    111.45   
   181. A(C   8,C   9,H  64)          111.90 -0.000017    0.00    111.91   
   182. A(H  67,C  10,H  68)          107.51  0.000039   -0.02    107.49   
   183. A(C  11,C  10,H  67)          107.79 -0.000381    0.11    107.90   
   184. A(C   8,C  10,H  67)          108.58  0.000089   -0.02    108.56   
   185. A(C  11,C  10,H  68)          108.11  0.000433   -0.09    108.02   
   186. A(C   8,C  10,C  11)          115.36 -0.000360    0.05    115.41   
   187. A(C   8,C  10,H  68)          109.22  0.000196   -0.04    109.18   
   188. A(C  10,C  11,C  12)          115.28  0.001775   -0.18    115.10   
   189. A(C  12,C  11,H  69)          108.42 -0.000432    0.06    108.49   
   190. A(C  10,C  11,H  69)          107.62 -0.000767    0.05    107.67   
   191. A(C  12,C  11,H  70)          110.82 -0.000688    0.04    110.86   
   192. A(H  69,C  11,H  70)          106.33  0.000212    0.02    106.35   
   193. A(C  10,C  11,H  70)          107.95 -0.000208    0.03    107.98   
   194. A(C  11,C  12,C  13)          128.70 -0.000540   -0.11    128.59   
   195. A(C  11,C  12,H  71)          114.45  0.000240    0.05    114.50   
   196. A(C  13,C  12,H  71)          116.84  0.000294    0.06    116.90   
   197. A(C  14,C  13,C  15)          115.45 -0.000548    0.01    115.46   
   198. A(C  12,C  13,C  15)          119.90  0.000861    0.06    119.96   
   199. A(C  12,C  13,C  14)          124.64 -0.000318   -0.07    124.57   
   200. A(H  73,C  14,H  74)          106.18  0.000021   -0.01    106.18   
   201. A(H  72,C  14,H  74)          107.95 -0.000020   -0.01    107.94   
   202. A(C  13,C  14,H  72)          113.30 -0.000063    0.00    113.31   
   203. A(C  13,C  14,H  73)          110.72 -0.000314    0.06    110.77   
   204. A(H  72,C  14,H  73)          107.97  0.000113    0.00    107.97   
   205. A(C  13,C  14,H  74)          110.41  0.000272   -0.04    110.37   
   206. A(C  16,C  15,H  76)          108.29 -0.000515    0.13    108.41   
   207. A(H  75,C  15,H  76)          106.77 -0.000021   -0.02    106.75   
   208. A(C  16,C  15,H  75)          107.17  0.000408   -0.10    107.07   
   209. A(C  13,C  15,H  75)          109.42 -0.000069   -0.05    109.37   
   210. A(C  13,C  15,H  76)          109.51 -0.000031    0.07    109.58   
   211. A(C  13,C  15,C  16)          115.33  0.000217   -0.03    115.30   
   212. A(C  15,C  16,H  78)          107.67  0.000271   -0.01    107.67   
   213. A(C  15,C  16,H  77)          107.57  0.000714   -0.03    107.54   
   214. A(C  17,C  16,H  78)          110.85  0.000426    0.00    110.86   
   215. A(H  77,C  16,H  78)          106.48 -0.000182   -0.05    106.42   
   216. A(C  15,C  16,C  17)          115.18 -0.001570    0.09    115.27   
   217. A(C  17,C  16,H  77)          108.69  0.000438   -0.01    108.68   
   218. A(C  16,C  17,H  79)          114.63  0.000221   -0.08    114.55   
   219. A(C  18,C  17,H  79)          116.92  0.000302   -0.10    116.83   
   220. A(C  16,C  17,C  18)          128.45 -0.000524    0.17    128.62   
   221. A(C  19,C  18,C  20)          115.49 -0.000047    0.04    115.53   
   222. A(C  17,C  18,C  20)          119.88  0.000464   -0.16    119.72   
   223. A(C  17,C  18,C  19)          124.62 -0.000416    0.12    124.74   
   224. A(H  81,C  19,H  82)          106.21  0.000010   -0.00    106.21   
   225. A(C  18,C  19,H  82)          110.28 -0.000138    0.02    110.30   
   226. A(H  80,C  19,H  81)          107.98 -0.000045   -0.00    107.98   
   227. A(C  18,C  19,H  81)          110.73  0.000126   -0.02    110.71   
   228. A(C  18,C  19,H  80)          113.37  0.000011    0.00    113.38   
   229. A(H  80,C  19,H  82)          107.97  0.000036   -0.01    107.96   
   230. A(C  18,C  20,H  84)          109.56 -0.000164    0.02    109.57   
   231. A(C  21,C  20,H  83)          106.96 -0.000266    0.06    107.03   
   232. A(C  18,C  20,H  83)          109.33  0.000181    0.02    109.35   
   233. A(C  18,C  20,C  21)          115.34 -0.000075   -0.07    115.27   
   234. A(H  83,C  20,H  84)          106.85  0.000019    0.00    106.85   
   235. A(C  21,C  20,H  84)          108.45  0.000311   -0.04    108.42   
   236. A(C  20,C  21,C  22)          115.68  0.000846   -0.04    115.65   
   237. A(H  85,C  21,H  86)          106.40  0.000084    0.04    106.45   
   238. A(C  20,C  21,H  86)          107.56 -0.000223    0.01    107.57   
   239. A(C  22,C  21,H  86)          110.81 -0.000045   -0.05    110.77   
   240. A(C  22,C  21,H  85)          108.53 -0.000398    0.03    108.56   
   241. A(C  20,C  21,H  85)          107.42 -0.000322   -0.00    107.42   
   242. A(C  21,C  22,C  23)          128.45  0.001017   -0.14    128.31   
   243. A(C  23,C  22,H  87)          116.87 -0.000536    0.07    116.94   
   244. A(C  21,C  22,H  87)          114.68 -0.000485    0.07    114.74   
   245. A(C  24,C  23,C  25)          115.49  0.000239   -0.03    115.46   
   246. A(C  22,C  23,C  25)          119.86 -0.000814    0.11    119.97   
   247. A(C  22,C  23,C  24)          124.64  0.000573   -0.08    124.56   
   248. A(H  89,C  24,H  90)          106.20  0.000001   -0.00    106.20   
   249. A(H  88,C  24,H  90)          108.01 -0.000045    0.00    108.01   
   250. A(H  88,C  24,H  89)          107.96  0.000031    0.00    107.97   
   251. A(C  23,C  24,H  90)          110.38  0.000131   -0.02    110.36   
   252. A(C  23,C  24,H  89)          110.64 -0.000144    0.02    110.66   
   253. A(C  23,C  24,H  88)          113.36  0.000025   -0.00    113.36   
   254. A(C  23,C  25,C  26)          115.22  0.000324   -0.01    115.21   
   255. A(H  91,C  25,H  92)          106.79  0.000019    0.01    106.80   
   256. A(C  26,C  25,H  92)          108.44 -0.000173   -0.01    108.44   
   257. A(C  23,C  25,H  92)          109.54  0.000095   -0.01    109.53   
   258. A(C  26,C  25,H  91)          107.10 -0.000012    0.01    107.11   
   259. A(C  23,C  25,H  91)          109.39 -0.000273    0.01    109.40   
   260. A(C  25,C  26,C  27)          115.24  0.000312   -0.12    115.12   
   261. A(C  27,C  26,H  94)          110.87 -0.000320    0.07    110.94   
   262. A(H  93,C  26,H  94)          106.46  0.000053   -0.03    106.44   
   263. A(C  25,C  26,H  94)          107.73 -0.000028    0.03    107.76   
   264. A(C  27,C  26,H  93)          108.67  0.000075    0.02    108.68   
   265. A(C  25,C  26,H  93)          107.46 -0.000102    0.03    107.50   
   266. A(C  28,C  27,H  95)          116.89  0.000575   -0.05    116.85   
   267. A(C  26,C  27,H  95)          114.61  0.000568   -0.05    114.56   
   268. A(C  26,C  27,C  28)          128.50 -0.001142    0.10    128.59   
   269. A(C  29,C  28,C  30)          115.53 -0.000320    0.02    115.55   
   270. A(C  27,C  28,C  30)          119.82  0.001004   -0.09    119.73   
   271. A(C  27,C  28,C  29)          124.65 -0.000684    0.06    124.71   
   272. A(H  96,C  29,H  98)          107.96  0.000029   -0.01    107.95   
   273. A(H  97,C  29,H  98)          106.21  0.000006   -0.00    106.20   
   274. A(C  28,C  29,H  98)          110.27 -0.000003    0.00    110.27   
   275. A(H  96,C  29,H  97)          108.00  0.000012   -0.00    108.00   
   276. A(C  28,C  29,H  97)          110.74  0.000011    0.00    110.74   
   277. A(C  28,C  29,H  96)          113.37 -0.000051    0.00    113.37   
   278. A(H  99,C  30,H 100)          106.84  0.000004   -0.01    106.83   
   279. A(C  28,C  30,H 100)          109.56 -0.000138    0.05    109.61   
   280. A(C  31,C  30,H 100)          108.39 -0.000075    0.06    108.45   
   281. A(C  31,C  30,H  99)          107.06  0.000087   -0.03    107.03   
   282. A(C  28,C  30,H  99)          109.35  0.000122   -0.01    109.34   
   283. A(C  28,C  30,C  31)          115.30  0.000004   -0.06    115.24   
   284. A(C  32,C  31,H 102)          110.83  0.000289   -0.04    110.79   
   285. A(C  32,C  31,H 101)          108.66  0.000023   -0.01    108.65   
   286. A(H 101,C  31,H 102)          106.45 -0.000077    0.00    106.45   
   287. A(C  30,C  31,H 102)          107.59  0.000054   -0.01    107.59   
   288. A(C  30,C  31,H 101)          107.48  0.000248   -0.04    107.45   
   289. A(C  30,C  31,C  32)          115.41 -0.000511    0.08    115.49   
   290. A(C  33,C  32,H 103)          116.89 -0.000314    0.00    116.89   
   291. A(C  31,C  32,H 103)          114.68 -0.000292    0.00    114.69   
   292. A(C  31,C  32,C  33)          128.43  0.000606   -0.01    128.42   
   293. A(C  34,C  33,C  35)          115.46  0.000175    0.01    115.47   
   294. A(C  32,C  33,C  35)          119.86 -0.000524    0.00    119.86   
   295. A(C  32,C  33,C  34)          124.68  0.000350   -0.01    124.67   
   296. A(H 105,C  34,H 106)          106.21  0.000015    0.00    106.21   
   297. A(H 104,C  34,H 106)          107.97 -0.000028    0.00    107.97   
   298. A(C  33,C  34,H 106)          110.32  0.000020   -0.00    110.31   
   299. A(H 104,C  34,H 105)          107.99  0.000003   -0.00    107.99   
   300. A(C  33,C  34,H 105)          110.64 -0.000078    0.01    110.65   
   301. A(C  33,C  34,H 104)          113.40  0.000064   -0.01    113.40   
   302. A(H 107,C  35,H 108)          106.81 -0.000004    0.00    106.81   
   303. A(C  36,C  35,H 108)          108.49  0.000114   -0.03    108.46   
   304. A(C  33,C  35,H 108)          109.59  0.000048   -0.01    109.58   
   305. A(C  36,C  35,H 107)          107.09 -0.000106    0.03    107.12   
   306. A(C  33,C  35,H 107)          109.42 -0.000039    0.00    109.42   
   307. A(C  33,C  35,C  36)          115.11 -0.000015    0.00    115.11   
   308. A(C  37,C  36,H 110)          110.91 -0.000248    0.02    110.93   
   309. A(H 109,C  36,H 110)          106.45  0.000075    0.00    106.46   
   310. A(C  35,C  36,H 110)          107.74 -0.000084    0.01    107.76   
   311. A(C  37,C  36,H 109)          108.58 -0.000138    0.03    108.62   
   312. A(C  35,C  36,H 109)          107.41 -0.000231    0.02    107.43   
   313. A(C  35,C  36,C  37)          115.33  0.000592   -0.08    115.25   
   314. A(C  38,C  37,H 111)          116.89  0.000139    0.01    116.90   
   315. A(C  36,C  37,H 111)          114.57  0.000136    0.00    114.57   
   316. A(C  36,C  37,C  38)          128.54 -0.000276   -0.01    128.52   
   317. A(C  39,C  38,C  40)          115.53 -0.000097    0.00    115.53   
   318. A(C  37,C  38,C  40)          119.83  0.000264    0.00    119.83   
   319. A(C  37,C  38,C  39)          124.64 -0.000168   -0.00    124.64   
   320. A(H 113,C  39,H 114)          106.22  0.000004   -0.00    106.22   
   321. A(H 112,C  39,H 114)          107.95 -0.000000   -0.00    107.95   
   322. A(C  38,C  39,H 114)          110.27  0.000072   -0.01    110.26   
   323. A(H 112,C  39,H 113)          108.03  0.000039    0.00    108.03   
   324. A(C  38,C  39,H 113)          110.73 -0.000081    0.01    110.74   
   325. A(C  38,C  39,H 112)          113.34 -0.000030    0.00    113.34   
   326. A(C  38,C  40,H 116)          109.53 -0.000025    0.03    109.55   
   327. A(C  41,C  40,H 116)          108.36 -0.000122    0.03    108.39   
   328. A(H 115,C  40,H 116)          106.84  0.000009   -0.01    106.83   
   329. A(C  41,C  40,H 115)          107.09  0.000103   -0.02    107.07   
   330. A(C  38,C  40,H 115)          109.36 -0.000026   -0.00    109.35   
   331. A(C  38,C  40,C  41)          115.32  0.000060   -0.03    115.29   
   332. A(H 117,C  41,H 118)          106.43 -0.000040   -0.01    106.42   
   333. A(C  42,C  41,H 118)          110.87  0.000097    0.00    110.88   
   334. A(C  40,C  41,H 118)          107.57  0.000068    0.00    107.58   
   335. A(C  42,C  41,H 117)          108.63  0.000086   -0.00    108.62   
   336. A(C  40,C  41,H 117)          107.53  0.000155   -0.01    107.52   
   337. A(C  40,C  41,C  42)          115.39 -0.000345    0.02    115.41   
   338. A(C  43,C  42,H 119)          116.91 -0.000002   -0.01    116.90   
   339. A(C  41,C  42,H 119)          114.70  0.000017   -0.01    114.69   
   340. A(C  41,C  42,C  43)          128.39 -0.000015    0.02    128.41   
   341. A(C  44,C  43,C  50)          115.88  0.000017   -0.00    115.88   
   342. A(C  42,C  43,C  50)          124.47  0.000025    0.01    124.48   
   343. A(C  42,C  43,C  44)          119.65 -0.000042   -0.00    119.64   
   344. A(H 120,C  44,H 121)          106.69 -0.000012    0.00    106.69   
   345. A(C  45,C  44,H 121)          107.22  0.000037    0.00    107.22   
   346. A(C  43,C  44,H 121)          109.12  0.000014    0.00    109.12   
   347. A(C  45,C  44,H 120)          108.55  0.000010   -0.01    108.54   
   348. A(C  43,C  44,H 120)          109.76  0.000052   -0.02    109.75   
   349. A(C  43,C  44,C  45)          115.15 -0.000096    0.02    115.17   
   350. A(H 122,C  45,H 123)          106.34 -0.000012    0.00    106.34   
   351. A(C  46,C  45,H 123)          111.57  0.000047    0.00    111.57   
   352. A(C  44,C  45,H 123)          108.64 -0.000007    0.01    108.64   
   353. A(C  46,C  45,H 122)          108.19  0.000009   -0.00    108.19   
   354. A(C  44,C  45,H 122)          106.64  0.000031   -0.00    106.63   
   355. A(C  44,C  45,C  46)          115.00 -0.000066   -0.00    115.00   
   356. A(C  47,C  46,H 124)          117.02 -0.000045    0.00    117.02   
   357. A(C  45,C  46,H 124)          114.05 -0.000002   -0.00    114.05   
   358. A(C  45,C  46,C  47)          128.91  0.000046    0.00    128.92   
   359. A(C  48,C  47,C  49)          114.29  0.000013   -0.00    114.29   
   360. A(C  46,C  47,C  49)          120.68 -0.000059    0.00    120.68   
   361. A(C  46,C  47,C  48)          125.03  0.000046   -0.00    125.03   
   362. A(H 126,C  48,H 127)          106.26  0.000003   -0.00    106.26   
   363. A(H 125,C  48,H 127)          107.93  0.000001   -0.00    107.93   
   364. A(C  47,C  48,H 127)          110.53  0.000003   -0.00    110.53   
   365. A(H 125,C  48,H 126)          107.98 -0.000009    0.00    107.98   
   366. A(C  47,C  48,H 126)          110.45 -0.000007    0.00    110.45   
   367. A(C  47,C  48,H 125)          113.39  0.000009   -0.00    113.39   
   368. A(H 129,C  49,H 130)          106.28  0.000004   -0.00    106.28   
   369. A(H 128,C  49,H 130)          108.20  0.000013   -0.00    108.20   
   370. A(C  47,C  49,H 130)          111.02 -0.000002    0.00    111.02   
   371. A(H 128,C  49,H 129)          108.16  0.000007   -0.00    108.16   
   372. A(C  47,C  49,H 129)          111.01  0.000008   -0.00    111.01   
   373. A(C  47,C  49,H 128)          111.94 -0.000027    0.00    111.94   
   374. A(H 132,C  50,H 133)          106.38  0.000004   -0.00    106.38   
   375. A(H 131,C  50,H 133)          108.29 -0.000007   -0.00    108.29   
   376. A(C  43,C  50,H 133)          110.82  0.000010   -0.00    110.82   
   377. A(H 131,C  50,H 132)          107.78 -0.000002    0.00    107.78   
   378. A(C  43,C  50,H 132)          110.10 -0.000026    0.00    110.11   
   379. A(C  43,C  50,H 131)          113.19  0.000020   -0.00    113.19   
   380. A(C  52,C  51,C 134)          115.17 -0.000035   -0.01    115.16   
   381. A(C   5,C  51,C 134)          122.55 -0.000290    0.03    122.58   
   382. A(C   5,C  51,C  52)          122.27  0.000322   -0.01    122.26   
   383. A(C  51,C  52,O  53)          121.32 -0.000730   -0.08    121.24   
   384. A(C   1,C  52,O  53)          122.95  0.000528    0.18    123.13   
   385. A(C   1,C  52,C  51)          115.74  0.000201   -0.10    115.64   
   386. A(C  52,O  53,H  57)           83.26  0.000735   -0.37     82.89   
   387. A(C   0,H  57,O  53)          106.59 -0.001362    0.20    106.79   
   388. A(H 136,C 134,H 137)          104.76  0.000074    0.01    104.77   
   389. A(H 135,C 134,H 137)          107.75  0.000336   -0.08    107.67   
   390. A(C  51,C 134,H 137)          111.09 -0.000433    0.06    111.15   
   391. A(H 135,C 134,H 136)          107.54 -0.000091    0.00    107.54   
   392. A(C  51,C 134,H 136)          111.71  0.000264   -0.03    111.68   
   393. A(C  51,C 134,H 135)          113.52 -0.000122    0.03    113.55   
   394. D(C   2,C   1,C   0,H  57)    169.93 -0.000042    0.29    170.22   
   395. D(C   2,C   1,C   0,H  55)     49.09 -0.000216    0.41     49.49   
   396. D(C  52,C   1,C   0,H  57)    -10.31 -0.000055    0.40     -9.91   
   397. D(C   2,C   1,C   0,H  56)    -71.02 -0.000066    0.40    -70.62   
   398. D(C  52,C   1,C   0,H  55)   -131.15 -0.000230    0.52   -130.63   
   399. D(C  52,C   1,C   0,H  56)    108.74 -0.000080    0.51    109.25   
   400. D(C   3,C   2,C   1,C   0)      0.97  0.000013    0.07      1.04   
   401. D(C   4,C   2,C   1,C  52)      0.88 -0.000014    0.02      0.89   
   402. D(C   3,C   2,C   1,C  52)   -178.78  0.000026   -0.04   -178.82   
   403. D(C   4,C   2,C   1,C   0)   -179.37 -0.000027    0.13   -179.24   
   404. D(H  59,C   3,C   2,C   4)     -5.88  0.000092    0.19     -5.69   
   405. D(H  60,C   3,C   2,C   4)   -126.45 -0.000033    0.22   -126.23   
   406. D(H  58,C   3,C   2,C   4)    113.53 -0.000078    0.27    113.80   
   407. D(H  59,C   3,C   2,C   1)    173.79  0.000053    0.24    174.04   
   408. D(H  60,C   3,C   2,C   1)     53.22 -0.000072    0.27     53.50   
   409. D(H  58,C   3,C   2,C   1)    -66.80 -0.000116    0.33    -66.47   
   410. D(C   5,C   4,C   2,C   1)     -1.08  0.000018   -0.20     -1.28   
   411. D(O  54,C   4,C   2,C   3)      0.29  0.000229   -0.01      0.29   
   412. D(C   5,C   4,C   2,C   3)    178.58 -0.000021   -0.15    178.43   
   413. D(O  54,C   4,C   2,C   1)   -179.37  0.000268   -0.06   -179.43   
   414. D(C  51,C   5,C   4,O  54)    179.49 -0.000211   -0.03    179.47   
   415. D(C   6,C   5,C   4,C   2)   -177.75  0.000330   -0.12   -177.86   
   416. D(C   6,C   5,C   4,O  54)      0.54  0.000062   -0.27      0.27   
   417. D(C  51,C   5,C   4,C   2)      1.21  0.000058    0.12      1.34   
   418. D(H  61,C   6,C   5,C  51)    -39.19  0.000298   -1.15    -40.33   
   419. D(H  62,C   6,C   5,C  51)   -155.64  0.000647   -1.21   -156.85   
   420. D(H  61,C   6,C   5,C   4)    139.77  0.000035   -0.90    138.87   
   421. D(C   7,C   6,C   5,C  51)     82.70  0.000585   -1.18     81.52   
   422. D(H  62,C   6,C   5,C   4)     23.32  0.000383   -0.97     22.35   
   423. D(C   7,C   6,C   5,C   4)    -98.34  0.000322   -0.94    -99.28   
   424. D(C   8,C   7,C   6,C   5)    112.11  0.000667   -0.37    111.74   
   425. D(C   8,C   7,C   6,H  62)     -7.96  0.000314   -0.35     -8.31   
   426. D(H  63,C   7,C   6,H  61)     56.60  0.000096   -0.05     56.56   
   427. D(C   8,C   7,C   6,H  61)   -124.77  0.000528   -0.36   -125.13   
   428. D(H  63,C   7,C   6,C   5)    -66.52  0.000235   -0.05    -66.57   
   429. D(H  63,C   7,C   6,H  62)    173.41 -0.000119   -0.04    173.38   
   430. D(C  10,C   8,C   7,C   6)      0.63  0.000060   -0.17      0.46   
   431. D(C   9,C   8,C   7,H  63)      0.47  0.000228   -0.26      0.21   
   432. D(C  10,C   8,C   7,H  63)    179.23  0.000503   -0.49    178.73   
   433. D(C   9,C   8,C   7,C   6)   -178.13 -0.000215    0.06   -178.07   
   434. D(H  66,C   9,C   8,C   7)    118.17  0.000117   -0.12    118.06   
   435. D(H  66,C   9,C   8,C  10)    -60.66 -0.000128    0.10    -60.56   
   436. D(H  65,C   9,C   8,C  10)     57.43 -0.000114    0.10     57.53   
   437. D(H  65,C   9,C   8,C   7)   -123.73  0.000131   -0.12   -123.85   
   438. D(H  64,C   9,C   8,C  10)    178.61 -0.000113    0.10    178.71   
   439. D(H  64,C   9,C   8,C   7)     -2.56  0.000132   -0.12     -2.67   
   440. D(C  11,C  10,C   8,C   9)    -98.29 -0.000534    0.41    -97.88   
   441. D(H  68,C  10,C   8,C   9)     23.68 -0.000068    0.30     23.98   
   442. D(H  68,C  10,C   8,C   7)   -155.13 -0.000331    0.52   -154.61   
   443. D(H  67,C  10,C   8,C   9)    140.64  0.000137    0.25    140.88   
   444. D(H  67,C  10,C   8,C   7)    -38.17 -0.000126    0.47    -37.70   
   445. D(C  11,C  10,C   8,C   7)     82.90 -0.000797    0.63     83.53   
   446. D(H  70,C  11,C  10,H  67)    -55.13  0.000041   -0.06    -55.19   
   447. D(H  69,C  11,C  10,H  68)    175.21 -0.000127   -0.02    175.19   
   448. D(H  70,C  11,C  10,H  68)     60.81  0.000113   -0.07     60.74   
   449. D(H  69,C  11,C  10,H  67)     59.27 -0.000199   -0.00     59.27   
   450. D(H  69,C  11,C  10,C   8)    -62.22  0.000214   -0.10    -62.32   
   451. D(H  70,C  11,C  10,C   8)   -176.62  0.000454   -0.16   -176.78   
   452. D(C  12,C  11,C  10,H  68)    -63.68 -0.000088   -0.02    -63.70   
   453. D(C  12,C  11,C  10,H  67)   -179.62 -0.000159   -0.00   -179.62   
   454. D(C  12,C  11,C  10,C   8)     58.89  0.000253   -0.10     58.79   
   455. D(C  13,C  12,C  11,H  69)   -127.62  0.000567   -0.40   -128.02   
   456. D(C  13,C  12,C  11,C  10)    111.71  0.000695   -0.39    111.32   
   457. D(C  13,C  12,C  11,H  70)    -11.27  0.000183   -0.32    -11.59   
   458. D(H  71,C  12,C  11,H  70)    167.97 -0.000324    0.23    168.19   
   459. D(H  71,C  12,C  11,H  69)     51.62  0.000060    0.15     51.77   
   460. D(H  71,C  12,C  11,C  10)    -69.06  0.000188    0.16    -68.90   
   461. D(C  15,C  13,C  12,H  71)      0.64  0.000168   -0.21      0.43   
   462. D(C  15,C  13,C  12,C  11)    179.87 -0.000350    0.35    180.22   
   463. D(C  14,C  13,C  12,H  71)   -178.12  0.000435   -0.38   -178.50   
   464. D(C  14,C  13,C  12,C  11)      1.10 -0.000083    0.18      1.28   
   465. D(H  73,C  14,C  13,C  15)     54.85  0.000182   -0.17     54.67   
   466. D(H  74,C  14,C  13,C  12)    116.36 -0.000059   -0.01    116.35   
   467. D(H  74,C  14,C  13,C  15)    -62.46  0.000182   -0.17    -62.63   
   468. D(H  73,C  14,C  13,C  12)   -126.34 -0.000059   -0.01   -126.35   
   469. D(H  72,C  14,C  13,C  15)    176.31  0.000053   -0.13    176.19   
   470. D(H  72,C  14,C  13,C  12)     -4.87 -0.000188    0.03     -4.84   
   471. D(H  76,C  15,C  13,C  14)     28.02  0.000090   -0.51     27.50   
   472. D(H  76,C  15,C  13,C  12)   -150.86  0.000332   -0.66   -151.52   
   473. D(H  75,C  15,C  13,C  14)    144.73  0.000008   -0.52    144.21   
   474. D(H  75,C  15,C  13,C  12)    -34.15  0.000250   -0.67    -34.82   
   475. D(C  16,C  15,C  13,C  14)    -94.40  0.000638   -0.71    -95.11   
   476. D(C  16,C  15,C  13,C  12)     86.72  0.000881   -0.86     85.86   
   477. D(H  78,C  16,C  15,H  76)     61.32 -0.000082   -0.01     61.31   
   478. D(H  78,C  16,C  15,C  13)   -175.61 -0.000372    0.16   -175.45   
   479. D(H  77,C  16,C  15,H  76)    175.72  0.000193   -0.09    175.63   
   480. D(H  77,C  16,C  15,H  75)     60.89  0.000265   -0.09     60.80   
   481. D(H  77,C  16,C  15,C  13)    -61.21 -0.000097    0.08    -61.13   
   482. D(C  17,C  16,C  15,H  76)    -62.92  0.000254   -0.07    -62.99   
   483. D(H  78,C  16,C  15,H  75)    -53.52 -0.000010   -0.00    -53.52   
   484. D(C  17,C  16,C  15,H  75)   -177.76  0.000326   -0.07   -177.82   
   485. D(C  17,C  16,C  15,C  13)     60.15 -0.000036    0.09     60.24   
   486. D(H  79,C  17,C  16,H  78)    166.11  0.000354   -0.21    165.90   
   487. D(H  79,C  17,C  16,H  77)     49.42  0.000071   -0.14     49.28   
   488. D(H  79,C  17,C  16,C  15)    -71.33 -0.000123   -0.15    -71.48   
   489. D(C  18,C  17,C  16,H  78)    -14.00 -0.000131    0.36    -13.64   
   490. D(C  18,C  17,C  16,H  77)   -130.70 -0.000414    0.43   -130.26   
   491. D(C  18,C  17,C  16,C  15)    108.55 -0.000608    0.42    108.98   
   492. D(C  20,C  18,C  17,H  79)      0.55 -0.000059    0.18      0.73   
   493. D(C  20,C  18,C  17,C  16)   -179.33  0.000436   -0.41   -179.74   
   494. D(C  19,C  18,C  17,H  79)   -179.06 -0.000354    0.52   -178.54   
   495. D(C  19,C  18,C  17,C  16)      1.05  0.000141   -0.06      0.99   
   496. D(H  82,C  19,C  18,C  20)    -62.67 -0.000166    0.20    -62.48   
   497. D(H  82,C  19,C  18,C  17)    116.96  0.000119   -0.14    116.82   
   498. D(H  81,C  19,C  18,C  20)     54.59 -0.000162    0.20     54.79   
   499. D(H  81,C  19,C  18,C  17)   -125.78  0.000123   -0.14   -125.91   
   500. D(H  80,C  19,C  18,C  20)    176.13 -0.000120    0.18    176.32   
   501. D(H  80,C  19,C  18,C  17)     -4.23  0.000166   -0.15     -4.38   
   502. D(H  84,C  20,C  18,C  19)     28.20 -0.000056    0.39     28.59   
   503. D(H  84,C  20,C  18,C  17)   -151.45 -0.000323    0.70   -150.75   
   504. D(H  83,C  20,C  18,C  19)    144.98 -0.000023    0.41    145.40   
   505. D(H  83,C  20,C  18,C  17)    -34.67 -0.000290    0.73    -33.94   
   506. D(C  21,C  20,C  18,C  19)    -94.47 -0.000283    0.47    -94.01   
   507. D(C  21,C  20,C  18,C  17)     85.87 -0.000551    0.78     86.66   
   508. D(H  86,C  21,C  20,H  83)    -54.36  0.000012    0.28    -54.08   
   509. D(H  86,C  21,C  20,C  18)   -176.19  0.000027    0.25   -175.94   
   510. D(H  85,C  21,C  20,H  84)    174.73 -0.000117    0.36    175.09   
   511. D(H  85,C  21,C  20,H  83)     59.82 -0.000156    0.34     60.16   
   512. D(H  85,C  21,C  20,C  18)    -62.01 -0.000142    0.31    -61.70   
   513. D(C  22,C  21,C  20,H  84)    -63.91 -0.000314    0.38    -63.53   
   514. D(H  86,C  21,C  20,H  84)     60.55  0.000052    0.30     60.85   
   515. D(C  22,C  21,C  20,H  83)   -178.82 -0.000354    0.36   -178.46   
   516. D(C  22,C  21,C  20,C  18)     59.35 -0.000339    0.33     59.68   
   517. D(H  87,C  22,C  21,C  20)    -74.34 -0.000010    0.30    -74.04   
   518. D(C  23,C  22,C  21,H  86)    -16.15  0.000008   -0.09    -16.24   
   519. D(C  23,C  22,C  21,H  85)   -132.63  0.000167   -0.14   -132.78   
   520. D(C  23,C  22,C  21,C  20)    106.60  0.000315   -0.14    106.46   
   521. D(H  87,C  22,C  21,H  86)    162.91 -0.000317    0.35    163.26   
   522. D(H  87,C  22,C  21,H  85)     46.43 -0.000158    0.30     46.73   
   523. D(C  25,C  23,C  22,H  87)      0.45 -0.000106    0.04      0.48   
   524. D(C  25,C  23,C  22,C  21)    179.49 -0.000436    0.49    179.98   
   525. D(C  24,C  23,C  22,H  87)   -178.53  0.000100   -0.25   -178.78   
   526. D(C  24,C  23,C  22,C  21)      0.51 -0.000230    0.20      0.71   
   527. D(H  90,C  24,C  23,C  25)    -62.03  0.000129   -0.14    -62.17   
   528. D(H  90,C  24,C  23,C  22)    116.99 -0.000080    0.13    117.12   
   529. D(H  89,C  24,C  23,C  25)     55.23  0.000122   -0.15     55.08   
   530. D(H  89,C  24,C  23,C  22)   -125.76 -0.000087    0.13   -125.63   
   531. D(H  88,C  24,C  23,C  25)    176.67  0.000074   -0.13    176.54   
   532. D(H  88,C  24,C  23,C  22)     -4.32 -0.000135    0.15     -4.17   
   533. D(H  92,C  25,C  23,C  24)     26.20  0.000020    0.06     26.26   
   534. D(H  92,C  25,C  23,C  22)   -152.87  0.000204   -0.20   -153.07   
   535. D(H  91,C  25,C  23,C  24)    142.94 -0.000060    0.07    143.01   
   536. D(H  91,C  25,C  23,C  22)    -36.13  0.000124   -0.19    -36.32   
   537. D(C  26,C  25,C  23,C  24)    -96.37 -0.000060    0.08    -96.29   
   538. D(C  26,C  25,C  23,C  22)     84.57  0.000124   -0.18     84.39   
   539. D(H  94,C  26,C  25,H  92)     60.90 -0.000012   -0.30     60.60   
   540. D(H  94,C  26,C  25,H  91)    -54.02  0.000058   -0.31    -54.33   
   541. D(H  94,C  26,C  25,C  23)   -175.95  0.000206   -0.32   -176.27   
   542. D(H  93,C  26,C  25,H  92)    175.26 -0.000015   -0.30    174.96   
   543. D(H  93,C  26,C  25,H  91)     60.35  0.000055   -0.31     60.04   
   544. D(H  93,C  26,C  25,C  23)    -61.59  0.000203   -0.32    -61.91   
   545. D(C  27,C  26,C  25,H  92)    -63.45  0.000210   -0.33    -63.79   
   546. D(C  27,C  26,C  25,H  91)   -178.37  0.000280   -0.34   -178.71   
   547. D(C  27,C  26,C  25,C  23)     59.70  0.000428   -0.36     59.34   
   548. D(H  95,C  27,C  26,H  94)    167.51  0.000102   -0.16    167.35   
   549. D(H  95,C  27,C  26,H  93)     50.83  0.000176   -0.18     50.65   
   550. D(H  95,C  27,C  26,C  25)    -69.80  0.000042   -0.16    -69.96   
   551. D(C  28,C  27,C  26,H  94)    -12.14  0.000064   -0.12    -12.26   
   552. D(C  28,C  27,C  26,H  93)   -128.82  0.000137   -0.14   -128.96   
   553. D(C  28,C  27,C  26,C  25)    110.55  0.000004   -0.12    110.43   
   554. D(C  30,C  28,C  27,H  95)      0.72  0.000109   -0.05      0.67   
   555. D(C  30,C  28,C  27,C  26)   -179.64  0.000149   -0.09   -179.73   
   556. D(C  29,C  28,C  27,H  95)   -178.53  0.000052    0.07   -178.46   
   557. D(C  29,C  28,C  27,C  26)      1.11  0.000091    0.03      1.14   
   558. D(H  98,C  29,C  28,C  30)    -62.97 -0.000043    0.09    -62.88   
   559. D(H  98,C  29,C  28,C  27)    116.31  0.000022   -0.03    116.28   
   560. D(H  97,C  29,C  28,C  30)     54.29 -0.000030    0.09     54.37   
   561. D(H  97,C  29,C  28,C  27)   -126.44  0.000034   -0.03   -126.47   
   562. D(H  96,C  29,C  28,C  30)    175.86 -0.000043    0.09    175.95   
   563. D(H  96,C  29,C  28,C  27)     -4.86  0.000021   -0.02     -4.89   
   564. D(H 100,C  30,C  28,C  29)     28.30  0.000022   -0.19     28.11   
   565. D(H 100,C  30,C  28,C  27)   -151.01 -0.000026   -0.09   -151.10   
   566. D(H  99,C  30,C  28,C  29)    145.09  0.000018   -0.18    144.90   
   567. D(H  99,C  30,C  28,C  27)    -34.23 -0.000030   -0.08    -34.30   
   568. D(C  31,C  30,C  28,C  29)    -94.26  0.000228   -0.27    -94.53   
   569. D(C  31,C  30,C  28,C  27)     86.43  0.000179   -0.16     86.26   
   570. D(H 102,C  31,C  30,H 100)     61.16 -0.000011    0.23     61.40   
   571. D(H 102,C  31,C  30,H  99)    -53.76 -0.000023    0.23    -53.53   
   572. D(H 102,C  31,C  30,C  28)   -175.65 -0.000248    0.30   -175.35   
   573. D(H 101,C  31,C  30,H 100)    175.45  0.000048    0.22    175.67   
   574. D(H 101,C  31,C  30,H  99)     60.53  0.000036    0.21     60.74   
   575. D(H 101,C  31,C  30,C  28)    -61.36 -0.000189    0.29    -61.08   
   576. D(C  32,C  31,C  30,H 100)    -63.15 -0.000073    0.23    -62.92   
   577. D(C  32,C  31,C  30,H  99)   -178.06 -0.000085    0.22   -177.84   
   578. D(C  32,C  31,C  30,C  28)     60.04 -0.000310    0.30     60.34   
   579. D(H 103,C  32,C  31,H 102)    164.35 -0.000024    0.18    164.54   
   580. D(H 103,C  32,C  31,H 101)     47.72 -0.000109    0.20     47.92   
   581. D(H 103,C  32,C  31,C  30)    -73.05 -0.000104    0.20    -72.84   
   582. D(C  33,C  32,C  31,H 102)    -15.30 -0.000095    0.27    -15.02   
   583. D(C  33,C  32,C  31,H 101)   -131.93 -0.000180    0.30   -131.64   
   584. D(C  33,C  32,C  31,C  30)    107.30 -0.000174    0.30    107.60   
   585. D(C  35,C  33,C  32,H 103)      0.64 -0.000092    0.08      0.72   
   586. D(C  35,C  33,C  32,C  31)   -179.72 -0.000020   -0.01   -179.73   
   587. D(C  34,C  33,C  32,H 103)   -178.72 -0.000128    0.15   -178.57   
   588. D(C  34,C  33,C  32,C  31)      0.93 -0.000056    0.06      0.98   
   589. D(H 106,C  34,C  33,C  35)    -62.76 -0.000013    0.09    -62.67   
   590. D(H 106,C  34,C  33,C  32)    116.62  0.000017    0.02    116.64   
   591. D(H 105,C  34,C  33,C  35)     54.48 -0.000029    0.09     54.57   
   592. D(H 105,C  34,C  33,C  32)   -126.14  0.000001    0.03   -126.11   
   593. D(H 104,C  34,C  33,C  35)    175.99 -0.000037    0.09    176.09   
   594. D(H 104,C  34,C  33,C  32)     -4.63 -0.000006    0.03     -4.60   
   595. D(H 108,C  35,C  33,C  34)     26.24 -0.000035    0.30     26.54   
   596. D(H 108,C  35,C  33,C  32)   -153.17 -0.000069    0.36   -152.81   
   597. D(H 107,C  35,C  33,C  34)    143.05 -0.000035    0.30    143.35   
   598. D(H 107,C  35,C  33,C  32)    -36.36 -0.000069    0.36    -36.00   
   599. D(C  36,C  35,C  33,C  34)    -96.34 -0.000212    0.34    -96.00   
   600. D(C  36,C  35,C  33,C  32)     84.25 -0.000246    0.41     84.66   
   601. D(H 110,C  36,C  35,H 108)     60.38  0.000010    0.04     60.42   
   602. D(H 110,C  36,C  35,H 107)    -54.57  0.000012    0.04    -54.53   
   603. D(H 110,C  36,C  35,C  33)   -176.45  0.000151    0.01   -176.44   
   604. D(H 109,C  36,C  35,H 108)    174.71 -0.000058    0.06    174.77   
   605. D(H 109,C  36,C  35,H 107)     59.76 -0.000056    0.06     59.82   
   606. D(H 109,C  36,C  35,C  33)    -62.12  0.000083    0.03    -62.09   
   607. D(C  37,C  36,C  35,H 108)    -64.09 -0.000019    0.07    -64.03   
   608. D(C  37,C  36,C  35,H 107)   -179.05 -0.000017    0.07   -178.98   
   609. D(C  37,C  36,C  35,C  33)     59.07  0.000122    0.04     59.11   
   610. D(H 111,C  37,C  36,H 110)    166.77 -0.000079    0.05    166.82   
   611. D(H 111,C  37,C  36,H 109)     50.13  0.000053    0.02     50.15   
   612. D(H 111,C  37,C  36,C  35)    -70.42  0.000057    0.02    -70.41   
   613. D(C  38,C  37,C  36,H 110)    -12.58  0.000039   -0.10    -12.68   
   614. D(C  38,C  37,C  36,H 109)   -129.21  0.000171   -0.13   -129.34   
   615. D(C  38,C  37,C  36,C  35)    110.23  0.000175   -0.13    110.10   
   616. D(C  40,C  38,C  37,H 111)      0.67  0.000066   -0.06      0.61   
   617. D(C  40,C  38,C  37,C  36)   -180.00 -0.000055    0.09   -179.91   
   618. D(C  39,C  38,C  37,H 111)   -178.32  0.000112   -0.07   -178.40   
   619. D(C  39,C  38,C  37,C  36)      1.01 -0.000008    0.08      1.09   
   620. D(H 114,C  39,C  38,C  40)    -62.97  0.000040   -0.05    -63.01   
   621. D(H 114,C  39,C  38,C  37)    116.06 -0.000001   -0.03    116.03   
   622. D(H 113,C  39,C  38,C  40)     54.30  0.000040   -0.05     54.26   
   623. D(H 113,C  39,C  38,C  37)   -126.67 -0.000001   -0.03   -126.70   
   624. D(H 112,C  39,C  38,C  40)    175.89  0.000009   -0.03    175.85   
   625. D(H 112,C  39,C  38,C  37)     -5.08 -0.000032   -0.02     -5.11   
   626. D(H 116,C  40,C  38,C  39)     29.76  0.000028   -0.19     29.57   
   627. D(H 116,C  40,C  38,C  37)   -149.32  0.000072   -0.20   -149.52   
   628. D(H 115,C  40,C  38,C  39)    146.53  0.000010   -0.19    146.34   
   629. D(H 115,C  40,C  38,C  37)    -32.55  0.000053   -0.20    -32.75   
   630. D(C  41,C  40,C  38,C  39)    -92.76  0.000165   -0.23    -92.99   
   631. D(C  41,C  40,C  38,C  37)     88.16  0.000209   -0.24     87.92   
   632. D(H 118,C  41,C  40,H 115)    -53.93 -0.000011   -0.02    -53.95   
   633. D(H 118,C  41,C  40,C  38)   -175.87 -0.000094    0.02   -175.86   
   634. D(H 117,C  41,C  40,H 116)    175.27  0.000055   -0.04    175.23   
   635. D(H 117,C  41,C  40,H 115)     60.35  0.000052   -0.04     60.32   
   636. D(H 117,C  41,C  40,C  38)    -61.59 -0.000031    0.00    -61.59   
   637. D(C  42,C  41,C  40,H 116)    -63.34  0.000054   -0.04    -63.39   
   638. D(C  42,C  41,C  40,H 115)   -178.26  0.000051   -0.04   -178.30   
   639. D(H 118,C  41,C  40,H 116)     60.99 -0.000008   -0.02     60.97   
   640. D(C  42,C  41,C  40,C  38)     59.79 -0.000032    0.00     59.79   
   641. D(H 119,C  42,C  41,H 118)    162.73  0.000048    0.02    162.75   
   642. D(H 119,C  42,C  41,H 117)     46.11 -0.000010    0.04     46.15   
   643. D(H 119,C  42,C  41,C  40)    -74.68 -0.000043    0.04    -74.64   
   644. D(C  43,C  42,C  41,H 118)    -17.12 -0.000034    0.11    -17.01   
   645. D(C  43,C  42,C  41,H 117)   -133.73 -0.000091    0.12   -133.61   
   646. D(C  43,C  42,C  41,C  40)    105.48 -0.000124    0.13    105.60   
   647. D(C  44,C  43,C  42,H 119)     -1.29 -0.000032    0.05     -1.24   
   648. D(C  44,C  43,C  42,C  41)    178.55  0.000051   -0.04    178.52   
   649. D(C  50,C  43,C  42,H 119)    178.23 -0.000065    0.10    178.33   
   650. D(C  50,C  43,C  42,C  41)     -1.93  0.000018    0.02     -1.91   
   651. D(H 121,C  44,C  43,C  50)   -153.70  0.000007   -0.12   -153.82   
   652. D(H 121,C  44,C  43,C  42)     25.85 -0.000023   -0.07     25.78   
   653. D(H 120,C  44,C  43,C  50)    -37.12  0.000030   -0.13    -37.25   
   654. D(H 120,C  44,C  43,C  42)    142.43 -0.000001   -0.08    142.36   
   655. D(C  45,C  44,C  43,C  50)     85.71  0.000015   -0.14     85.57   
   656. D(C  45,C  44,C  43,C  42)    -94.73 -0.000016   -0.09    -94.82   
   657. D(H 123,C  45,C  44,H 121)    -65.84  0.000008   -0.01    -65.85   
   658. D(H 123,C  45,C  44,H 120)    179.26 -0.000001   -0.01    179.25   
   659. D(H 123,C  45,C  44,C  43)     55.78 -0.000009    0.01     55.79   
   660. D(H 122,C  45,C  44,H 121)     48.41  0.000007   -0.01     48.40   
   661. D(H 122,C  45,C  44,H 120)    -66.50 -0.000002   -0.01    -66.50   
   662. D(H 122,C  45,C  44,C  43)    170.02 -0.000010    0.01    170.04   
   663. D(C  46,C  45,C  44,H 121)    168.33  0.000001   -0.02    168.31   
   664. D(C  46,C  45,C  44,H 120)     53.43 -0.000008   -0.01     53.42   
   665. D(C  46,C  45,C  44,C  43)    -70.05 -0.000016    0.00    -70.05   
   666. D(H 124,C  46,C  45,H 123)   -179.82 -0.000018    0.12   -179.70   
   667. D(H 124,C  46,C  45,H 122)     63.55 -0.000035    0.11     63.66   
   668. D(H 124,C  46,C  45,C  44)    -55.51 -0.000041    0.12    -55.39   
   669. D(C  47,C  46,C  45,H 123)      1.50 -0.000020    0.12      1.62   
   670. D(C  47,C  46,C  45,H 122)   -115.14 -0.000038    0.12   -115.02   
   671. D(C  47,C  46,C  45,C  44)    125.80 -0.000043    0.13    125.92   
   672. D(C  49,C  47,C  46,H 124)     -0.15 -0.000025    0.03     -0.13   
   673. D(C  49,C  47,C  46,C  45)    178.50 -0.000022    0.02    178.52   
   674. D(C  48,C  47,C  46,H 124)   -179.82 -0.000030    0.04   -179.78   
   675. D(C  48,C  47,C  46,C  45)     -1.16 -0.000028    0.04     -1.13   
   676. D(H 127,C  48,C  47,C  49)    -60.37 -0.000003    0.01    -60.36   
   677. D(H 127,C  48,C  47,C  46)    119.31  0.000002   -0.00    119.31   
   678. D(H 126,C  48,C  47,C  49)     56.94 -0.000002    0.01     56.95   
   679. D(H 126,C  48,C  47,C  46)   -123.38  0.000003   -0.00   -123.38   
   680. D(H 125,C  48,C  47,C  49)    178.28 -0.000012    0.01    178.30   
   681. D(H 125,C  48,C  47,C  46)     -2.03 -0.000007   -0.00     -2.03   
   682. D(H 130,C  49,C  47,C  48)    -59.02 -0.000003    0.00    -59.02   
   683. D(H 130,C  49,C  47,C  46)    121.28 -0.000008    0.02    121.29   
   684. D(H 129,C  49,C  47,C  48)     58.97  0.000005    0.00     58.97   
   685. D(H 129,C  49,C  47,C  46)   -120.73  0.000000    0.01   -120.71   
   686. D(H 128,C  49,C  47,C  48)    179.95  0.000001    0.00    179.95   
   687. D(H 128,C  49,C  47,C  46)      0.25 -0.000004    0.01      0.26   
   688. D(H 133,C  50,C  43,C  44)    -56.56 -0.000018    0.06    -56.49   
   689. D(H 133,C  50,C  43,C  42)    123.91  0.000015    0.01    123.92   
   690. D(H 132,C  50,C  43,C  44)     60.86 -0.000023    0.06     60.93   
   691. D(H 132,C  50,C  43,C  42)   -118.67  0.000010    0.01   -118.66   
   692. D(H 131,C  50,C  43,C  44)   -178.44 -0.000030    0.07   -178.37   
   693. D(H 131,C  50,C  43,C  42)      2.03  0.000003    0.02      2.05   
   694. D(C 134,C  51,C   5,C   6)     -1.20 -0.000195    0.01     -1.19   
   695. D(C 134,C  51,C   5,C   4)    179.90  0.000065   -0.25    179.65   
   696. D(C  52,C  51,C   5,C   6)    177.75 -0.000409    0.39    178.14   
   697. D(C  52,C  51,C   5,C   4)     -1.15 -0.000149    0.13     -1.02   
   698. D(O  53,C  52,C  51,C 134)      0.02  0.000186   -0.17     -0.15   
   699. D(O  53,C  52,C  51,C   5)   -179.00  0.000388   -0.53   -179.53   
   700. D(C   1,C  52,C  51,C 134)    179.85 -0.000048    0.05    179.89   
   701. D(C   1,C  52,C  51,C   5)      0.82  0.000154   -0.31      0.51   
   702. D(O  53,C  52,C   1,C   2)    179.14 -0.000308    0.46    179.59   
   703. D(O  53,C  52,C   1,C   0)     -0.62 -0.000295    0.34     -0.28   
   704. D(C  51,C  52,C   1,C   2)     -0.69 -0.000068    0.24     -0.45   
   705. D(C  51,C  52,C   1,C   0)    179.56 -0.000054    0.12    179.68   
   706. D(H  57,O  53,C  52,C  51)   -174.97  0.000276   -0.58   -175.55   
   707. D(H  57,O  53,C  52,C   1)      5.21  0.000528   -0.81      4.40   
   708. D(C   0,H  57,O  53,C  52)    -11.68 -0.000256    0.93    -10.75   
   709. D(O  53,H  57,C   0,H  56)   -111.24  0.000219   -0.98   -112.22   
   710. D(O  53,H  57,C   0,H  55)    134.73 -0.000084   -0.50    134.22   
   711. D(O  53,H  57,C   0,C   1)     11.45  0.000118   -0.73     10.71   
   712. D(H 137,C 134,C  51,C  52)     55.61  0.000039    0.11     55.72   
   713. D(H 137,C 134,C  51,C   5)   -125.37 -0.000157    0.47   -124.90   
   714. D(H 136,C 134,C  51,C  52)    -60.96  0.000056    0.07    -60.89   
   715. D(H 136,C 134,C  51,C   5)    118.06 -0.000140    0.43    118.49   
   716. D(H 135,C 134,C  51,C  52)    177.23  0.000066    0.07    177.31   
   717. D(H 135,C 134,C  51,C   5)     -3.75 -0.000131    0.43     -3.31   
    ----------------------------------------------------------------------------

         *************************************************************
         *                GEOMETRY OPTIMIZATION CYCLE  21            *
         *************************************************************
---------------------------------
CARTESIAN COORDINATES (ANGSTROEM)
---------------------------------
  C     16.963905   -2.226195   -1.988231
  C     15.803499   -1.393349   -1.480681
  C     14.741099   -1.999052   -0.776788
  C     14.762362   -3.489794   -0.501120
  C     13.614923   -1.251220   -0.291243
  C     13.653361    0.165559   -0.544387
  C     12.482867    0.974983    0.014069
  C     11.412376    1.299553   -1.007214
  C     10.152693    0.829680   -1.060391
  C      9.219553    1.228174   -2.183804
  C      9.593559   -0.144186   -0.034003
  C      9.053807    0.501775    1.274568
  C      7.945648    1.504731    1.082372
  C      6.650873    1.402511    1.433690
  C      6.046194    0.213080    2.145051
  C      5.689617    2.546580    1.137505
  C      5.051948    2.528935   -0.282471
  C      4.229948    1.306923   -0.603637
  C      2.894553    1.203452   -0.734800
  C      1.923618    2.354072   -0.597674
  C      2.270341   -0.146781   -1.060152
  C      1.959273   -1.048776    0.169815
  C      1.005547   -0.466203    1.181744
  C     -0.277220   -0.802357    1.408946
  C     -1.024371   -1.885747    0.665539
  C     -1.072510   -0.082382    2.490759
  C     -1.724397    1.260472    2.051256
  C     -2.696262    1.154719    0.904572
  C     -4.032915    1.309111    0.920167
  C     -4.845076    1.657358    2.146796
  C     -4.826618    1.149873   -0.369703
  C     -5.250288   -0.308429   -0.712767
  C     -6.132242   -0.984406    0.305842
  C     -7.443168   -1.273801    0.216185
  C     -8.308723   -0.978364   -0.987357
  C     -8.148965   -1.962249    1.377446
  C     -8.656326   -1.010742    2.499450
  C     -9.637784    0.042540    2.054028
  C    -10.951220    0.135033    2.331304
  C    -11.716259   -0.836200    3.201592
  C    -11.763943    1.293630    1.769940
  C    -12.372581    1.056133    0.356636
  C    -13.319938   -0.111865    0.248227
  C    -14.661832   -0.093394    0.145504
  C    -15.424237   -1.402763    0.012690
  C    -15.749895   -1.833655   -1.445741
  C    -16.781596   -0.986741   -2.144557
  C    -16.692920   -0.350929   -3.326178
  C    -15.472686   -0.342557   -4.217093
  C    -17.867608    0.429898   -3.872647
  C    -15.503831    1.161610    0.160577
  C     14.716727    0.771946   -1.250606
  C     15.838601    0.019173   -1.743442
  O     16.821318    0.604252   -2.390665
  O     12.630872   -1.824057    0.376035
  H     16.646999   -3.112850   -2.541258
  H     17.620886   -2.600160   -1.182491
  H     17.578328   -1.604365   -2.645527
  H     14.680603   -4.102091   -1.416450
  H     13.911275   -3.738068    0.142202
  H     15.688596   -3.820113   -0.003587
  H     12.842769    1.922997    0.443635
  H     12.050993    0.389927    0.829874
  H     11.726729    1.979179   -1.803861
  H      9.686023    1.947164   -2.867400
  H      8.293112    1.676243   -1.797139
  H      8.911615    0.350891   -2.772885
  H     10.383871   -0.853450    0.241167
  H      8.776610   -0.720730   -0.490693
  H      9.896795    1.004327    1.771203
  H      8.737475   -0.305740    1.945160
  H      8.253741    2.432485    0.594591
  H      6.749303   -0.612948    2.280936
  H      5.176861   -0.169200    1.594449
  H      5.674814    0.508586    3.137158
  H      6.218706    3.502780    1.241256
  H      4.880823    2.549895    1.881129
  H      5.869886    2.605679   -1.014274
  H      4.453746    3.440746   -0.389719
  H      4.812025    0.395058   -0.753314
  H      2.401247    3.291663   -0.301698
  H      1.147294    2.120749    0.142562
  H      1.399100    2.526171   -1.548909
  H      2.948437   -0.713681   -1.711187
  H      1.339729    0.004244   -1.624021
  H      2.914452   -1.262393    0.671453
  H      1.586381   -2.007442   -0.208747
  H      1.428405    0.323295    1.806935
  H     -0.442131   -2.338035   -0.141755
  H     -1.952343   -1.489229    0.232771
  H     -1.325788   -2.685996    1.356913
  H     -0.413725    0.141009    3.339890
  H     -1.862916   -0.745174    2.868019
  H     -0.911796    1.943862    1.762710
  H     -2.203854    1.703021    2.931462
  H     -2.237139    0.928045   -0.060175
  H     -4.251387    1.694068    3.063932
  H     -5.654884    0.931552    2.295758
  H     -5.329997    2.635970    2.017531
  H     -4.227476    1.517367   -1.212873
  H     -5.730156    1.773225   -0.325962
  H     -4.330489   -0.900207   -0.829734
  H     -5.734625   -0.290024   -1.695660
  H     -5.623853   -1.276317    1.227339
  H     -7.786623   -0.424550   -1.772098
  H     -9.193971   -0.398520   -0.694734
  H     -8.685534   -1.913979   -1.425565
  H     -7.463803   -2.679555    1.847516
  H     -9.002938   -2.539927    0.998816
  H     -7.776248   -0.510837    2.930616
  H     -9.082427   -1.630837    3.296130
  H     -9.207484    0.830138    1.431578
  H    -11.117487   -1.691269    3.526205
  H    -12.598137   -1.220097    2.673198
  H    -12.094129   -0.326507    4.099881
  H    -11.127013    2.184911    1.700825
  H    -12.580807    1.539299    2.462355
  H    -11.537469    0.896948   -0.341060
  H    -12.862327    1.986338    0.046625
  H    -12.838055   -1.091731    0.251418
  H    -16.365692   -1.343652    0.578342
  H    -14.834559   -2.209505    0.465790
  H    -16.131442   -2.865879   -1.391857
  H    -14.814802   -1.880043   -2.014222
  H    -17.730992   -0.908490   -1.608548
  H    -14.623704   -0.885932   -3.794977
  H    -15.149989    0.689221   -4.416678
  H    -15.706385   -0.786821   -5.195422
  H    -18.729933    0.397590   -3.198064
  H    -18.182242    0.036377   -4.850232
  H    -17.598968    1.483623   -4.036389
  H    -14.910461    2.077325    0.229017
  H    -16.193706    1.143762    1.016624
  H    -16.128769    1.222801   -0.739187
  C     14.766296    2.261396   -1.531288
  H     13.878891    2.801101   -1.186562
  H     15.645702    2.734917   -1.063898
  H     14.880350    2.459092   -2.608634

----------------------------
CARTESIAN COORDINATES (A.U.)
----------------------------
  NO LB      ZA    FRAG     MASS         X           Y           Z
   0 C     6.0000    0    12.011   32.057135   -4.206899   -3.757213
   1 C     6.0000    0    12.011   29.864284   -2.633048   -2.798082
   2 C     6.0000    0    12.011   27.856640   -3.777660   -1.467916
   3 C     6.0000    0    12.011   27.896821   -6.594755   -0.946979
   4 C     6.0000    0    12.011   25.728476   -2.364463   -0.550370
   5 C     6.0000    0    12.011   25.801113    0.312862   -1.028742
   6 C     6.0000    0    12.011   23.589200    1.842451    0.026586
   7 C     6.0000    0    12.011   21.566264    2.455799   -1.903358
   8 C     6.0000    0    12.011   19.185810    1.567869   -2.003849
   9 C     6.0000    0    12.011   17.422431    2.320912   -4.126791
  10 C     6.0000    0    12.011   18.129199   -0.272472   -0.064256
  11 C     6.0000    0    12.011   17.109216    0.948217    2.408585
  12 C     6.0000    0    12.011   15.015098    2.843530    2.045386
  13 C     6.0000    0    12.011   12.568328    2.650362    2.709281
  14 C     6.0000    0    12.011   11.425652    0.402663    4.053559
  15 C     6.0000    0    12.011   10.751819    4.812338    2.149573
  16 C     6.0000    0    12.011    9.546798    4.778994   -0.533793
  17 C     6.0000    0    12.011    7.993443    2.469726   -1.140708
  18 C     6.0000    0    12.011    5.469913    2.274194   -1.388571
  19 C     6.0000    0    12.011    3.635111    4.448550   -1.129440
  20 C     6.0000    0    12.011    4.290322   -0.277375   -2.003398
  21 C     6.0000    0    12.011    3.702490   -1.981899    0.320905
  22 C     6.0000    0    12.011    1.900208   -0.880996    2.233173
  23 C     6.0000    0    12.011   -0.523871   -1.516235    2.662522
  24 C     6.0000    0    12.011   -1.935781   -3.563545    1.257686
  25 C     6.0000    0    12.011   -2.026751   -0.155679    4.706852
  26 C     6.0000    0    12.011   -3.258639    2.381948    3.876312
  27 C     6.0000    0    12.011   -5.095197    2.182103    1.709394
  28 C     6.0000    0    12.011   -7.621104    2.473861    1.738865
  29 C     6.0000    0    12.011   -9.155868    3.131953    4.056856
  30 C     6.0000    0    12.011   -9.120986    2.172945   -0.698638
  31 C     6.0000    0    12.011   -9.921607   -0.582847   -1.346934
  32 C     6.0000    0    12.011  -11.588258   -1.860258    0.577957
  33 C     6.0000    0    12.011  -14.065550   -2.407134    0.408531
  34 C     6.0000    0    12.011  -15.701211   -1.848841   -1.865835
  35 C     6.0000    0    12.011  -15.399311   -3.708113    2.602996
  36 C     6.0000    0    12.011  -16.358085   -1.910026    4.723277
  37 C     6.0000    0    12.011  -18.212772    0.080388    3.881550
  38 C     6.0000    0    12.011  -20.694806    0.255175    4.405526
  39 C     6.0000    0    12.011  -22.140521   -1.580188    6.050131
  40 C     6.0000    0    12.011  -22.230631    2.444606    3.344701
  41 C     6.0000    0    12.011  -23.380791    1.995802    0.673945
  42 C     6.0000    0    12.011  -25.171034   -0.211394    0.469080
  43 C     6.0000    0    12.011  -27.706848   -0.176489    0.274962
  44 C     6.0000    0    12.011  -29.147583   -2.650838    0.023981
  45 C     6.0000    0    12.011  -29.762988   -3.465107   -2.732055
  46 C     6.0000    0    12.011  -31.712620   -1.864670   -4.052625
  47 C     6.0000    0    12.011  -31.545047   -0.663161   -6.285565
  48 C     6.0000    0    12.011  -29.239140   -0.647338   -7.969151
  49 C     6.0000    0    12.011  -33.764885    0.812390   -7.318242
  50 C     6.0000    0    12.011  -29.297995    2.195125    0.303446
  51 C     6.0000    0    12.011   27.810585    1.458766   -2.363303
  52 C     6.0000    0    12.011   29.930619    0.036231   -3.294628
  53 O     8.0000    0    15.999   31.787684    1.141871   -4.517702
  54 O     8.0000    0    15.999   23.868889   -3.446968    0.710604
  55 H     1.0000    0     1.008   31.458269   -5.882434   -4.802281
  56 H     1.0000    0     1.008   33.298648   -4.913591   -2.234584
  57 H     1.0000    0     1.008   33.218226   -3.031810   -4.999322
  58 H     1.0000    0     1.008   27.742319   -7.751829   -2.676703
  59 H     1.0000    0     1.008   26.288501   -7.063925    0.268722
  60 H     1.0000    0     1.008   29.647150   -7.218967   -0.006779
  61 H     1.0000    0     1.008   24.269317    3.633937    0.838350
  62 H     1.0000    0     1.008   22.773076    0.736856    1.568234
  63 H     1.0000    0     1.008   22.160307    3.740106   -3.408802
  64 H     1.0000    0     1.008   18.303931    3.679606   -5.418600
  65 H     1.0000    0     1.008   15.671710    3.167641   -3.396101
  66 H     1.0000    0     1.008   16.840511    0.663089   -5.239994
  67 H     1.0000    0     1.008   19.622673   -1.612787    0.455739
  68 H     1.0000    0     1.008   16.585389   -1.361983   -0.927276
  69 H     1.0000    0     1.008   18.702232    1.897903    3.347089
  70 H     1.0000    0     1.008   16.511435   -0.577765    3.675819
  71 H     1.0000    0     1.008   15.597311    4.596730    1.123613
  72 H     1.0000    0     1.008   12.754334   -1.158304    4.310344
  73 H     1.0000    0     1.008    9.782850   -0.319741    3.013072
  74 H     1.0000    0     1.008   10.723844    0.961089    5.928369
  75 H     1.0000    0     1.008   11.751651    6.619295    2.345634
  76 H     1.0000    0     1.008    9.223419    4.818603    3.554818
  77 H     1.0000    0     1.008   11.092477    4.924020   -1.916699
  78 H     1.0000    0     1.008    8.416360    6.502068   -0.736462
  79 H     1.0000    0     1.008    9.093409    0.746551   -1.423557
  80 H     1.0000    0     1.008    4.537699    6.220341   -0.570126
  81 H     1.0000    0     1.008    2.168072    4.007634    0.269404
  82 H     1.0000    0     1.008    2.643915    4.773772   -2.927014
  83 H     1.0000    0     1.008    5.571739   -1.348662   -3.233675
  84 H     1.0000    0     1.008    2.531720    0.008019   -3.068954
  85 H     1.0000    0     1.008    5.507515   -2.385577    1.268863
  86 H     1.0000    0     1.008    2.997826   -3.793516   -0.394475
  87 H     1.0000    0     1.008    2.699295    0.610938    3.414613
  88 H     1.0000    0     1.008   -0.835506   -4.418245   -0.267879
  89 H     1.0000    0     1.008   -3.689394   -2.814235    0.439873
  90 H     1.0000    0     1.008   -2.505377   -5.075796    2.564194
  91 H     1.0000    0     1.008   -0.781826    0.266468    6.311478
  92 H     1.0000    0     1.008   -3.520401   -1.408174    5.419771
  93 H     1.0000    0     1.008   -1.723044    3.673367    3.331040
  94 H     1.0000    0     1.008   -4.164680    3.218243    5.539660
  95 H     1.0000    0     1.008   -4.227580    1.753751   -0.113714
  96 H     1.0000    0     1.008   -8.033956    3.201324    5.789993
  97 H     1.0000    0     1.008  -10.686182    1.760379    4.338354
  98 H     1.0000    0     1.008  -10.072234    4.981262    3.812581
  99 H     1.0000    0     1.008   -7.988773    2.867409   -2.291998
 100 H     1.0000    0     1.008  -10.828426    3.350910   -0.615980
 101 H     1.0000    0     1.008   -8.183439   -1.701144   -1.567970
 102 H     1.0000    0     1.008  -10.836871   -0.548066   -3.204332
 103 H     1.0000    0     1.008  -10.627542   -2.411890    2.319335
 104 H     1.0000    0     1.008  -14.714585   -0.802283   -3.348779
 105 H     1.0000    0     1.008  -17.374087   -0.753094   -1.312857
 106 H     1.0000    0     1.008  -16.413281   -3.616896   -2.693927
 107 H     1.0000    0     1.008  -14.104544   -5.063625    3.491300
 108 H     1.0000    0     1.008  -17.013086   -4.799766    1.887489
 109 H     1.0000    0     1.008  -14.694979   -0.965342    5.538062
 110 H     1.0000    0     1.008  -17.163300   -3.081835    6.228783
 111 H     1.0000    0     1.008  -17.399623    1.568734    2.705290
 112 H     1.0000    0     1.008  -21.009005   -3.196036    6.663562
 113 H     1.0000    0     1.008  -23.807028   -2.305649    5.051613
 114 H     1.0000    0     1.008  -22.854591   -0.617008    7.747652
 115 H     1.0000    0     1.008  -21.027008    4.128883    3.214094
 116 H     1.0000    0     1.008  -23.774280    2.908854    4.653177
 117 H     1.0000    0     1.008  -21.802657    1.694987   -0.644509
 118 H     1.0000    0     1.008  -24.306276    3.753635    0.088109
 119 H     1.0000    0     1.008  -24.260409   -2.063072    0.475111
 120 H     1.0000    0     1.008  -30.926676   -2.539134    1.092908
 121 H     1.0000    0     1.008  -28.033254   -4.175360    0.880215
 122 H     1.0000    0     1.008  -30.484007   -5.415727   -2.630228
 123 H     1.0000    0     1.008  -27.995918   -3.552767   -3.806328
 124 H     1.0000    0     1.008  -33.506718   -1.716797   -3.039715
 125 H     1.0000    0     1.008  -27.634795   -1.674168   -7.171467
 126 H     1.0000    0     1.008  -28.629331    1.302439   -8.346312
 127 H     1.0000    0     1.008  -29.680766   -1.486877   -9.817926
 128 H     1.0000    0     1.008  -35.394445    0.751336   -6.043465
 129 H     1.0000    0     1.008  -34.359457    0.068743   -9.165610
 130 H     1.0000    0     1.008  -33.257229    2.803640   -7.627671
 131 H     1.0000    0     1.008  -28.176687    3.925576    0.432779
 132 H     1.0000    0     1.008  -30.601670    2.161398    1.921141
 133 H     1.0000    0     1.008  -30.478956    2.310759   -1.396862
 134 C     6.0000    0    12.011   27.904256    4.273419   -2.893716
 135 H     1.0000    0     1.008   26.227304    5.293313   -2.242277
 136 H     1.0000    0     1.008   29.566091    5.168245   -2.010475
 137 H     1.0000    0     1.008   28.119787    4.647010   -4.929604

--------------------------------
INTERNAL COORDINATES (ANGSTROEM)
--------------------------------
 C      0   0   0     0.000000000000     0.00000000     0.00000000
 C      1   0   0     1.515844264305     0.00000000     0.00000000
 C      2   1   0     1.411040032503   120.50114684     0.00000000
 C      3   2   1     1.516165424536   120.14585899     1.01661058
 C      3   2   1     1.436411358524   122.37405234   180.71618938
 C      5   3   2     1.439730412567   115.59199756   358.71111401
 C      6   5   3     1.528755919006   115.87150977   182.14353319
 C      7   6   5     1.514699629218   114.09580067   260.72384925
 C      8   7   6     1.345513965763   127.84080706   111.73983800
 C      9   8   7     1.513804172093   120.96411446   181.93421225
 C      9   8   7     1.521354621162   122.74889624     0.45748625
 C     11   9   8     1.555941988618   115.41253758    83.53075815
 C     12  11   9     1.506943736186   115.09651983    58.79120782
 C     13  12  11     1.345479412610   128.59341093   111.31675183
 C     14  13  12     1.512090047399   124.57092827     1.28116161
 C     14  13  12     1.523361557397   119.96067397   180.21611818
 C     16  14  13     1.556684316338   115.29781489    85.86133725
 C     17  16  14     1.507363462113   115.27253186    60.24512409
 C     18  17  16     1.345804452679   128.62350958   108.97786123
 C     19  18  17     1.511768777358   124.74506997     0.98828685
 C     19  18  17     1.522702477593   119.72030854   180.26138421
 C     21  19  18     1.556656319510   115.27126676    86.65544595
 C     22  21  19     1.507642364703   115.64825201    59.68123349
 C     23  22  21     1.345403707740   128.31203661   106.45793787
 C     24  23  22     1.511497006136   124.56411389     0.71214525
 C     24  23  22     1.523538540588   119.96939732   179.97515616
 C     26  24  23     1.556077445524   115.21032686    84.38685818
 C     27  26  24     1.506847038606   115.12308070    59.34360323
 C     28  27  26     1.345629872117   128.59350815   110.43182982
 C     29  28  27     1.511786972331   124.71321748     1.13919430
 C     29  28  27     1.522855422376   119.72933489   180.26832114
 C     31  29  28     1.556867124537   115.24059463    86.26444592
 C     32  31  29     1.507431368496   115.49011330    60.34042750
 C     33  32  31     1.345479834688   128.42351752   107.60103252
 C     34  33  32     1.511615622378   124.67458677     0.98256873
 C     34  33  32     1.523363349446   119.85609115   180.26635155
 C     36  34  33     1.556172827817   115.10951680    84.65539010
 C     37  36  34     1.507004701668   115.25054567    59.11037716
 C     38  37  36     1.345567432917   128.52448224   110.09887554
 C     39  38  37     1.511945394669   124.63670653     1.08909634
 C     39  38  37     1.522496619028   119.82767396   180.09208265
 C     41  39  38     1.557007329776   115.29468708    87.91854964
 C     42  41  39     1.507798004818   115.40587849    59.79303416
 C     43  42  41     1.345947544895   128.40888479   105.60173241
 C     44  43  42     1.520969528656   119.64358186   178.51633780
 C     45  44  43     1.555231119996   115.17366781   265.17604719
 C     46  45  44     1.506656696123   114.99861927   289.95428583
 C     47  46  45     1.344748311743   128.91548384   125.92348025
 C     48  47  46     1.510883464469   125.03045949   358.87288874
 C     48  47  46     1.512683712942   120.68283970   178.52344861
 C     44  43  42     1.511365034463   124.47650235   358.08649546
 C      6   5   3     1.413222968879   122.01853884     1.35232775
 C      2   1   3     1.437181983907   117.39259469   179.84697820
 O     53   2   1     1.314133753413   123.08563545   359.79070333
 O      5   3   2     1.319756929127   121.97318656   180.57751959
 H      1   2   3     1.091981795103   113.17416182    49.52616852
 H      1   2   3     1.104848971577   113.38999642   289.41504977
 H      1   2   3     1.093721469402   108.59618335   170.30014455
 H      4   3   2     1.104274524850   113.16834456   293.52410765
 H      4   3   2     1.095376936196   108.58692115   174.03014658
 H      4   3   2     1.102070484219   112.86547998    53.49002069
 H      7   6   5     1.101266356474   110.36841355   138.87311439
 H      7   6   5     1.092860246828   106.96659269    22.35254862
 H      8   7   6     1.093323066569   114.91585216   293.42935487
 H     10   9   8     1.096286421490   111.90724694   357.32837270
 H     10   9   8     1.099349850474   111.45327792   236.14946563
 H     10   9   8     1.100666928344   111.08951847   118.05565653
 H     11   9   8     1.096980927778   108.56227848   322.29733947
 H     11   9   8     1.099261634439   109.18308406   205.39447212
 H     12  11   9     1.099924221776   107.67113641   297.68044381
 H     12  11   9     1.096283716967   107.98331509   183.22220230
 H     13  12  11     1.092510045910   114.50377147   291.10289613
 H     15  14  13     1.093228759127   113.30573318   355.16434978
 H     15  14  13     1.097743326080   110.77227291   233.64982250
 H     15  14  13     1.099783309403   110.36922280   116.34687542
 H     16  14  13     1.097732871572   109.37041645   325.17678211
 H     16  14  13     1.098697176816   109.58370567   208.47562149
 H     17  16  14     1.100203179729   107.54225715   298.86901013
 H     17  16  14     1.095786378916   107.66610148   184.54786714
 H     18  17  16     1.092114845401   114.54744116   288.51540306
 H     20  19  18     1.093072991545   113.37633125   355.61966174
 H     20  19  18     1.097755831310   110.70700315   234.08814530
 H     20  19  18     1.099811829836   110.30071013   116.82377928
 H     21  19  18     1.097741964246   109.35524702   326.05684714
 H     21  19  18     1.098542160553   109.57491905   209.24928515
 H     22  21  19     1.099835702462   107.42024708   298.29995390
 H     22  21  19     1.096083838581   107.57097976   184.05751936
 H     23  22  21     1.092236001967   114.74575429   285.96043992
 H     25  24  23     1.093294091253   113.35614541   355.82869405
 H     25  24  23     1.098019028967   110.65675841   234.37164313
 H     25  24  23     1.099658681932   110.35736423   117.12261776
 H     26  24  23     1.097691473756   109.40049101   323.68022447
 H     26  24  23     1.098343900243   109.53455321   206.93312265
 H     27  26  24     1.100273119076   107.49801090   298.08948416
 H     27  26  24     1.095668825016   107.75702719   183.72618918
 H     28  27  26     1.092205162182   114.55852871   290.03905874
 H     30  29  28     1.093140138161   113.37253578   355.11189783
 H     30  29  28     1.097621234874   110.74100930   233.53449340
 H     30  29  28     1.099790185464   110.27212402   116.27938405
 H     31  29  28     1.097705738933   109.33691766   325.69620138
 H     31  29  28     1.098572680242   109.60946984   208.90401701
 H     32  31  29     1.099959800727   107.44635349   298.92412572
 H     32  31  29     1.095901213351   107.58795754   184.65237786
 H     33  32  31     1.092167176506   114.68591997   287.15927882
 H     35  34  33     1.093213970541   113.39562117   355.39841366
 H     35  34  33     1.097957771428   110.65184205   233.88644353
 H     35  34  33     1.099721536693   110.31495796   116.64473591
 H     36  34  33     1.097697723841   109.42474093   323.99880513
 H     36  34  33     1.098336138551   109.58103535   207.19341297
 H     37  36  34     1.100157399417   107.43322573   297.90855653
 H     37  36  34     1.095799890990   107.75601171   183.55874351
 H     38  37  36     1.092205583453   114.57376131   289.59350499
 H     40  39  38     1.093181735687   113.34244775   354.89458930
 H     40  39  38     1.097399000476   110.74364976   233.29938985
 H     40  39  38     1.099771004358   110.26115057   116.03036766
 H     41  39  38     1.097651550128   109.35230987   327.24940284
 H     41  39  38     1.098662207854   109.55295522   210.47957068
 H     42  41  39     1.099787088734   107.52311820   298.41219898
 H     42  41  39     1.096010414999   107.57547997   184.14478160
 H     43  42  41     1.091951511285   114.68572519   285.36447528
 H     45  44  43     1.099906207231   109.74765506   142.35856966
 H     45  44  43     1.097201735369   109.11844963    25.78467483
 H     46  45  44     1.101802127179   106.63141561   170.03620076
 H     46  45  44     1.095317608284   108.64327735    55.78952988
 H     47  46  45     1.093060460339   114.05151175   304.60683434
 H     49  48  47     1.092799301049   113.38524799   357.96861120
 H     49  48  47     1.099332965759   110.44610381   236.62136317
 H     49  48  47     1.099597535428   110.53315064   119.31199911
 H     50  48  47     1.095313482096   111.94129795     0.26203971
 H     50  48  47     1.099784064080   111.01308006   239.28629445
 H     50  48  47     1.099688282957   111.02033469   121.29151794
 H     51  44  43     1.093300589354   113.18870003     2.04679307
 H     51  44  43     1.099574018649   110.10970046   241.34165676
 H     51  44  43     1.097208458798   110.82074138   123.92185612
 C     52   6   5     1.516476760294   122.58301575   179.64057154
 H    135  52   6     1.094351335006   113.55158169   356.69037677
 H    135  52   6     1.102737735484   111.67678088   118.49633723
 H    135  52   6     1.101256355193   111.14773007   235.10757001

---------------------------
INTERNAL COORDINATES (A.U.)
---------------------------
 C      0   0   0     0.000000000000     0.00000000     0.00000000
 C      1   0   0     2.864530521212     0.00000000     0.00000000
 C      2   1   0     2.666479225430   120.50114684     0.00000000
 C      3   2   1     2.865137426094   120.14585899     1.01661058
 C      3   2   1     2.714424083265   122.37405234   180.71618938
 C      5   3   2     2.720696186429   115.59199756   358.71111401
 C      6   5   3     2.888930012532   115.87150977   182.14353319
 C      7   6   5     2.862367474375   114.09580067   260.72384925
 C      8   7   6     2.542652904659   127.84080706   111.73983800
 C      9   8   7     2.860675305643   120.96411446   181.93421225
 C      9   8   7     2.874943586571   122.74889624     0.45748625
 C     11   9   8     2.940304238756   115.41253758    83.53075815
 C     12  11   9     2.847710960620   115.09651983    58.79120782
 C     13  12  11     2.542587608662   128.59341093   111.31675183
 C     14  13  12     2.857436079412   124.57092827     1.28116161
 C     14  13  12     2.878736146425   119.96067397   180.21611818
 C     16  14  13     2.941707034850   115.29781489    85.86133725
 C     17  16  14     2.848504127673   115.27253186    60.24512409
 C     18  17  16     2.543201845375   128.62350958   108.97786123
 C     19  18  17     2.856828967020   124.74506997     0.98828685
 C     19  18  17     2.877490666094   119.72030854   180.26138421
 C     21  19  18     2.941654128511   115.27126676    86.65544595
 C     22  21  19     2.849031177186   115.64825201    59.68123349
 C     23  22  21     2.542444547191   128.31203661   106.45793787
 C     24  23  22     2.856315393839   124.56411389     0.71214525
 C     24  23  22     2.879070596186   119.96939732   179.97515616
 C     26  24  23     2.940560215211   115.21032686    84.38685818
 C     27  26  24     2.847528228676   115.12308070    59.34360323
 C     28  27  26     2.542871935924   128.59350815   110.43182982
 C     29  28  27     2.856863350536   124.71321748     1.13919430
 C     29  28  27     2.877779689847   119.72933489   180.26832114
 C     31  29  28     2.942052492280   115.24059463    86.26444592
 C     32  31  29     2.848632452140   115.49011330    60.34042750
 C     33  32  31     2.542588406274   128.42351752   107.60103252
 C     34  33  32     2.856539546052   124.67458677     0.98256873
 C     34  33  32     2.878739532905   119.85609115   180.26635155
 C     36  34  33     2.940740461625   115.10951680    84.65539010
 C     37  36  34     2.847826168684   115.25054567    59.11037716
 C     38  37  36     2.542753942936   128.52448224   110.09887554
 C     39  38  37     2.857162725369   124.63670653     1.08909634
 C     39  38  37     2.877101649784   119.82767396   180.09208265
 C     41  39  38     2.942317441785   115.29468708    87.91854964
 C     42  41  39     2.849325294379   115.40587849    59.79303416
 C     43  42  41     2.543472250476   128.40888479   105.60173241
 C     44  43  42     2.874215867199   119.64358186   178.51633780
 C     45  44  43     2.938960891744   115.17366781   265.17604719
 C     46  45  44     2.847168533511   114.99861927   289.95428583
 C     47  46  45     2.541206028247   128.91548384   125.92348025
 C     48  47  46     2.855155968117   125.03045949   358.87288874
 C     48  47  46     2.858557944704   120.68283970   178.52344861
 C     44  43  42     2.856066003519   124.47650235   358.08649546
 C      6   5   3     2.670604377348   122.01853884     1.35232775
 C      2   1   3     2.715880354189   117.39259469   179.84697820
 O     53   2   1     2.483352897292   123.08563545   359.79070333
 O      5   3   2     2.493979159396   121.97318656   180.57751959
 H      1   2   3     2.063546535973   113.17416182    49.52616852
 H      1   2   3     2.087861975625   113.38999642   289.41504977
 H      1   2   3     2.066834043960   108.59618335   170.30014455
 H      4   3   2     2.086776428632   113.16834456   293.52410765
 H      4   3   2     2.069962422825   108.58692115   174.03014658
 H      4   3   2     2.082611395452   112.86547998    53.49002069
 H      7   6   5     2.081091814237   110.36841355   138.87311439
 H      7   6   5     2.065206569155   106.96659269    22.35254862
 H      8   7   6     2.066081171714   114.91585216   293.42935487
 H     10   9   8     2.071681100953   111.90724694   357.32837270
 H     10   9   8     2.077470142764   111.45327792   236.14946563
 H     10   9   8     2.079959059235   111.08951847   118.05565653
 H     11   9   8     2.072993527635   108.56227848   322.29733947
 H     11   9   8     2.077303438616   109.18308406   205.39447212
 H     12  11   9     2.078555547223   107.67113641   297.68044381
 H     12  11   9     2.071675990144   107.98331509   183.22220230
 H     13  12  11     2.064544785327   114.50377147   291.10289613
 H     15  14  13     2.065902956477   113.30573318   355.16434978
 H     15  14  13     2.074434251632   110.77227291   233.64982250
 H     15  14  13     2.078289261430   110.36922280   116.34687542
 H     16  14  13     2.074414495474   109.37041645   325.17678211
 H     16  14  13     2.076236768295   109.58370567   208.47562149
 H     17  16  14     2.079082701357   107.54225715   298.86901013
 H     17  16  14     2.070736157432   107.66610148   184.54786714
 H     18  17  16     2.063797964598   114.54744116   288.51540306
 H     20  19  18     2.065608598407   113.37633125   355.61966174
 H     20  19  18     2.074457883091   110.70700315   234.08814530
 H     20  19  18     2.078343157237   110.30071013   116.82377928
 H     21  19  18     2.074431678137   109.35524702   326.05684714
 H     21  19  18     2.075943830010   109.57491905   209.24928515
 H     22  21  19     2.078388269962   107.42024708   298.29995390
 H     22  21  19     2.071298274736   107.57097976   184.05751936
 H     23  22  21     2.064026917328   114.74575429   285.96043992
 H     25  24  23     2.066026416302   113.35614541   355.82869405
 H     25  24  23     2.074955254582   110.65675841   234.37164313
 H     25  24  23     2.078053749641   110.35736423   117.12261776
 H     26  24  23     2.074336264939   109.40049101   323.68022447
 H     26  24  23     2.075569172322   109.53455321   206.93312265
 H     27  26  24     2.079214867568   107.49801090   298.08948416
 H     27  26  24     2.070514012756   107.75702719   183.72618918
 H     28  27  26     2.063968638580   114.55852871   290.03905874
 H     30  29  28     2.065735487122   113.37253578   355.11189783
 H     30  29  28     2.074203532688   110.74100930   233.53449340
 H     30  29  28     2.078302255301   110.27212402   116.27938405
 H     31  29  28     2.074363222217   109.33691766   325.69620138
 H     31  29  28     2.076001503866   109.60946984   208.90401701
 H     32  31  29     2.078622781697   107.44635349   298.92412572
 H     32  31  29     2.070953163066   107.58795754   184.65237786
 H     33  32  31     2.063896856054   114.68591997   287.15927882
 H     35  34  33     2.065875010100   113.39562117   355.39841366
 H     35  34  33     2.074839494610   110.65184205   233.88644353
 H     35  34  33     2.078172527925   110.31495796   116.64473591
 H     36  34  33     2.074348075889   109.42474093   323.99880513
 H     36  34  33     2.075554504850   109.58103535   207.19341297
 H     37  36  34     2.078996189105   107.43322573   297.90855653
 H     37  36  34     2.070761691552   107.75601171   183.55874351
 H     38  37  36     2.063969434665   114.57376131   289.59350499
 H     40  39  38     2.065814095053   113.34244775   354.89458930
 H     40  39  38     2.073783570538   110.74364976   233.29938985
 H     40  39  38     2.078266008264   110.26115057   116.03036766
 H     41  39  38     2.074260820216   109.35230987   327.24940284
 H     41  39  38     2.076170686534   109.55295522   210.47957068
 H     42  41  39     2.078296403330   107.52311820   298.41219898
 H     42  41  39     2.071159524274   107.57547997   184.14478160
 H     43  42  41     2.063489307849   114.68572519   285.36447528
 H     45  44  43     2.078521504666   109.74765506   142.35856966
 H     45  44  43     2.073410793510   109.11844963    25.78467483
 H     46  45  44     2.082104274141   106.63141561   170.03620076
 H     46  45  44     2.069850309319   108.64327735    55.78952988
 H     47  46  45     2.065584917858   114.05151175   304.60683434
 H     49  48  47     2.065091398324   113.38524799   357.96861120
 H     49  48  47     2.077438235276   110.44610381   236.62136317
 H     49  48  47     2.077938199493   110.53315064   119.31199911
 H     50  48  47     2.069842511953   111.94129795     0.26203971
 H     50  48  47     2.078290687563   111.01308006   239.28629445
 H     50  48  47     2.078109687470   111.02033469   121.29151794
 H     51  44  43     2.066038695935   113.18870003     2.04679307
 H     51  44  43     2.077893759223   110.10970046   241.34165676
 H     51  44  43     2.073423498950   110.82074138   123.92185612
 C     52   6   5     2.865725765412   122.58301575   179.64057154
 H    135  52   6     2.068024317453   113.55158169   356.69037677
 H    135  52   6     2.083872317605   111.67678088   118.49633723
 H    135  52   6     2.081072914554   111.14773007   235.10757001


           ************************************************************
           *        Program running with 4 parallel MPI-processes     *
           *              working on a common directory               *
           ************************************************************
------------------------------------------------------------------------------
                   ___                                                        
                  /   \      - P O W E R E D   B Y -                         
                 /     \                                                     
                 |  |  |   _    _      __       _____    __    __             
                 |  |  |  | |  | |    /  \     |  _  \  |  |  /  |          
                  \  \/   | |  | |   /    \    | | | |  |  | /  /          
                 / \  \   | |__| |  /  /\  \   | |_| |  |  |/  /          
                |  |  |   |  __  | /  /__\  \  |    /   |      \           
                |  |  |   | |  | | |   __   |  |    \   |  |\   \          
                \     /   | |  | | |  |  |  |  | |\  \  |  | \   \       
                 \___/    |_|  |_| |__|  |__|  |_| \__\ |__|  \__/        
                                                                              
                      - O R C A' S   B I G   F R I E N D -                    
                                      &                                       
                       - I N T E G R A L  F E E D E R -                       
                                                                              
 v1 FN, 2020, v2 2021                                                         
------------------------------------------------------------------------------


Reading SHARK input file mPQ9_2e_0H_B3LYP_631Gd_opt.SHARKINP.tmp ... ok
----------------------
SHARK INTEGRAL PACKAGE
----------------------

Number of atoms                             ...    138
Number of basis functions                   ...    948
Number of shells                            ...    500
Maximum angular momentum                    ...      2
Integral batch strategy                     ... SHARK/LIBINT Hybrid
RI-J (if used) integral strategy            ... SPLIT-RIJ (Revised 2003 algorithm where possible)
Printlevel                                  ...      1
Contraction scheme used                     ... SEGMENTED contraction
Coulomb Range Separation                    ... NOT USED
Exchange Range Separation                   ... NOT USED
Finite Nucleus Model                        ... NOT USED
Auxiliary Coulomb fitting basis             ... AVAILABLE
   # of basis functions in Aux-J            ...   3646
   # of shells in Aux-J                     ...   1250
   Maximum angular momentum in Aux-J        ...      4
Auxiliary J/K fitting basis                 ... NOT available
Auxiliary Correlation fitting basis         ... NOT available
Auxiliary 'external' fitting basis          ... NOT available
Integral threshold                          ...     2.500000e-11
Primitive cut-off                           ...     2.500000e-12
Primitive pair pre-selection threshold      ...     2.500000e-12

Calculating pre-screening integrals         ... done (  0.1 sec) Dimension = 500
Organizing shell pair data                  ... done (  0.2 sec)
Shell pair information
Total number of shell pairs                 ...    125250
Shell pairs after pre-screening             ...     35864
Total number of primitive shell pairs       ...    684118
Primitive shell pairs kept                  ...    103764
          la=0 lb=0:  15378 shell pairs
          la=1 lb=0:  11638 shell pairs
          la=1 lb=1:   2267 shell pairs
          la=2 lb=0:   4468 shell pairs
          la=2 lb=1:   1781 shell pairs
          la=2 lb=2:    332 shell pairs

Calculating one electron integrals          ... done (  0.1 sec)
Calculating RI/J V-Matrix + Cholesky decomp.... done (  0.9 sec)
Calculating Nuclear repulsion               ... done (  0.0 sec) ENN=   6363.832053838662 Eh

SHARK setup successfully completed in   1.7 seconds

Maximum memory used throughout the entire GTOINT-calculation: 130.6 MB


           ************************************************************
           *        Program running with 4 parallel MPI-processes     *
           *              working on a common directory               *
           ************************************************************

Diagonalization of the overlap matrix:
Smallest eigenvalue                        ... 4.312e-04
Time for diagonalization                   ...    0.137 sec
Threshold for overlap eigenvalues          ... 1.000e-08
Number of eigenvalues below threshold      ... 0
Time for construction of square roots      ...    0.091 sec
Total time needed                          ...    0.231 sec

-------------------
DFT GRID GENERATION
-------------------

General Integration Accuracy     IntAcc      ... 4.959
Radial Grid Type                 RadialGrid  ... OptM3 with GC (2021)
Angular Grid (max. ang.)         AngularGrid ... 6 (Lebedev-590)
Angular grid pruning method      GridPruning ... 4 (adaptive)
Weight generation scheme         WeightScheme... Becke
Basis function cutoff            BFCut       ... 1.0000e-11
Integration weight cutoff        WCut        ... 1.0000e-14
Angular grids for H and He will be reduced by one unit
Partially contracted basis set               ... off
Rotationally invariant grid construction     ... off

Total number of grid points                  ...  1480414
Total number of batches                      ...    23201
Average number of points per batch           ...       63
Average number of grid points per atom       ...    10728
Time for grid setup =   25.525 sec

--------------------
COSX GRID GENERATION
--------------------

GRIDX 1
-------
General Integration Accuracy     IntAcc      ... 4.020
Radial Grid Type                 RadialGrid  ... OptM3 with GC (2021)
Angular Grid (max. ang.)         AngularGrid ... 2 (Lebedev-110)
Angular grid pruning method      GridPruning ... 4 (adaptive)
Weight generation scheme         WeightScheme... Becke
Basis function cutoff            BFCut       ... 1.0000e-11
Integration weight cutoff        WCut        ... 1.0000e-14
Angular grids for H and He will be reduced by one unit
Partially contracted basis set               ... on
Rotationally invariant grid construction     ... off

Total number of grid points                  ...   156103
Total number of batches                      ...     2507
Average number of points per batch           ...       62
Average number of grid points per atom       ...     1131
UseSFitting                                  ... on

GRIDX 2
-------
General Integration Accuracy     IntAcc      ... 4.338
Radial Grid Type                 RadialGrid  ... OptM3 with GC (2021)
Angular Grid (max. ang.)         AngularGrid ... 3 (Lebedev-194)
Angular grid pruning method      GridPruning ... 4 (adaptive)
Weight generation scheme         WeightScheme... Becke
Basis function cutoff            BFCut       ... 1.0000e-11
Integration weight cutoff        WCut        ... 1.0000e-14
Angular grids for H and He will be reduced by one unit
Partially contracted basis set               ... on
Rotationally invariant grid construction     ... off

Total number of grid points                  ...   337794
Total number of batches                      ...     5349
Average number of points per batch           ...       63
Average number of grid points per atom       ...     2448
UseSFitting                                  ... on

GRIDX 3
-------
General Integration Accuracy     IntAcc      ... 4.871
Radial Grid Type                 RadialGrid  ... OptM3 with GC (2021)
Angular Grid (max. ang.)         AngularGrid ... 4 (Lebedev-302)
Angular grid pruning method      GridPruning ... 4 (adaptive)
Weight generation scheme         WeightScheme... Becke
Basis function cutoff            BFCut       ... 1.0000e-11
Integration weight cutoff        WCut        ... 1.0000e-14
Angular grids for H and He will be reduced by one unit
Partially contracted basis set               ... on
Rotationally invariant grid construction     ... off

Total number of grid points                  ...   652024
Total number of batches                      ...    10257
Average number of points per batch           ...       63
Average number of grid points per atom       ...     4725
UseSFitting                                  ... on

Time for X-Grid setup             =   17.627 sec


--------------------
CPCM SOLVATION MODEL
--------------------
CPCM parameters:
  Epsilon                                         ...      80.4000
  Refrac                                          ...       1.3300
  Rsolv                                           ...       1.3000
  Surface type                                    ... GAUSSIAN VDW
  Epsilon function type                           ...         CPCM
Radii:
 Radius for C  used is    3.8550 Bohr (=   2.0400 Ang.)
 Radius for O  used is    3.4469 Bohr (=   1.8240 Ang.)
 Radius for H  used is    2.4944 Bohr (=   1.3200 Ang.)
Calculating surface                               ...        done! (  0.0s)
GEPOL surface points                              ...         7291
GEPOL Volume                                      ...    7263.8631
GEPOL Surface-area                                ...    3700.0454
Calculating surface distance matrix               ...        done! (  0.3s)
Performing Cholesky decomposition & store         ...        done! (  2.9s)
Overall time for CPCM initialization              ...                 3.2s
--------------
SCF ITERATIONS
--------------
ITER       Energy         Delta-E        Max-DP      RMS-DP      [F,P]     Damp
               ***  Starting incremental Fock matrix formation  ***
  0  -2256.0469087430   0.000000000000 0.00610226  0.00005900  0.0336317 0.7000
                      *** Initiating the SOSCF procedure ***
                      *** Re-Reading the Fockian *** 
                      *** Removing any level shift *** 
ITER      Energy       Delta-E        Grad      Rot      Max-DP    RMS-DP
  1  -2256.05360767  -0.0066989246  0.002606  0.002606  0.019299  0.000191
               *** Restarting incremental Fock matrix formation ***
  2  -2256.07209790  -0.0184902285  0.001583  0.003960  0.004184  0.000062
  3  -2256.07267050  -0.0005726040  0.000427  0.002153  0.002744  0.000025
  4  -2256.07265125   0.0000192501  0.000894  0.001742  0.002221  0.000014
  5  -2256.07269549  -0.0000442416  0.000141  0.000422  0.000799  0.000005
  6  -2256.07269439   0.0000010984  0.000156  0.000204  0.000465  0.000003
  7  -2256.07269651  -0.0000021138  0.000013  0.000057  0.000096  0.000001
  8  -2256.07269647   0.0000000381  0.000016  0.000041  0.000059  0.000000
  9  -2256.07269653  -0.0000000606  0.000003  0.000017  0.000020  0.000000
 10  -2256.07269653  -0.0000000036  0.000005  0.000011  0.000012  0.000000
                  ***Gradient check signals convergence***
              ***Rediagonalizing the Fockian in SOSCF/NRSCF***

               *****************************************************
               *                     SUCCESS                       *
               *           SCF CONVERGED AFTER  11 CYCLES          *
               *****************************************************

Old exchange energy                            =    -65.258422807 Eh
New exchange energy                            =    -65.258430991 Eh
Exchange energy change after final integration =     -0.000008184 Eh
Total energy after final integration           =  -2256.072704698 Eh
Final COS-X integration done in                =   111.639 sec
Total Energy       :        -2256.07270470 Eh          -61390.85935 eV
  Last Energy change         ...    1.9438e-08  Tolerance :   1.0000e-08
  Last MAX-Density change    ...    5.7732e-15  Tolerance :   1.0000e-07
             **** THE GBW FILE WAS UPDATED (mPQ9_2e_0H_B3LYP_631Gd_opt.gbw) ****
             **** DENSITY mPQ9_2e_0H_B3LYP_631Gd_opt.scfp WAS UPDATED ****
             **** ENERGY FILE WAS UPDATED (mPQ9_2e_0H_B3LYP_631Gd_opt.en.tmp) ****
             **** THE GBW FILE WAS UPDATED (mPQ9_2e_0H_B3LYP_631Gd_opt.gbw) ****
             **** DENSITY mPQ9_2e_0H_B3LYP_631Gd_opt.scfp WAS UPDATED ****
Total SCF time: 0 days 0 hours 11 min 58 sec 

Maximum memory used throughout the entire SCF-calculation: 1132.8 MB

-------------------------   --------------------
FINAL SINGLE POINT ENERGY     -2256.072704697865
-------------------------   --------------------


           ************************************************************
           *        Program running with 4 parallel MPI-processes     *
           *              working on a common directory               *
           ************************************************************
------------------------------------------------------------------------------
                         ORCA SCF GRADIENT CALCULATION
------------------------------------------------------------------------------

 ... reading COSX grid (gridx3)
Gradient of the Kohn-Sham DFT energy:
Kohn-Sham wavefunction type      ... RKS
Hartree-Fock exchange scaling    ...    0.200
Number of operators              ...    1
Number of atoms                  ...  138
Basis set dimensions             ...  948
Integral neglect threshold       ... 2.5e-11
Integral primitive cutoff        ... 2.5e-12
SHARK Integral package           ... ON

Nuc. rep. gradient       (SHARK) ... done (  0.0 sec)
HCore & Overlap gradient (SHARK) ... done (  3.0 sec)
RI-J gradient            (SHARK) ... done (  9.7 sec)
COSX-gradient                    ... done (152.8 sec)
Exchange-correlation gradient    ... done

------------------
CARTESIAN GRADIENT
------------------

   1   C   :   -0.001634716   -0.003513655   -0.003214043
   2   C   :   -0.000281135   -0.000475610    0.000341429
   3   C   :    0.000061377    0.000125359    0.000009954
   4   C   :    0.000126032    0.000638759    0.000102030
   5   C   :   -0.000438378    0.000223495   -0.001600356
   6   C   :   -0.000271001   -0.000096566    0.000436115
   7   C   :   -0.000285779   -0.000429576    0.000302627
   8   C   :    0.000119687   -0.000200442   -0.000010216
   9   C   :    0.000270216   -0.000151300   -0.000048653
  10   C   :   -0.000080638    0.000091835   -0.000064890
  11   C   :    0.000131422    0.000116432   -0.000007448
  12   C   :   -0.000267298   -0.000228568   -0.000041713
  13   C   :    0.000143330    0.000088075   -0.000010094
  14   C   :    0.000169191   -0.000005798   -0.000345866
  15   C   :    0.000038843    0.000069710    0.000097374
  16   C   :   -0.000165466   -0.000039265    0.000108608
  17   C   :    0.000304030    0.000054569   -0.000149398
  18   C   :   -0.000041483   -0.000093874    0.000185163
  19   C   :   -0.000321846    0.000000802   -0.000123004
  20   C   :   -0.000051773    0.000099822    0.000015639
  21   C   :    0.000231121   -0.000120845    0.000039719
  22   C   :   -0.000188603    0.000142441   -0.000082576
  23   C   :    0.000012056   -0.000083677    0.000062187
  24   C   :    0.000210098    0.000103979   -0.000067542
  25   C   :    0.000086398    0.000015033    0.000147777
  26   C   :   -0.000220378    0.000002621   -0.000085104
  27   C   :    0.000044513    0.000026467    0.000147113
  28   C   :    0.000139902   -0.000130157   -0.000021621
  29   C   :   -0.000127478    0.000012021   -0.000051613
  30   C   :   -0.000043955   -0.000033618    0.000089631
  31   C   :    0.000101973    0.000028035   -0.000041330
  32   C   :    0.000072464   -0.000021471    0.000088876
  33   C   :   -0.000128942   -0.000031142    0.000017103
  34   C   :    0.000013301    0.000146496   -0.000008193
  35   C   :    0.000042395   -0.000114257   -0.000043221
  36   C   :   -0.000044248    0.000007286    0.000033048
  37   C   :   -0.000030998   -0.000071265   -0.000007760
  38   C   :    0.000050314   -0.000010179   -0.000034965
  39   C   :    0.000010042    0.000012977   -0.000069060
  40   C   :    0.000009080   -0.000013130    0.000033575
  41   C   :   -0.000012140   -0.000008203   -0.000001637
  42   C   :    0.000051380    0.000006941    0.000014329
  43   C   :    0.000000639   -0.000032876   -0.000036368
  44   C   :   -0.000019475    0.000039491    0.000044127
  45   C   :   -0.000003243   -0.000008184    0.000026976
  46   C   :    0.000000518    0.000005354   -0.000003687
  47   C   :    0.000008276    0.000002521    0.000021923
  48   C   :    0.000022015    0.000040886    0.000033563
  49   C   :   -0.000002415   -0.000016505   -0.000016741
  50   C   :   -0.000001640    0.000007878   -0.000004613
  51   C   :    0.000007535   -0.000000519    0.000011649
  52   C   :   -0.000242727    0.000791180    0.000025034
  53   C   :   -0.000056335   -0.000324210    0.000362909
  54   O   :    0.001239799    0.000716628   -0.000638113
  55   O   :   -0.000066010   -0.000277336    0.001281041
  56   H   :    0.002102451    0.004265510    0.002945134
  57   H   :    0.000465375   -0.000397605   -0.000122582
  58   H   :   -0.000610206   -0.000715082    0.000026481
  59   H   :   -0.000145120   -0.000291088   -0.000403948
  60   H   :   -0.000646202   -0.000180262    0.000180052
  61   H   :    0.000386024   -0.000090052    0.000088131
  62   H   :   -0.000093210   -0.000229109   -0.000034389
  63   H   :   -0.000267676    0.000001174    0.000260488
  64   H   :    0.000009010    0.000052126   -0.000050753
  65   H   :   -0.000018482   -0.000011601   -0.000000563
  66   H   :   -0.000065086    0.000038148    0.000031179
  67   H   :   -0.000000581   -0.000018060   -0.000009637
  68   H   :    0.000131138    0.000243105   -0.000065438
  69   H   :    0.000032865    0.000049794    0.000085453
  70   H   :    0.000006035   -0.000004844   -0.000028696
  71   H   :   -0.000080601   -0.000017728    0.000102658
  72   H   :    0.000047653    0.000053107    0.000034438
  73   H   :    0.000114812   -0.000008101   -0.000031119
  74   H   :    0.000081419    0.000047160    0.000018260
  75   H   :   -0.000027539   -0.000048881   -0.000039705
  76   H   :   -0.000088721   -0.000016457    0.000100552
  77   H   :   -0.000023505    0.000018708    0.000102288
  78   H   :   -0.000037572    0.000069507   -0.000119802
  79   H   :    0.000155689   -0.000097647    0.000019230
  80   H   :   -0.000032828    0.000059858    0.000011549
  81   H   :   -0.000146450   -0.000059966   -0.000019794
  82   H   :   -0.000018620   -0.000028898    0.000040447
  83   H   :   -0.000026837    0.000023928   -0.000029420
  84   H   :    0.000061559   -0.000023179   -0.000022624
  85   H   :    0.000024855   -0.000007148    0.000013729
  86   H   :   -0.000019241    0.000093191   -0.000023121
  87   H   :   -0.000079740   -0.000070474   -0.000026083
  88   H   :    0.000033958   -0.000005409    0.000047673
  89   H   :    0.000088707    0.000002433   -0.000054797
  90   H   :   -0.000035238    0.000061997   -0.000009224
  91   H   :   -0.000010610    0.000011403   -0.000036850
  92   H   :   -0.000050116   -0.000041556   -0.000008765
  93   H   :   -0.000017198    0.000004543   -0.000008720
  94   H   :   -0.000001454    0.000089488    0.000025382
  95   H   :    0.000065636    0.000004212   -0.000038598
  96   H   :   -0.000007135   -0.000064079   -0.000002804
  97   H   :   -0.000053777   -0.000007541   -0.000036242
  98   H   :    0.000047677    0.000049964    0.000000065
  99   H   :   -0.000010052    0.000015843    0.000014871
 100   H   :    0.000009931    0.000016211   -0.000009340
 101   H   :   -0.000011914    0.000057158    0.000003823
 102   H   :   -0.000008048    0.000006143    0.000015170
 103   H   :    0.000011647   -0.000002856    0.000000251
 104   H   :   -0.000000150   -0.000072152   -0.000055799
 105   H   :   -0.000018019    0.000015043   -0.000010116
 106   H   :   -0.000005925    0.000030157    0.000084770
 107   H   :   -0.000011879    0.000012229   -0.000025090
 108   H   :   -0.000011133   -0.000016406   -0.000013737
 109   H   :    0.000011458    0.000006068    0.000033488
 110   H   :   -0.000014664   -0.000011197    0.000014864
 111   H   :   -0.000023461    0.000012155    0.000017600
 112   H   :    0.000020391    0.000000043   -0.000028132
 113   H   :    0.000024109    0.000000335   -0.000013270
 114   H   :    0.000023750    0.000020905    0.000000726
 115   H   :   -0.000019664   -0.000020051   -0.000001242
 116   H   :   -0.000005749    0.000003588    0.000025416
 117   H   :   -0.000005447    0.000010738    0.000032686
 118   H   :   -0.000009371    0.000006051   -0.000020789
 119   H   :    0.000028360   -0.000004906    0.000001053
 120   H   :   -0.000025226    0.000010447   -0.000025260
 121   H   :    0.000006751   -0.000004047   -0.000033650
 122   H   :    0.000002080   -0.000007628    0.000010084
 123   H   :   -0.000020108    0.000010776    0.000006982
 124   H   :    0.000006978   -0.000010536    0.000001617
 125   H   :   -0.000019679   -0.000014757   -0.000025923
 126   H   :   -0.000000114    0.000013842   -0.000002519
 127   H   :   -0.000002277    0.000005268    0.000005234
 128   H   :    0.000006135    0.000005268   -0.000005995
 129   H   :    0.000001356   -0.000006033    0.000007501
 130   H   :    0.000001214    0.000005938    0.000002393
 131   H   :   -0.000001661    0.000006027   -0.000001361
 132   H   :   -0.000022401   -0.000017780   -0.000005198
 133   H   :    0.000005822   -0.000014725    0.000001787
 134   H   :   -0.000025033    0.000009922   -0.000034022
 135   C   :   -0.000150017   -0.000111438   -0.000089115
 136   H   :   -0.000166854    0.000162792    0.000018954
 137   H   :    0.000318802    0.000132169    0.000208932
 138   H   :    0.000118175   -0.000065154   -0.000309433

Difference to translation invariance:
           :   -0.0000509180    0.0000849067   -0.0000425834

Difference to rotation invariance:
           :    0.0017028870    0.0021122478   -0.0021664974

Norm of the cartesian gradient     ...    0.0084006215
RMS gradient                       ...    0.0004128680
MAX gradient                       ...    0.0042655104

-------
TIMINGS
-------

Total SCF gradient time            ...      242.176 sec

One electron gradient       ....       2.984 sec  (  1.2%)
RI-J Coulomb gradient       ....       9.737 sec  (  4.0%)
COSX gradient               ....     152.774 sec  ( 63.1%)
XC gradient                 ....      63.783 sec  ( 26.3%)
CPCM gradient               ....       6.628 sec  (  2.7%)
   A-Matrix (El+Nuc)        ....       1.450 sec  (  0.6%)
   Potential                ....       5.178 sec  (  2.1%)

Maximum memory used throughout the entire SCFGRAD-calculation: 304.6 MB
------------------------------------------------------------------------------
                         ORCA GEOMETRY RELAXATION STEP
------------------------------------------------------------------------------

Reading the OPT-File                    .... done
Getting information on internals        .... done
Copying old internal coords+grads       .... done
Making the new internal coordinates     .... (new redundants).... done
Validating the new internal coordinates .... (new redundants).... done
Calculating the B-matrix                .... done
Calculating the G,G- and P matrices     .... done
Transforming gradient to internals      .... done
Projecting the internal gradient        .... done
Number of atoms                         .... 138
Number of internal coordinates          .... 717
Current Energy                          .... -2256.072704698 Eh
Current gradient norm                   ....     0.008400622 Eh/bohr
Maximum allowed component of the step   ....  0.300
Current trust radius                    ....  0.300
Updating the Hessian (BFGS)             .... done
Forming the augmented Hessian           .... done
Diagonalizing the augmented Hessian     .... done
Last element of RFO vector              ....  0.997108473
Lowest eigenvalues of augmented Hessian:
 -0.000289707  0.008769307  0.009242821  0.009269593  0.009288567
Length of the computed step             ....  0.076211763
The final length of the internal step   ....  0.076211763
Converting the step to cartesian space:
 Initial RMS(Int)=    0.0028461804
Transforming coordinates:
 Iter   0:  RMS(Cart)=    0.1696397054 RMS(Int)=    0.4683481798
 Iter   1:  RMS(Cart)=    0.0049647261 RMS(Int)=    0.2346485509
 Iter   2:  RMS(Cart)=    0.0002125166 RMS(Int)=    0.0000153754
 Iter   3:  RMS(Cart)=    0.0000106528 RMS(Int)=    0.0000022076
 Iter   4:  RMS(Cart)=    0.0000005808 RMS(Int)=    0.0000000700
 Iter   5:  RMS(Cart)=    0.0000000292 RMS(Int)=    0.0000000073
done
Storing new coordinates                 .... done

                                .--------------------.
          ----------------------|Geometry convergence|-------------------------
          Item                value                   Tolerance       Converged
          ---------------------------------------------------------------------
          Energy change      -0.0001208787            0.0000002000      NO
          RMS gradient        0.0003217162            0.0000080000      NO
          MAX gradient        0.0055663439            0.0000300000      NO
          RMS step            0.0028461804            0.0001000000      NO
          MAX step            0.0258637103            0.0002000000      NO
          ........................................................
          Max(Bonds)      0.0071      Max(Angles)    0.23
          Max(Dihed)        1.48      Max(Improp)    0.00
          ---------------------------------------------------------------------

The optimization has not yet converged - more geometry cycles are needed


    ---------------------------------------------------------------------------
                         Redundant Internal Coordinates
                            (Angstroem and degrees)

        Definition                    Value    dE/dq     Step     New-Value
    ----------------------------------------------------------------------------
     1. B(C   1,C   0)                1.5158  0.000534  0.0005    1.5164   
     2. B(C   2,C   1)                1.4110  0.000186 -0.0002    1.4108   
     3. B(C   3,C   2)                1.5162 -0.000082  0.0001    1.5162   
     4. B(C   4,C   2)                1.4364 -0.000028  0.0002    1.4366   
     5. B(C   5,C   4)                1.4397 -0.000140 -0.0001    1.4396   
     6. B(C   6,C   5)                1.5288 -0.000066 -0.0000    1.5287   
     7. B(C   7,C   6)                1.5147 -0.000183  0.0001    1.5148   
     8. B(C   8,C   7)                1.3455 -0.000470  0.0002    1.3457   
     9. B(C   9,C   8)                1.5138  0.000157 -0.0001    1.5137   
    10. B(C  10,C   8)                1.5214 -0.000391  0.0003    1.5217   
    11. B(C  11,C  10)                1.5559 -0.000097  0.0000    1.5560   
    12. B(C  12,C  11)                1.5069 -0.000096  0.0000    1.5070   
    13. B(C  13,C  12)                1.3455 -0.000181  0.0001    1.3456   
    14. B(C  14,C  13)                1.5121 -0.000115  0.0001    1.5122   
    15. B(C  15,C  13)                1.5234  0.000114 -0.0001    1.5232   
    16. B(C  16,C  15)                1.5567  0.000128 -0.0001    1.5566   
    17. B(C  17,C  16)                1.5074  0.000188 -0.0001    1.5072   
    18. B(C  18,C  17)                1.3458  0.000312 -0.0002    1.3456   
    19. B(C  19,C  18)                1.5118  0.000179 -0.0001    1.5116   
    20. B(C  20,C  18)                1.5227 -0.000115  0.0001    1.5228   
    21. B(C  21,C  20)                1.5567 -0.000088  0.0000    1.5567   
    22. B(C  22,C  21)                1.5076 -0.000065  0.0000    1.5077   
    23. B(C  23,C  22)                1.3454 -0.000189  0.0001    1.3455   
    24. B(C  24,C  23)                1.5115 -0.000158  0.0001    1.5116   
    25. B(C  25,C  23)                1.5235  0.000043 -0.0000    1.5235   
    26. B(C  26,C  25)                1.5561 -0.000157  0.0002    1.5563   
    27. B(C  27,C  26)                1.5068  0.000017  0.0000    1.5069   
    28. B(C  28,C  27)                1.3456  0.000117 -0.0001    1.3456   
    29. B(C  29,C  28)                1.5118  0.000089 -0.0001    1.5117   
    30. B(C  30,C  28)                1.5229 -0.000032  0.0000    1.5229   
    31. B(C  31,C  30)                1.5569  0.000143 -0.0002    1.5567   
    32. B(C  32,C  31)                1.5074  0.000089 -0.0001    1.5073   
    33. B(C  33,C  32)                1.3455 -0.000010  0.0000    1.3455   
    34. B(C  34,C  33)                1.5116 -0.000025  0.0000    1.5116   
    35. B(C  35,C  33)                1.5234  0.000037 -0.0001    1.5233   
    36. B(C  36,C  35)                1.5562 -0.000133  0.0001    1.5563   
    37. B(C  37,C  36)                1.5070 -0.000067  0.0001    1.5071   
    38. B(C  38,C  37)                1.3456 -0.000045  0.0000    1.3456   
    39. B(C  39,C  38)                1.5119 -0.000004 -0.0000    1.5119   
    40. B(C  40,C  38)                1.5225 -0.000028  0.0000    1.5225   
    41. B(C  41,C  40)                1.5570  0.000042 -0.0000    1.5570   
    42. B(C  42,C  41)                1.5078  0.000083 -0.0001    1.5077   
    43. B(C  43,C  42)                1.3459  0.000034 -0.0000    1.3459   
    44. B(C  44,C  43)                1.5210  0.000024 -0.0000    1.5209   
    45. B(C  45,C  44)                1.5552 -0.000011  0.0000    1.5553   
    46. B(C  46,C  45)                1.5067 -0.000021  0.0000    1.5067   
    47. B(C  47,C  46)                1.3447 -0.000002  0.0000    1.3448   
    48. B(C  48,C  47)                1.5109  0.000016 -0.0000    1.5109   
    49. B(C  49,C  47)                1.5127 -0.000006  0.0000    1.5127   
    50. B(C  50,C  43)                1.5114 -0.000006  0.0000    1.5114   
    51. B(C  51,C   5)                1.4132  0.001054 -0.0009    1.4123   
    52. B(C  52,C  51)                1.4381  0.001047 -0.0011    1.4370   
    53. B(C  52,C   1)                1.4372  0.000584 -0.0007    1.4365   
    54. B(O  53,C  52)                1.3141  0.001396 -0.0012    1.3130   
    55. B(O  54,C   4)                1.3198  0.000818 -0.0009    1.3189   
    56. B(H  55,C   0)                1.0920 -0.005566  0.0071    1.0991   
    57. B(H  56,C   0)                1.1048  0.000326 -0.0001    1.1047   
    58. B(H  57,O  53)                2.3486  0.000161  0.0037    2.3523   
    59. B(H  57,C   0)                1.0937 -0.000612 -0.0015    1.0922   
    60. B(H  58,C   3)                1.1043  0.000503 -0.0005    1.1038   
    61. B(H  59,C   3)                1.0954  0.000651 -0.0007    1.0946   
    62. B(H  60,C   3)                1.1021  0.000394 -0.0004    1.1016   
    63. B(H  61,C   6)                1.1013 -0.000240  0.0001    1.1014   
    64. B(H  62,C   6)                1.0929  0.000300 -0.0001    1.0928   
    65. B(H  63,C   7)                1.0933  0.000072 -0.0001    1.0933   
    66. B(H  64,C   9)                1.0963 -0.000016  0.0000    1.0963   
    67. B(H  65,C   9)                1.0993  0.000080 -0.0001    1.0993   
    68. B(H  66,C   9)                1.1007  0.000021 -0.0000    1.1006   
    69. B(H  67,C  10)                1.0970 -0.000079  0.0001    1.0971   
    70. B(H  68,C  10)                1.0993 -0.000087  0.0000    1.0993   
    71. B(H  69,C  11)                1.0999 -0.000009  0.0000    1.0999   
    72. B(H  70,C  11)                1.0963  0.000098 -0.0001    1.0962   
    73. B(H  71,C  12)                1.0925  0.000044 -0.0000    1.0925   
    74. B(H  72,C  14)                1.0932  0.000075 -0.0000    1.0932   
    75. B(H  73,C  14)                1.0977 -0.000091  0.0001    1.0978   
    76. B(H  74,C  14)                1.0998 -0.000038  0.0000    1.0998   
    77. B(H  75,C  15)                1.0977 -0.000047  0.0000    1.0978   
    78. B(H  76,C  15)                1.0987  0.000085 -0.0001    1.0986   
    79. B(H  77,C  16)                1.1002  0.000058 -0.0001    1.1002   
    80. B(H  78,C  16)                1.0958 -0.000168  0.0001    1.0959   
    81. B(H  79,C  17)                1.0921 -0.000068  0.0001    1.0922   
    82. B(H  80,C  19)                1.0931 -0.000122  0.0001    1.0931   
    83. B(H  81,C  19)                1.0978  0.000045 -0.0000    1.0977   
    84. B(H  82,C  19)                1.0998  0.000043 -0.0000    1.0998   
    85. B(H  83,C  20)                1.0977  0.000064 -0.0000    1.0977   
    86. B(H  84,C  20)                1.0985 -0.000030 -0.0000    1.0985   
    87. B(H  85,C  21)                1.0998 -0.000044  0.0000    1.0999   
    88. B(H  86,C  21)                1.0961  0.000097 -0.0001    1.0960   
    89. B(H  87,C  22)                1.0922  0.000038 -0.0000    1.0922   
    90. B(H  88,C  24)                1.0933  0.000085 -0.0001    1.0932   
    91. B(H  89,C  24)                1.0980  0.000055 -0.0001    1.0980   
    92. B(H  90,C  24)                1.0997 -0.000027  0.0000    1.0997   
    93. B(H  91,C  25)                1.0977 -0.000044  0.0000    1.0977   
    94. B(H  92,C  25)                1.0983  0.000005  0.0000    1.0984   
    95. B(H  93,C  26)                1.1003  0.000049 -0.0001    1.1002   
    96. B(H  94,C  26)                1.0957 -0.000058  0.0000    1.0957   
    97. B(H  95,C  27)                1.0922  0.000014 -0.0000    1.0922   
    98. B(H  96,C  29)                1.0931 -0.000061  0.0000    1.0932   
    99. B(H  97,C  29)                1.0976 -0.000069  0.0001    1.0977   
   100. B(H  98,C  29)                1.0998  0.000018 -0.0000    1.0998   
   101. B(H  99,C  30)                1.0977  0.000019 -0.0000    1.0977   
   102. B(H 100,C  30)                1.0986  0.000041 -0.0001    1.0985   
   103. B(H 101,C  31)                1.1000 -0.000010  0.0000    1.1000   
   104. B(H 102,C  31)                1.0959 -0.000006 -0.0000    1.0959   
   105. B(H 103,C  32)                1.0922 -0.000027  0.0000    1.0922   
   106. B(H 104,C  34)                1.0932  0.000005 -0.0000    1.0932   
   107. B(H 105,C  34)                1.0980  0.000042 -0.0000    1.0979   
   108. B(H 106,C  34)                1.0997  0.000005 -0.0000    1.0997   
   109. B(H 107,C  35)                1.0977 -0.000001  0.0000    1.0977   
   110. B(H 108,C  35)                1.0983 -0.000025  0.0000    1.0984   
   111. B(H 109,C  36)                1.1002 -0.000010  0.0000    1.1002   
   112. B(H 110,C  36)                1.0958  0.000015 -0.0000    1.0958   
   113. B(H 111,C  37)                1.0922  0.000025 -0.0000    1.0922   
   114. B(H 112,C  39)                1.0932  0.000008 -0.0000    1.0932   
   115. B(H 113,C  39)                1.0974 -0.000028  0.0000    1.0974   
   116. B(H 114,C  39)                1.0998 -0.000002  0.0000    1.0998   
   117. B(H 115,C  40)                1.0977 -0.000001 -0.0000    1.0976   
   118. B(H 116,C  40)                1.0987  0.000026 -0.0000    1.0986   
   119. B(H 117,C  41)                1.0998  0.000007 -0.0000    1.0998   
   120. B(H 118,C  41)                1.0960 -0.000018  0.0000    1.0960   
   121. B(H 119,C  42)                1.0920 -0.000019  0.0000    1.0920   
   122. B(H 120,C  44)                1.0999 -0.000023  0.0000    1.0999   
   123. B(H 121,C  44)                1.0972  0.000013 -0.0000    1.0972   
   124. B(H 122,C  45)                1.1018  0.000000  0.0000    1.1018   
   125. B(H 123,C  45)                1.0953  0.000006 -0.0000    1.0953   
   126. B(H 124,C  46)                1.0931  0.000003 -0.0000    1.0931   
   127. B(H 125,C  48)                1.0928 -0.000005  0.0000    1.0928   
   128. B(H 126,C  48)                1.0993 -0.000002  0.0000    1.0993   
   129. B(H 127,C  48)                1.0996  0.000005 -0.0000    1.0996   
   130. B(H 128,C  49)                1.0953  0.000003 -0.0000    1.0953   
   131. B(H 129,C  49)                1.0998 -0.000001  0.0000    1.0998   
   132. B(H 130,C  49)                1.0997  0.000000  0.0000    1.0997   
   133. B(H 131,C  50)                1.0933 -0.000029  0.0000    1.0933   
   134. B(H 132,C  50)                1.0996 -0.000004  0.0000    1.0996   
   135. B(H 133,C  50)                1.0972  0.000044 -0.0001    1.0972   
   136. B(C 134,C  51)                1.5165  0.000148 -0.0001    1.5164   
   137. B(H 135,C 134)                1.0944  0.000221 -0.0004    1.0940   
   138. B(H 136,C 134)                1.1027  0.000399 -0.0004    1.1024   
   139. B(H 137,C 134)                1.1013  0.000304 -0.0003    1.1010   
   140. A(C   1,C   0,H  56)          113.39  0.000486   -0.19    113.20   
   141. A(C   1,C   0,H  55)          113.17  0.000254   -0.19    112.98   
   142. A(H  55,C   0,H  57)          108.68 -0.000286   -0.02    108.67   
   143. A(C   1,C   0,H  57)          108.60  0.000147    0.12    108.72   
   144. A(H  55,C   0,H  56)          105.49 -0.000417    0.20    105.69   
   145. A(H  56,C   0,H  57)          107.26 -0.000247    0.07    107.32   
   146. A(C   2,C   1,C  52)          122.11 -0.000065    0.02    122.13   
   147. A(C   0,C   1,C   2)          120.50  0.000349   -0.12    120.38   
   148. A(C   0,C   1,C  52)          117.39 -0.000284    0.10    117.49   
   149. A(C   1,C   2,C   3)          120.15  0.000220    0.00    120.15   
   150. A(C   3,C   2,C   4)          117.48 -0.000482    0.02    117.50   
   151. A(C   1,C   2,C   4)          122.37  0.000263   -0.02    122.36   
   152. A(C   2,C   3,H  60)          112.87 -0.000012   -0.00    112.86   
   153. A(H  59,C   3,H  60)          108.66  0.000144   -0.04    108.62   
   154. A(H  58,C   3,H  59)          107.67 -0.000128    0.03    107.71   
   155. A(H  58,C   3,H  60)          105.68  0.000020    0.00    105.68   
   156. A(C   2,C   3,H  59)          108.59 -0.000004   -0.02    108.57   
   157. A(C   2,C   3,H  58)          113.17 -0.000019    0.02    113.19   
   158. A(C   2,C   4,C   5)          115.59  0.000160   -0.03    115.57   
   159. A(C   2,C   4,O  54)          121.97 -0.000196    0.04    122.01   
   160. A(C   5,C   4,O  54)          122.41  0.000023    0.01    122.42   
   161. A(C   6,C   5,C  51)          122.11  0.000773   -0.10    122.01   
   162. A(C   4,C   5,C  51)          122.02  0.000011   -0.01    122.01   
   163. A(C   4,C   5,C   6)          115.87 -0.000781    0.10    115.98   
   164. A(C   7,C   6,H  62)          109.80  0.000354   -0.05    109.75   
   165. A(H  61,C   6,H  62)          107.39 -0.000209    0.01    107.39   
   166. A(C   7,C   6,H  61)          108.03  0.000384   -0.03    108.00   
   167. A(C   5,C   6,H  61)          110.37  0.000507   -0.00    110.36   
   168. A(C   5,C   6,H  62)          106.97  0.000508   -0.10    106.86   
   169. A(C   5,C   6,C   7)          114.10 -0.001485    0.18    114.27   
   170. A(C   6,C   7,H  63)          114.92  0.000214   -0.09    114.83   
   171. A(C   6,C   7,C   8)          127.84 -0.000416    0.18    128.02   
   172. A(C   8,C   7,H  63)          117.22  0.000195   -0.09    117.14   
   173. A(C   7,C   8,C  10)          122.75 -0.000744    0.19    122.94   
   174. A(C   7,C   8,C   9)          120.96  0.000450   -0.11    120.86   
   175. A(C   9,C   8,C  10)          116.27  0.000292   -0.09    116.18   
   176. A(H  64,C   9,H  66)          107.94 -0.000007    0.00    107.94   
   177. A(H  65,C   9,H  66)          106.10  0.000007   -0.00    106.10   
   178. A(C   8,C   9,H  66)          111.09 -0.000015    0.00    111.09   
   179. A(H  64,C   9,H  65)          108.09 -0.000006   -0.00    108.09   
   180. A(C   8,C   9,H  65)          111.45 -0.000005    0.00    111.45   
   181. A(C   8,C   9,H  64)          111.91  0.000025   -0.00    111.91   
   182. A(H  67,C  10,H  68)          107.49  0.000114   -0.04    107.45   
   183. A(C  11,C  10,H  67)          107.90  0.000215   -0.02    107.88   
   184. A(C   8,C  10,H  67)          108.56 -0.000367    0.09    108.65   
   185. A(C  11,C  10,H  68)          108.02 -0.000395    0.05    108.07   
   186. A(C   8,C  10,C  11)          115.41  0.000346   -0.04    115.38   
   187. A(C   8,C  10,H  68)          109.18  0.000081   -0.04    109.14   
   188. A(C  10,C  11,C  12)          115.10 -0.000570    0.03    115.13   
   189. A(C  12,C  11,H  69)          108.49  0.000259   -0.06    108.43   
   190. A(C  10,C  11,H  69)          107.67  0.000257   -0.02    107.65   
   191. A(C  12,C  11,H  70)          110.86  0.000036    0.04    110.90   
   192. A(H  69,C  11,H  70)          106.35 -0.000070    0.02    106.37   
   193. A(C  10,C  11,H  70)          107.98  0.000126   -0.02    107.97   
   194. A(C  11,C  12,C  13)          128.59 -0.001233    0.23    128.82   
   195. A(C  11,C  12,H  71)          114.50  0.000592   -0.11    114.39   
   196. A(C  13,C  12,H  71)          116.90  0.000641   -0.12    116.79   
   197. A(C  14,C  13,C  15)          115.46 -0.000279    0.09    115.55   
   198. A(C  12,C  13,C  15)          119.96  0.001179   -0.22    119.74   
   199. A(C  12,C  13,C  14)          124.57 -0.000898    0.14    124.71   
   200. A(H  73,C  14,H  74)          106.18 -0.000013    0.00    106.18   
   201. A(H  72,C  14,H  74)          107.94  0.000032   -0.01    107.94   
   202. A(C  13,C  14,H  72)          113.31 -0.000140    0.02    113.32   
   203. A(C  13,C  14,H  73)          110.77 -0.000037    0.01    110.78   
   204. A(H  72,C  14,H  73)          107.97  0.000062   -0.00    107.97   
   205. A(C  13,C  14,H  74)          110.37  0.000104   -0.02    110.35   
   206. A(C  16,C  15,H  76)          108.41  0.000375   -0.02    108.39   
   207. A(H  75,C  15,H  76)          106.75 -0.000149    0.03    106.78   
   208. A(C  16,C  15,H  75)          107.07  0.000149   -0.06    107.00   
   209. A(C  13,C  15,H  75)          109.37  0.000376   -0.09    109.28   
   210. A(C  13,C  15,H  76)          109.58  0.000068    0.02    109.60   
   211. A(C  13,C  15,C  16)          115.30 -0.000781    0.12    115.42   
   212. A(C  15,C  16,H  78)          107.67  0.000160   -0.05    107.62   
   213. A(C  15,C  16,H  77)          107.54  0.000086   -0.05    107.49   
   214. A(C  17,C  16,H  78)          110.86  0.000278   -0.08    110.78   
   215. A(H  77,C  16,H  78)          106.42 -0.000094    0.01    106.43   
   216. A(C  15,C  16,C  17)          115.27 -0.000359    0.14    115.42   
   217. A(C  17,C  16,H  77)          108.68 -0.000059    0.01    108.68   
   218. A(C  16,C  17,H  79)          114.55 -0.000783    0.12    114.67   
   219. A(C  18,C  17,H  79)          116.83 -0.000774    0.11    116.94   
   220. A(C  16,C  17,C  18)          128.62  0.001556   -0.23    128.39   
   221. A(C  19,C  18,C  20)          115.53  0.000352   -0.08    115.45   
   222. A(C  17,C  18,C  20)          119.72 -0.001395    0.21    119.93   
   223. A(C  17,C  18,C  19)          124.75  0.001043   -0.13    124.61   
   224. A(H  81,C  19,H  82)          106.21  0.000006   -0.00    106.21   
   225. A(C  18,C  19,H  82)          110.30  0.000005    0.00    110.30   
   226. A(H  80,C  19,H  81)          107.98 -0.000045    0.01    107.99   
   227. A(C  18,C  19,H  81)          110.71 -0.000074    0.00    110.71   
   228. A(C  18,C  19,H  80)          113.38  0.000156   -0.02    113.36   
   229. A(H  80,C  19,H  82)          107.96 -0.000058    0.01    107.97   
   230. A(C  18,C  20,H  84)          109.57  0.000164   -0.04    109.53   
   231. A(C  21,C  20,H  83)          107.03  0.000077    0.01    107.03   
   232. A(C  18,C  20,H  83)          109.36 -0.000181    0.03    109.39   
   233. A(C  18,C  20,C  21)          115.27  0.000017    0.03    115.30   
   234. A(H  83,C  20,H  84)          106.85  0.000009   -0.01    106.84   
   235. A(C  21,C  20,H  84)          108.42 -0.000088   -0.02    108.40   
   236. A(C  20,C  21,C  22)          115.65  0.000290   -0.10    115.55   
   237. A(H  85,C  21,H  86)          106.45  0.000072   -0.01    106.43   
   238. A(C  20,C  21,H  86)          107.57 -0.000021   -0.00    107.57   
   239. A(C  22,C  21,H  86)          110.77 -0.000267    0.05    110.82   
   240. A(C  22,C  21,H  85)          108.56  0.000078    0.00    108.56   
   241. A(C  20,C  21,H  85)          107.42 -0.000163    0.06    107.48   
   242. A(C  21,C  22,C  23)          128.31 -0.001161    0.13    128.45   
   243. A(C  23,C  22,H  87)          116.94  0.000587   -0.07    116.87   
   244. A(C  21,C  22,H  87)          114.75  0.000574   -0.07    114.68   
   245. A(C  24,C  23,C  25)          115.46 -0.000457    0.06    115.52   
   246. A(C  22,C  23,C  25)          119.97  0.001170   -0.13    119.84   
   247. A(C  22,C  23,C  24)          124.56 -0.000713    0.07    124.64   
   248. A(H  89,C  24,H  90)          106.20  0.000009    0.00    106.20   
   249. A(H  88,C  24,H  90)          108.01  0.000021   -0.00    108.00   
   250. A(H  88,C  24,H  89)          107.97  0.000052   -0.00    107.96   
   251. A(C  23,C  24,H  90)          110.36  0.000066   -0.01    110.34   
   252. A(C  23,C  24,H  89)          110.66 -0.000060    0.01    110.67   
   253. A(C  23,C  24,H  88)          113.36 -0.000081    0.01    113.36   
   254. A(C  23,C  25,C  26)          115.21 -0.000322    0.02    115.23   
   255. A(H  91,C  25,H  92)          106.80 -0.000050    0.00    106.80   
   256. A(C  26,C  25,H  92)          108.44 -0.000006    0.04    108.48   
   257. A(C  23,C  25,H  92)          109.53 -0.000001    0.01    109.55   
   258. A(C  26,C  25,H  91)          107.11  0.000193   -0.05    107.06   
   259. A(C  23,C  25,H  91)          109.40  0.000205   -0.03    109.37   
   260. A(C  25,C  26,C  27)          115.12 -0.000947    0.16    115.29   
   261. A(C  27,C  26,H  94)          110.94  0.000407   -0.05    110.89   
   262. A(H  93,C  26,H  94)          106.44 -0.000154    0.01    106.45   
   263. A(C  25,C  26,H  94)          107.76  0.000228   -0.03    107.72   
   264. A(C  27,C  26,H  93)          108.68  0.000157   -0.04    108.65   
   265. A(C  25,C  26,H  93)          107.50  0.000357   -0.07    107.43   
   266. A(C  28,C  27,H  95)          116.85 -0.000314    0.02    116.87   
   267. A(C  26,C  27,H  95)          114.56 -0.000301    0.02    114.58   
   268. A(C  26,C  27,C  28)          128.59  0.000616   -0.04    128.55   
   269. A(C  29,C  28,C  30)          115.55  0.000271   -0.02    115.53   
   270. A(C  27,C  28,C  30)          119.73 -0.000609    0.04    119.77   
   271. A(C  27,C  28,C  29)          124.71  0.000338   -0.02    124.69   
   272. A(H  96,C  29,H  98)          107.95 -0.000018    0.00    107.95   
   273. A(H  97,C  29,H  98)          106.20 -0.000011    0.00    106.20   
   274. A(C  28,C  29,H  98)          110.27  0.000013   -0.00    110.27   
   275. A(H  96,C  29,H  97)          108.00 -0.000020    0.00    108.00   
   276. A(C  28,C  29,H  97)          110.74  0.000005   -0.00    110.74   
   277. A(C  28,C  29,H  96)          113.37  0.000027    0.00    113.37   
   278. A(H  99,C  30,H 100)          106.83 -0.000027    0.01    106.84   
   279. A(C  28,C  30,H 100)          109.61  0.000077   -0.02    109.59   
   280. A(C  31,C  30,H 100)          108.45  0.000156   -0.05    108.40   
   281. A(C  31,C  30,H  99)          107.03 -0.000041    0.01    107.04   
   282. A(C  28,C  30,H  99)          109.34 -0.000015   -0.01    109.33   
   283. A(C  28,C  30,C  31)          115.24 -0.000145    0.05    115.29   
   284. A(C  32,C  31,H 102)          110.79 -0.000210    0.01    110.81   
   285. A(C  32,C  31,H 101)          108.65 -0.000108    0.02    108.68   
   286. A(H 101,C  31,H 102)          106.45  0.000066    0.00    106.46   
   287. A(C  30,C  31,H 102)          107.59 -0.000078   -0.00    107.59   
   288. A(C  30,C  31,H 101)          107.45 -0.000233    0.04    107.48   
   289. A(C  30,C  31,C  32)          115.49  0.000533   -0.07    115.42   
   290. A(C  33,C  32,H 103)          116.89  0.000009    0.02    116.91   
   291. A(C  31,C  32,H 103)          114.69  0.000025    0.02    114.70   
   292. A(C  31,C  32,C  33)          128.42 -0.000035   -0.04    128.39   
   293. A(C  34,C  33,C  35)          115.47 -0.000129   -0.00    115.46   
   294. A(C  32,C  33,C  35)          119.86  0.000086    0.03    119.88   
   295. A(C  32,C  33,C  34)          124.67  0.000042   -0.02    124.65   
   296. A(H 105,C  34,H 106)          106.21  0.000029   -0.00    106.21   
   297. A(H 104,C  34,H 106)          107.97 -0.000021   -0.00    107.97   
   298. A(C  33,C  34,H 106)          110.31  0.000058   -0.01    110.31   
   299. A(H 104,C  34,H 105)          107.99  0.000026   -0.00    107.99   
   300. A(C  33,C  34,H 105)          110.65 -0.000134    0.02    110.67   
   301. A(C  33,C  34,H 104)          113.40  0.000044   -0.01    113.39   
   302. A(H 107,C  35,H 108)          106.81 -0.000023    0.00    106.81   
   303. A(C  36,C  35,H 108)          108.46 -0.000098    0.02    108.48   
   304. A(C  33,C  35,H 108)          109.58  0.000067   -0.01    109.57   
   305. A(C  36,C  35,H 107)          107.12  0.000149   -0.02    107.09   
   306. A(C  33,C  35,H 107)          109.42  0.000011    0.01    109.43   
   307. A(C  33,C  35,C  36)          115.11 -0.000102    0.01    115.12   
   308. A(C  37,C  36,H 110)          110.93  0.000119    0.00    110.93   
   309. A(H 109,C  36,H 110)          106.46 -0.000070    0.00    106.46   
   310. A(C  35,C  36,H 110)          107.76  0.000155   -0.02    107.74   
   311. A(C  37,C  36,H 109)          108.62  0.000163   -0.03    108.59   
   312. A(C  35,C  36,H 109)          107.43  0.000173   -0.02    107.41   
   313. A(C  35,C  36,C  37)          115.25 -0.000511    0.06    115.31   
   314. A(C  38,C  37,H 111)          116.90  0.000114   -0.03    116.87   
   315. A(C  36,C  37,H 111)          114.57  0.000081   -0.02    114.55   
   316. A(C  36,C  37,C  38)          128.52 -0.000195    0.05    128.57   
   317. A(C  39,C  38,C  40)          115.53  0.000002    0.01    115.54   
   318. A(C  37,C  38,C  40)          119.83  0.000145   -0.03    119.79   
   319. A(C  37,C  38,C  39)          124.64 -0.000146    0.03    124.66   
   320. A(H 113,C  39,H 114)          106.22 -0.000009    0.00    106.22   
   321. A(H 112,C  39,H 114)          107.95  0.000006   -0.00    107.95   
   322. A(C  38,C  39,H 114)          110.26  0.000046   -0.01    110.25   
   323. A(H 112,C  39,H 113)          108.03  0.000023   -0.00    108.03   
   324. A(C  38,C  39,H 113)          110.74 -0.000026    0.01    110.75   
   325. A(C  38,C  39,H 112)          113.34 -0.000038    0.00    113.35   
   326. A(C  38,C  40,H 116)          109.55  0.000049   -0.00    109.55   
   327. A(C  41,C  40,H 116)          108.39  0.000105   -0.01    108.38   
   328. A(H 115,C  40,H 116)          106.83 -0.000041    0.01    106.84   
   329. A(C  41,C  40,H 115)          107.07  0.000063   -0.02    107.05   
   330. A(C  38,C  40,H 115)          109.35  0.000081   -0.02    109.33   
   331. A(C  38,C  40,C  41)          115.29 -0.000245    0.05    115.34   
   332. A(H 117,C  41,H 118)          106.42 -0.000016    0.00    106.43   
   333. A(C  42,C  41,H 118)          110.88  0.000040   -0.02    110.86   
   334. A(C  40,C  41,H 118)          107.58  0.000031   -0.01    107.56   
   335. A(C  42,C  41,H 117)          108.62 -0.000015    0.00    108.63   
   336. A(C  40,C  41,H 117)          107.52 -0.000000   -0.01    107.52   
   337. A(C  40,C  41,C  42)          115.41 -0.000040    0.03    115.43   
   338. A(C  43,C  42,H 119)          116.90 -0.000120    0.02    116.92   
   339. A(C  41,C  42,H 119)          114.69 -0.000078    0.01    114.70   
   340. A(C  41,C  42,C  43)          128.41  0.000198   -0.03    128.38   
   341. A(C  44,C  43,C  50)          115.88 -0.000026   -0.00    115.88   
   342. A(C  42,C  43,C  50)          124.48  0.000137   -0.02    124.46   
   343. A(C  42,C  43,C  44)          119.64 -0.000111    0.02    119.66   
   344. A(H 120,C  44,H 121)          106.69  0.000002   -0.00    106.68   
   345. A(C  45,C  44,H 121)          107.22 -0.000023    0.00    107.23   
   346. A(C  43,C  44,H 121)          109.12  0.000013    0.00    109.12   
   347. A(C  45,C  44,H 120)          108.54  0.000011    0.00    108.54   
   348. A(C  43,C  44,H 120)          109.75  0.000001    0.00    109.75   
   349. A(C  43,C  44,C  45)          115.17 -0.000004   -0.00    115.17   
   350. A(H 122,C  45,H 123)          106.34  0.000010   -0.00    106.34   
   351. A(C  46,C  45,H 123)          111.57 -0.000013   -0.00    111.57   
   352. A(C  44,C  45,H 123)          108.64 -0.000028    0.01    108.65   
   353. A(C  46,C  45,H 122)          108.19 -0.000016    0.00    108.19   
   354. A(C  44,C  45,H 122)          106.63 -0.000008   -0.00    106.63   
   355. A(C  44,C  45,C  46)          115.00  0.000053   -0.00    114.99   
   356. A(C  47,C  46,H 124)          117.02 -0.000000    0.00    117.02   
   357. A(C  45,C  46,H 124)          114.05  0.000031   -0.00    114.05   
   358. A(C  45,C  46,C  47)          128.92 -0.000031    0.00    128.92   
   359. A(C  48,C  47,C  49)          114.29  0.000004   -0.00    114.28   
   360. A(C  46,C  47,C  49)          120.68 -0.000016    0.00    120.69   
   361. A(C  46,C  47,C  48)          125.03  0.000012   -0.00    125.03   
   362. A(H 126,C  48,H 127)          106.26 -0.000001   -0.00    106.26   
   363. A(H 125,C  48,H 127)          107.93 -0.000005   -0.00    107.93   
   364. A(C  47,C  48,H 127)          110.53  0.000013   -0.00    110.53   
   365. A(H 125,C  48,H 126)          107.98 -0.000003    0.00    107.99   
   366. A(C  47,C  48,H 126)          110.45 -0.000009    0.00    110.45   
   367. A(C  47,C  48,H 125)          113.39  0.000004   -0.00    113.38   
   368. A(H 129,C  49,H 130)          106.28 -0.000001   -0.00    106.28   
   369. A(H 128,C  49,H 130)          108.20  0.000008   -0.00    108.20   
   370. A(C  47,C  49,H 130)          111.02  0.000008   -0.00    111.02   
   371. A(H 128,C  49,H 129)          108.16  0.000005   -0.00    108.16   
   372. A(C  47,C  49,H 129)          111.01 -0.000002    0.00    111.01   
   373. A(C  47,C  49,H 128)          111.94 -0.000017    0.00    111.94   
   374. A(H 132,C  50,H 133)          106.38  0.000006   -0.00    106.38   
   375. A(H 131,C  50,H 133)          108.29 -0.000009    0.00    108.29   
   376. A(C  43,C  50,H 133)          110.82  0.000006   -0.00    110.82   
   377. A(H 131,C  50,H 132)          107.78  0.000007   -0.00    107.78   
   378. A(C  43,C  50,H 132)          110.11 -0.000026    0.00    110.11   
   379. A(C  43,C  50,H 131)          113.19  0.000016   -0.00    113.19   
   380. A(C  52,C  51,C 134)          115.16 -0.000300    0.01    115.17   
   381. A(C   5,C  51,C 134)          122.58  0.000573   -0.06    122.52   
   382. A(C   5,C  51,C  52)          122.25 -0.000272    0.05    122.30   
   383. A(C  51,C  52,O  53)          121.27  0.000276   -0.04    121.24   
   384. A(C   1,C  52,O  53)          123.09 -0.000180    0.05    123.13   
   385. A(C   1,C  52,C  51)          115.64 -0.000096   -0.01    115.63   
   386. A(C  52,O  53,H  57)           82.87 -0.000141    0.09     82.96   
   387. A(C   0,H  57,O  53)          106.76  0.000415   -0.05    106.71   
   388. A(H 136,C 134,H 137)          104.77  0.000062   -0.02    104.76   
   389. A(H 135,C 134,H 137)          107.67  0.000050   -0.02    107.66   
   390. A(C  51,C 134,H 137)          111.15 -0.000195    0.04    111.18   
   391. A(H 135,C 134,H 136)          107.54 -0.000006    0.00    107.54   
   392. A(C  51,C 134,H 136)          111.68 -0.000075    0.01    111.68   
   393. A(C  51,C 134,H 135)          113.55  0.000165   -0.02    113.53   
   394. D(C   2,C   1,C   0,H  57)    170.30 -0.000198    0.37    170.67   
   395. D(C   2,C   1,C   0,H  55)     49.53 -0.000103    0.42     49.94   
   396. D(C  52,C   1,C   0,H  57)     -9.85 -0.000135    0.38     -9.48   
   397. D(C   2,C   1,C   0,H  56)    -70.58 -0.000104    0.41    -70.17   
   398. D(C  52,C   1,C   0,H  55)   -130.63 -0.000039    0.43   -130.20   
   399. D(C  52,C   1,C   0,H  56)    109.26 -0.000040    0.43    109.69   
   400. D(C   3,C   2,C   1,C   0)      1.02  0.000108   -0.15      0.86   
   401. D(C   4,C   2,C   1,C  52)      0.88  0.000089   -0.16      0.72   
   402. D(C   3,C   2,C   1,C  52)   -178.82  0.000041   -0.17   -178.99   
   403. D(C   4,C   2,C   1,C   0)   -179.28  0.000155   -0.14   -179.43   
   404. D(H  59,C   3,C   2,C   4)     -5.68  0.000107   -0.08     -5.77   
   405. D(H  60,C   3,C   2,C   4)   -126.22 -0.000064   -0.02   -126.25   
   406. D(H  58,C   3,C   2,C   4)    113.81 -0.000069   -0.04    113.77   
   407. D(H  59,C   3,C   2,C   1)    174.03  0.000154   -0.07    173.96   
   408. D(H  60,C   3,C   2,C   1)     53.49 -0.000017   -0.02     53.47   
   409. D(H  58,C   3,C   2,C   1)    -66.48 -0.000021   -0.03    -66.51   
   410. D(C   5,C   4,C   2,C   1)     -1.29 -0.000018    0.07     -1.22   
   411. D(O  54,C   4,C   2,C   3)      0.28  0.000496   -1.24     -0.96   
   412. D(C   5,C   4,C   2,C   3)    178.42  0.000030    0.08    178.50   
   413. D(O  54,C   4,C   2,C   1)   -179.42  0.000447   -1.25   -180.68   
   414. D(C  51,C   5,C   4,O  54)    179.48 -0.000508    1.33    180.81   
   415. D(C   6,C   5,C   4,C   2)   -177.86 -0.000240    0.16   -177.70   
   416. D(C   6,C   5,C   4,O  54)      0.27 -0.000712    1.48      1.75   
   417. D(C  51,C   5,C   4,C   2)      1.35 -0.000036    0.01      1.36   
   418. D(H  61,C   6,C   5,C  51)    -40.33 -0.000033    0.25    -40.08   
   419. D(H  62,C   6,C   5,C  51)   -156.86 -0.000339    0.31   -156.55   
   420. D(H  61,C   6,C   5,C   4)    138.87  0.000165    0.10    138.97   
   421. D(C   7,C   6,C   5,C  51)     81.52 -0.000208    0.34     81.85   
   422. D(H  62,C   6,C   5,C   4)     22.35 -0.000141    0.15     22.51   
   423. D(C   7,C   6,C   5,C   4)    -99.28 -0.000010    0.18    -99.09   
   424. D(C   8,C   7,C   6,C   5)    111.74 -0.000245   -0.28    111.45   
   425. D(C   8,C   7,C   6,H  62)     -8.31 -0.000154   -0.23     -8.54   
   426. D(H  63,C   7,C   6,H  61)     56.56 -0.000070   -0.22     56.34   
   427. D(C   8,C   7,C   6,H  61)   -125.13 -0.000315   -0.19   -125.32   
   428. D(H  63,C   7,C   6,C   5)    -66.57  0.000000   -0.31    -66.88   
   429. D(H  63,C   7,C   6,H  62)    173.38  0.000092   -0.26    173.12   
   430. D(C  10,C   8,C   7,C   6)      0.46  0.000230   -0.27      0.18   
   431. D(C   9,C   8,C   7,H  63)      0.21  0.000055   -0.12      0.09   
   432. D(C  10,C   8,C   7,H  63)    178.73 -0.000021   -0.25    178.49   
   433. D(C   9,C   8,C   7,C   6)   -178.07  0.000305   -0.15   -178.22   
   434. D(H  66,C   9,C   8,C   7)    118.06 -0.000040   -0.08    117.98   
   435. D(H  66,C   9,C   8,C  10)    -60.56  0.000046    0.03    -60.53   
   436. D(H  65,C   9,C   8,C  10)     57.53  0.000042    0.03     57.57   
   437. D(H  65,C   9,C   8,C   7)   -123.85 -0.000044   -0.08   -123.93   
   438. D(H  64,C   9,C   8,C  10)    178.71  0.000048    0.03    178.74   
   439. D(H  64,C   9,C   8,C   7)     -2.67 -0.000038   -0.08     -2.75   
   440. D(C  11,C  10,C   8,C   9)    -97.88  0.000395   -0.55    -98.43   
   441. D(H  68,C  10,C   8,C   9)     23.98  0.000183   -0.54     23.44   
   442. D(H  68,C  10,C   8,C   7)   -154.61  0.000253   -0.42   -155.03   
   443. D(H  67,C  10,C   8,C   9)    140.89  0.000159   -0.56    140.32   
   444. D(H  67,C  10,C   8,C   7)    -37.70  0.000228   -0.44    -38.15   
   445. D(C  11,C  10,C   8,C   7)     83.53  0.000464   -0.43     83.10   
   446. D(H  70,C  11,C  10,H  67)    -55.19 -0.000100   -0.24    -55.43   
   447. D(H  69,C  11,C  10,H  68)    175.19  0.000052   -0.27    174.92   
   448. D(H  70,C  11,C  10,H  68)     60.74 -0.000058   -0.27     60.46   
   449. D(H  69,C  11,C  10,H  67)     59.27  0.000011   -0.24     59.03   
   450. D(H  69,C  11,C  10,C   8)    -62.32  0.000091   -0.32    -62.64   
   451. D(H  70,C  11,C  10,C   8)   -176.78 -0.000019   -0.32   -177.09   
   452. D(C  12,C  11,C  10,H  68)    -63.70  0.000201   -0.34    -64.03   
   453. D(C  12,C  11,C  10,H  67)   -179.62  0.000160   -0.30   -179.92   
   454. D(C  12,C  11,C  10,C   8)     58.79  0.000240   -0.38     58.41   
   455. D(C  13,C  12,C  11,H  69)   -128.02 -0.000221    0.12   -127.89   
   456. D(C  13,C  12,C  11,C  10)    111.32 -0.000365    0.16    111.48   
   457. D(C  13,C  12,C  11,H  70)    -11.59 -0.000132    0.13    -11.46   
   458. D(H  71,C  12,C  11,H  70)    168.19  0.000089    0.04    168.23   
   459. D(H  71,C  12,C  11,H  69)     51.77 -0.000001    0.03     51.80   
   460. D(H  71,C  12,C  11,C  10)    -68.90 -0.000144    0.07    -68.83   
   461. D(C  15,C  13,C  12,H  71)      0.43  0.000097   -0.12      0.31   
   462. D(C  15,C  13,C  12,C  11)   -179.78  0.000321   -0.21   -180.00   
   463. D(C  14,C  13,C  12,H  71)   -178.50 -0.000039   -0.10   -178.60   
   464. D(C  14,C  13,C  12,C  11)      1.28  0.000186   -0.19      1.09   
   465. D(H  73,C  14,C  13,C  15)     54.67 -0.000034   -0.03     54.64   
   466. D(H  74,C  14,C  13,C  12)    116.35  0.000084   -0.05    116.29   
   467. D(H  74,C  14,C  13,C  15)    -62.63 -0.000060   -0.03    -62.66   
   468. D(H  73,C  14,C  13,C  12)   -126.35  0.000110   -0.06   -126.41   
   469. D(H  72,C  14,C  13,C  15)    176.19 -0.000080   -0.01    176.17   
   470. D(H  72,C  14,C  13,C  12)     -4.84  0.000065   -0.04     -4.88   
   471. D(H  76,C  15,C  13,C  14)     27.50 -0.000104    0.11     27.62   
   472. D(H  76,C  15,C  13,C  12)   -151.52 -0.000220    0.13   -151.39   
   473. D(H  75,C  15,C  13,C  14)    144.21 -0.000028    0.11    144.31   
   474. D(H  75,C  15,C  13,C  12)    -34.82 -0.000144    0.13    -34.69   
   475. D(C  16,C  15,C  13,C  14)    -95.11 -0.000088    0.04    -95.07   
   476. D(C  16,C  15,C  13,C  12)     85.86 -0.000203    0.06     85.92   
   477. D(H  78,C  16,C  15,H  76)     61.31  0.000057    0.22     61.53   
   478. D(H  78,C  16,C  15,C  13)   -175.45 -0.000113    0.31   -175.14   
   479. D(H  77,C  16,C  15,H  76)    175.63  0.000069    0.19    175.82   
   480. D(H  77,C  16,C  15,H  75)     60.80 -0.000018    0.20     61.00   
   481. D(H  77,C  16,C  15,C  13)    -61.13 -0.000101    0.28    -60.85   
   482. D(C  17,C  16,C  15,H  76)    -62.99 -0.000180    0.25    -62.74   
   483. D(H  78,C  16,C  15,H  75)    -53.52 -0.000031    0.23    -53.29   
   484. D(C  17,C  16,C  15,H  75)   -177.82 -0.000267    0.26   -177.56   
   485. D(C  17,C  16,C  15,C  13)     60.25 -0.000349    0.35     60.59   
   486. D(H  79,C  17,C  16,H  78)    165.90  0.000006   -0.25    165.65   
   487. D(H  79,C  17,C  16,H  77)     49.28 -0.000003   -0.22     49.05   
   488. D(H  79,C  17,C  16,C  15)    -71.48  0.000172   -0.26    -71.74   
   489. D(C  18,C  17,C  16,H  78)    -13.64  0.000100   -0.17    -13.81   
   490. D(C  18,C  17,C  16,H  77)   -130.26  0.000091   -0.15   -130.41   
   491. D(C  18,C  17,C  16,C  15)    108.98  0.000267   -0.19    108.79   
   492. D(C  20,C  18,C  17,H  79)      0.73  0.000066   -0.13      0.61   
   493. D(C  20,C  18,C  17,C  16)   -179.74 -0.000030   -0.20   -179.94   
   494. D(C  19,C  18,C  17,H  79)   -178.54  0.000097    0.02   -178.52   
   495. D(C  19,C  18,C  17,C  16)      0.99  0.000001   -0.06      0.93   
   496. D(H  82,C  19,C  18,C  20)    -62.48  0.000042    0.06    -62.42   
   497. D(H  82,C  19,C  18,C  17)    116.82  0.000000   -0.08    116.75   
   498. D(H  81,C  19,C  18,C  20)     54.79  0.000007    0.06     54.85   
   499. D(H  81,C  19,C  18,C  17)   -125.91 -0.000035   -0.08   -125.99   
   500. D(H  80,C  19,C  18,C  20)    176.32  0.000004    0.06    176.38   
   501. D(H  80,C  19,C  18,C  17)     -4.38 -0.000038   -0.08     -4.46   
   502. D(H  84,C  20,C  18,C  19)     28.59  0.000097   -0.24     28.35   
   503. D(H  84,C  20,C  18,C  17)   -150.75  0.000119   -0.10   -150.85   
   504. D(H  83,C  20,C  18,C  19)    145.39  0.000097   -0.25    145.14   
   505. D(H  83,C  20,C  18,C  17)    -33.94  0.000119   -0.12    -34.06   
   506. D(C  21,C  20,C  18,C  19)    -94.01  0.000072   -0.20    -94.21   
   507. D(C  21,C  20,C  18,C  17)     86.66  0.000094   -0.07     86.59   
   508. D(H  86,C  21,C  20,H  83)    -54.08  0.000021   -0.25    -54.33   
   509. D(H  86,C  21,C  20,C  18)   -175.94  0.000186   -0.32   -176.26   
   510. D(H  85,C  21,C  20,H  84)    175.09  0.000021   -0.25    174.84   
   511. D(H  85,C  21,C  20,H  83)     60.16  0.000014   -0.23     59.93   
   512. D(H  85,C  21,C  20,C  18)    -61.70  0.000179   -0.30    -62.00   
   513. D(C  22,C  21,C  20,H  84)    -63.53  0.000189   -0.26    -63.79   
   514. D(H  86,C  21,C  20,H  84)     60.85  0.000027   -0.26     60.58   
   515. D(C  22,C  21,C  20,H  83)   -178.46  0.000183   -0.25   -178.71   
   516. D(C  22,C  21,C  20,C  18)     59.68  0.000348   -0.31     59.37   
   517. D(H  87,C  22,C  21,C  20)    -74.04  0.000035   -0.08    -74.12   
   518. D(C  23,C  22,C  21,H  86)    -16.24  0.000046   -0.14    -16.38   
   519. D(C  23,C  22,C  21,H  85)   -132.78  0.000063   -0.16   -132.93   
   520. D(C  23,C  22,C  21,C  20)    106.46  0.000020   -0.17    106.29   
   521. D(H  87,C  22,C  21,H  86)    163.26  0.000061   -0.05    163.21   
   522. D(H  87,C  22,C  21,H  85)     46.73  0.000078   -0.06     46.66   
   523. D(C  25,C  23,C  22,H  87)      0.48  0.000149   -0.09      0.39   
   524. D(C  25,C  23,C  22,C  21)    179.98  0.000164    0.01    179.98   
   525. D(C  24,C  23,C  22,H  87)   -178.78  0.000108   -0.14   -178.92   
   526. D(C  24,C  23,C  22,C  21)      0.71  0.000123   -0.04      0.67   
   527. D(H  90,C  24,C  23,C  25)    -62.17 -0.000021   -0.03    -62.20   
   528. D(H  90,C  24,C  23,C  22)    117.12  0.000029    0.02    117.14   
   529. D(H  89,C  24,C  23,C  25)     55.08 -0.000005   -0.03     55.05   
   530. D(H  89,C  24,C  23,C  22)   -125.63  0.000045    0.02   -125.61   
   531. D(H  88,C  24,C  23,C  25)    176.54 -0.000040   -0.02    176.52   
   532. D(H  88,C  24,C  23,C  22)     -4.17  0.000011    0.03     -4.14   
   533. D(H  92,C  25,C  23,C  24)     26.26 -0.000014   -0.14     26.12   
   534. D(H  92,C  25,C  23,C  22)   -153.07 -0.000048   -0.19   -153.26   
   535. D(H  91,C  25,C  23,C  24)    143.01  0.000044   -0.15    142.86   
   536. D(H  91,C  25,C  23,C  22)    -36.32  0.000010   -0.19    -36.51   
   537. D(C  26,C  25,C  23,C  24)    -96.29  0.000228   -0.22    -96.51   
   538. D(C  26,C  25,C  23,C  22)     84.39  0.000194   -0.27     84.12   
   539. D(H  94,C  26,C  25,H  92)     60.60 -0.000016    0.08     60.68   
   540. D(H  94,C  26,C  25,H  91)    -54.33 -0.000054    0.09    -54.24   
   541. D(H  94,C  26,C  25,C  23)   -176.27 -0.000250    0.14   -176.13   
   542. D(H  93,C  26,C  25,H  92)    174.96  0.000094    0.05    175.01   
   543. D(H  93,C  26,C  25,H  91)     60.04  0.000056    0.05     60.09   
   544. D(H  93,C  26,C  25,C  23)    -61.91 -0.000139    0.11    -61.80   
   545. D(C  27,C  26,C  25,H  92)    -63.79 -0.000059    0.06    -63.73   
   546. D(C  27,C  26,C  25,H  91)   -178.71 -0.000096    0.06   -178.65   
   547. D(C  27,C  26,C  25,C  23)     59.34 -0.000292    0.12     59.46   
   548. D(H  95,C  27,C  26,H  94)    167.35  0.000078   -0.09    167.25   
   549. D(H  95,C  27,C  26,H  93)     50.65 -0.000062   -0.06     50.59   
   550. D(H  95,C  27,C  26,C  25)    -69.96 -0.000006   -0.05    -70.01   
   551. D(C  28,C  27,C  26,H  94)    -12.26 -0.000039    0.08    -12.18   
   552. D(C  28,C  27,C  26,H  93)   -128.96 -0.000178    0.12   -128.84   
   553. D(C  28,C  27,C  26,C  25)    110.43 -0.000123    0.13    110.56   
   554. D(C  30,C  28,C  27,H  95)      0.67 -0.000026   -0.03      0.63   
   555. D(C  30,C  28,C  27,C  26)   -179.73  0.000093   -0.22   -179.95   
   556. D(C  29,C  28,C  27,H  95)   -178.46 -0.000083    0.08   -178.38   
   557. D(C  29,C  28,C  27,C  26)      1.14  0.000035   -0.10      1.04   
   558. D(H  98,C  29,C  28,C  30)    -62.88 -0.000026    0.07    -62.81   
   559. D(H  98,C  29,C  28,C  27)    116.28  0.000022   -0.04    116.24   
   560. D(H  97,C  29,C  28,C  30)     54.37 -0.000028    0.07     54.44   
   561. D(H  97,C  29,C  28,C  27)   -126.47  0.000020   -0.04   -126.51   
   562. D(H  96,C  29,C  28,C  30)    175.95 -0.000031    0.07    176.02   
   563. D(H  96,C  29,C  28,C  27)     -4.89  0.000017   -0.04     -4.93   
   564. D(H 100,C  30,C  28,C  29)     28.11  0.000003    0.08     28.19   
   565. D(H 100,C  30,C  28,C  27)   -151.10 -0.000051    0.19   -150.91   
   566. D(H  99,C  30,C  28,C  29)    144.90  0.000005    0.08    144.98   
   567. D(H  99,C  30,C  28,C  27)    -34.30 -0.000049    0.18    -34.12   
   568. D(C  31,C  30,C  28,C  29)    -94.53 -0.000159    0.12    -94.41   
   569. D(C  31,C  30,C  28,C  27)     86.26 -0.000212    0.23     86.49   
   570. D(H 102,C  31,C  30,H 100)     61.40  0.000051   -0.09     61.31   
   571. D(H 102,C  31,C  30,H  99)    -53.53  0.000027   -0.08    -53.60   
   572. D(H 102,C  31,C  30,C  28)   -175.35  0.000171   -0.11   -175.46   
   573. D(H 101,C  31,C  30,H 100)    175.67 -0.000025   -0.07    175.60   
   574. D(H 101,C  31,C  30,H  99)     60.74 -0.000049   -0.06     60.69   
   575. D(H 101,C  31,C  30,C  28)    -61.08  0.000095   -0.09    -61.17   
   576. D(C  32,C  31,C  30,H 100)    -62.92  0.000012   -0.05    -62.97   
   577. D(C  32,C  31,C  30,H  99)   -177.84 -0.000012   -0.04   -177.88   
   578. D(C  32,C  31,C  30,C  28)     60.34  0.000132   -0.08     60.26   
   579. D(H 103,C  32,C  31,H 102)    164.54 -0.000055   -0.04    164.49   
   580. D(H 103,C  32,C  31,H 101)     47.92  0.000049   -0.07     47.86   
   581. D(H 103,C  32,C  31,C  30)    -72.84  0.000073   -0.08    -72.93   
   582. D(C  33,C  32,C  31,H 102)    -15.02  0.000071   -0.20    -15.22   
   583. D(C  33,C  32,C  31,H 101)   -131.64  0.000175   -0.23   -131.86   
   584. D(C  33,C  32,C  31,C  30)    107.60  0.000198   -0.24    107.36   
   585. D(C  35,C  33,C  32,H 103)      0.72  0.000087   -0.07      0.65   
   586. D(C  35,C  33,C  32,C  31)   -179.73 -0.000041    0.10   -179.64   
   587. D(C  34,C  33,C  32,H 103)   -178.57  0.000137   -0.15   -178.72   
   588. D(C  34,C  33,C  32,C  31)      0.98  0.000009    0.01      1.00   
   589. D(H 106,C  34,C  33,C  35)    -62.67  0.000039   -0.03    -62.70   
   590. D(H 106,C  34,C  33,C  32)    116.64 -0.000007    0.05    116.69   
   591. D(H 105,C  34,C  33,C  35)     54.57  0.000029   -0.03     54.55   
   592. D(H 105,C  34,C  33,C  32)   -126.11 -0.000017    0.05   -126.06   
   593. D(H 104,C  34,C  33,C  35)    176.09 -0.000006   -0.02    176.07   
   594. D(H 104,C  34,C  33,C  32)     -4.60 -0.000052    0.06     -4.54   
   595. D(H 108,C  35,C  33,C  34)     26.54  0.000030   -0.19     26.35   
   596. D(H 108,C  35,C  33,C  32)   -152.81  0.000074   -0.26   -153.07   
   597. D(H 107,C  35,C  33,C  34)    143.35  0.000048   -0.19    143.16   
   598. D(H 107,C  35,C  33,C  32)    -36.00  0.000092   -0.26    -36.27   
   599. D(C  36,C  35,C  33,C  34)    -96.00  0.000180   -0.21    -96.21   
   600. D(C  36,C  35,C  33,C  32)     84.66  0.000224   -0.29     84.37   
   601. D(H 110,C  36,C  35,H 108)     60.42 -0.000025   -0.07     60.35   
   602. D(H 110,C  36,C  35,H 107)    -54.53 -0.000026   -0.07    -54.60   
   603. D(H 110,C  36,C  35,C  33)   -176.44 -0.000085   -0.07   -176.51   
   604. D(H 109,C  36,C  35,H 108)    174.77  0.000055   -0.09    174.68   
   605. D(H 109,C  36,C  35,H 107)     59.82  0.000053   -0.09     59.73   
   606. D(H 109,C  36,C  35,C  33)    -62.09 -0.000005   -0.08    -62.18   
   607. D(C  37,C  36,C  35,H 108)    -64.03  0.000059   -0.10    -64.13   
   608. D(C  37,C  36,C  35,H 107)   -178.98  0.000058   -0.10   -179.08   
   609. D(C  37,C  36,C  35,C  33)     59.11 -0.000000   -0.10     59.01   
   610. D(H 111,C  37,C  36,H 110)    166.82  0.000080   -0.08    166.74   
   611. D(H 111,C  37,C  36,H 109)     50.15  0.000000   -0.06     50.09   
   612. D(H 111,C  37,C  36,C  35)    -70.41 -0.000003   -0.05    -70.46   
   613. D(C  38,C  37,C  36,H 110)    -12.68 -0.000014    0.01    -12.67   
   614. D(C  38,C  37,C  36,H 109)   -129.34 -0.000094    0.02   -129.32   
   615. D(C  38,C  37,C  36,C  35)    110.10 -0.000097    0.03    110.13   
   616. D(C  40,C  38,C  37,H 111)      0.61  0.000048   -0.07      0.54   
   617. D(C  40,C  38,C  37,C  36)   -179.91  0.000144   -0.15   -180.06   
   618. D(C  39,C  38,C  37,H 111)   -178.40 -0.000007   -0.01   -178.41   
   619. D(C  39,C  38,C  37,C  36)      1.09  0.000088   -0.10      0.99   
   620. D(H 114,C  39,C  38,C  40)    -63.01 -0.000020    0.01    -63.00   
   621. D(H 114,C  39,C  38,C  37)    116.03  0.000034   -0.04    115.99   
   622. D(H 113,C  39,C  38,C  40)     54.26 -0.000019    0.01     54.27   
   623. D(H 113,C  39,C  38,C  37)   -126.70  0.000036   -0.04   -126.74   
   624. D(H 112,C  39,C  38,C  40)    175.85 -0.000035    0.02    175.87   
   625. D(H 112,C  39,C  38,C  37)     -5.11  0.000019   -0.04     -5.14   
   626. D(H 116,C  40,C  38,C  39)     29.57 -0.000005   -0.02     29.55   
   627. D(H 116,C  40,C  38,C  37)   -149.52 -0.000054    0.03   -149.49   
   628. D(H 115,C  40,C  38,C  39)    146.34  0.000020   -0.03    146.31   
   629. D(H 115,C  40,C  38,C  37)    -32.75 -0.000029    0.02    -32.73   
   630. D(C  41,C  40,C  38,C  39)    -92.99 -0.000005   -0.04    -93.03   
   631. D(C  41,C  40,C  38,C  37)     87.92 -0.000054    0.01     87.93   
   632. D(H 118,C  41,C  40,H 115)    -53.95 -0.000009    0.03    -53.92   
   633. D(H 118,C  41,C  40,C  38)   -175.86 -0.000000    0.04   -175.81   
   634. D(H 117,C  41,C  40,H 116)    175.23  0.000023    0.02    175.25   
   635. D(H 117,C  41,C  40,H 115)     60.32 -0.000013    0.03     60.34   
   636. D(H 117,C  41,C  40,C  38)    -61.59 -0.000004    0.04    -61.55   
   637. D(C  42,C  41,C  40,H 116)    -63.39 -0.000022    0.03    -63.35   
   638. D(C  42,C  41,C  40,H 115)   -178.30 -0.000058    0.04   -178.26   
   639. D(H 118,C  41,C  40,H 116)     60.97  0.000027    0.02     60.99   
   640. D(C  42,C  41,C  40,C  38)     59.79 -0.000049    0.05     59.85   
   641. D(H 119,C  42,C  41,H 118)    162.75  0.000007   -0.06    162.70   
   642. D(H 119,C  42,C  41,H 117)     46.15  0.000012   -0.05     46.10   
   643. D(H 119,C  42,C  41,C  40)    -74.64  0.000050   -0.07    -74.70   
   644. D(C  43,C  42,C  41,H 118)    -17.01  0.000018   -0.03    -17.04   
   645. D(C  43,C  42,C  41,H 117)   -133.61  0.000024   -0.03   -133.64   
   646. D(C  43,C  42,C  41,C  40)    105.60  0.000062   -0.04    105.56   
   647. D(C  44,C  43,C  42,H 119)     -1.24  0.000048   -0.04     -1.28   
   648. D(C  44,C  43,C  42,C  41)    178.52  0.000036   -0.06    178.46   
   649. D(C  50,C  43,C  42,H 119)    178.33  0.000061   -0.05    178.28   
   650. D(C  50,C  43,C  42,C  41)     -1.91  0.000050   -0.07     -1.98   
   651. D(H 121,C  44,C  43,C  50)   -153.82  0.000019   -0.09   -153.91   
   652. D(H 121,C  44,C  43,C  42)     25.78  0.000032   -0.10     25.68   
   653. D(H 120,C  44,C  43,C  50)    -37.25  0.000029   -0.09    -37.34   
   654. D(H 120,C  44,C  43,C  42)    142.36  0.000042   -0.11    142.25   
   655. D(C  45,C  44,C  43,C  50)     85.57  0.000041   -0.09     85.48   
   656. D(C  45,C  44,C  43,C  42)    -94.82  0.000054   -0.11    -94.93   
   657. D(H 123,C  45,C  44,H 121)    -65.85  0.000011   -0.03    -65.88   
   658. D(H 123,C  45,C  44,H 120)    179.25  0.000015   -0.03    179.22   
   659. D(H 123,C  45,C  44,C  43)     55.79  0.000008   -0.03     55.76   
   660. D(H 122,C  45,C  44,H 121)     48.40  0.000005   -0.03     48.36   
   661. D(H 122,C  45,C  44,H 120)    -66.50  0.000008   -0.03    -66.53   
   662. D(H 122,C  45,C  44,C  43)    170.04  0.000002   -0.03    170.01   
   663. D(C  46,C  45,C  44,H 121)    168.31  0.000012   -0.03    168.28   
   664. D(C  46,C  45,C  44,H 120)     53.42  0.000015   -0.03     53.38   
   665. D(C  46,C  45,C  44,C  43)    -70.05  0.000009   -0.03    -70.08   
   666. D(H 124,C  46,C  45,H 123)   -179.70 -0.000018    0.07   -179.63   
   667. D(H 124,C  46,C  45,H 122)     63.66 -0.000013    0.07     63.73   
   668. D(H 124,C  46,C  45,C  44)    -55.39 -0.000025    0.07    -55.32   
   669. D(C  47,C  46,C  45,H 123)      1.62 -0.000006    0.05      1.66   
   670. D(C  47,C  46,C  45,H 122)   -115.02 -0.000001    0.05   -114.97   
   671. D(C  47,C  46,C  45,C  44)    125.92 -0.000013    0.05    125.98   
   672. D(C  49,C  47,C  46,H 124)     -0.13 -0.000001    0.01     -0.12   
   673. D(C  49,C  47,C  46,C  45)    178.52 -0.000013    0.02    178.55   
   674. D(C  48,C  47,C  46,H 124)   -179.78  0.000009   -0.01   -179.79   
   675. D(C  48,C  47,C  46,C  45)     -1.13 -0.000004    0.01     -1.12   
   676. D(H 127,C  48,C  47,C  49)    -60.36  0.000005    0.00    -60.36   
   677. D(H 127,C  48,C  47,C  46)    119.31 -0.000005    0.02    119.33   
   678. D(H 126,C  48,C  47,C  49)     56.95  0.000006   -0.00     56.95   
   679. D(H 126,C  48,C  47,C  46)   -123.38 -0.000003    0.01   -123.36   
   680. D(H 125,C  48,C  47,C  49)    178.30 -0.000002    0.00    178.30   
   681. D(H 125,C  48,C  47,C  46)     -2.03 -0.000011    0.02     -2.01   
   682. D(H 130,C  49,C  47,C  48)    -59.02 -0.000004    0.01    -59.01   
   683. D(H 130,C  49,C  47,C  46)    121.29  0.000004   -0.00    121.29   
   684. D(H 129,C  49,C  47,C  48)     58.97 -0.000002    0.01     58.98   
   685. D(H 129,C  49,C  47,C  46)   -120.71  0.000007   -0.01   -120.72   
   686. D(H 128,C  49,C  47,C  48)    179.95 -0.000009    0.01    179.96   
   687. D(H 128,C  49,C  47,C  46)      0.26 -0.000000   -0.00      0.26   
   688. D(H 133,C  50,C  43,C  44)    -56.49  0.000009    0.00    -56.49   
   689. D(H 133,C  50,C  43,C  42)    123.92 -0.000003    0.01    123.93   
   690. D(H 132,C  50,C  43,C  44)     60.93  0.000004    0.00     60.93   
   691. D(H 132,C  50,C  43,C  42)   -118.66 -0.000009    0.01   -118.65   
   692. D(H 131,C  50,C  43,C  44)   -178.37  0.000006    0.00   -178.37   
   693. D(H 131,C  50,C  43,C  42)      2.05 -0.000007    0.01      2.06   
   694. D(C 134,C  51,C   5,C   6)     -1.20  0.000114   -0.02     -1.22   
   695. D(C 134,C  51,C   5,C   4)    179.64 -0.000090    0.14    179.78   
   696. D(C  52,C  51,C   5,C   6)    178.15  0.000221   -0.16    177.99   
   697. D(C  52,C  51,C   5,C   4)     -1.01  0.000017    0.00     -1.01   
   698. D(O  53,C  52,C  51,C 134)     -0.17  0.000016   -0.12     -0.29   
   699. D(O  53,C  52,C  51,C   5)   -179.56 -0.000089    0.01   -179.55   
   700. D(C   1,C  52,C  51,C 134)    179.88  0.000159   -0.21    179.67   
   701. D(C   1,C  52,C  51,C   5)      0.49  0.000053   -0.08      0.40   
   702. D(O  53,C  52,C   1,C   2)    179.64  0.000040    0.07    179.70   
   703. D(O  53,C  52,C   1,C   0)     -0.21 -0.000025    0.06     -0.15   
   704. D(C  51,C  52,C   1,C   2)     -0.42 -0.000105    0.16     -0.26   
   705. D(C  51,C  52,C   1,C   0)    179.74 -0.000170    0.15    179.88   
   706. D(H  57,O  53,C  52,C  51)   -175.39  0.000208   -0.52   -175.91   
   707. D(H  57,O  53,C  52,C   1)      4.56  0.000055   -0.43      4.13   
   708. D(C   0,H  57,O  53,C  52)    -10.76 -0.000202    0.60    -10.16   
   709. D(O  53,H  57,C   0,H  56)   -112.18 -0.000287   -0.43   -112.61   
   710. D(O  53,H  57,C   0,H  55)    134.22  0.000462   -0.73    133.49   
   711. D(O  53,H  57,C   0,C   1)     10.71  0.000238   -0.57     10.14   
   712. D(H 137,C 134,C  51,C  52)     55.72 -0.000140    0.25     55.97   
   713. D(H 137,C 134,C  51,C   5)   -124.89 -0.000040    0.12   -124.77   
   714. D(H 136,C 134,C  51,C  52)    -60.89 -0.000046    0.24    -60.65   
   715. D(H 136,C 134,C  51,C   5)    118.50  0.000054    0.11    118.61   
   716. D(H 135,C 134,C  51,C  52)    177.30 -0.000102    0.25    177.55   
   717. D(H 135,C 134,C  51,C   5)     -3.31 -0.000002    0.12     -3.19   
    ----------------------------------------------------------------------------

         *************************************************************
         *                GEOMETRY OPTIMIZATION CYCLE  22            *
         *************************************************************
---------------------------------
CARTESIAN COORDINATES (ANGSTROEM)
---------------------------------
  C     17.100352   -2.000903   -1.826375
  C     15.898279   -1.198366   -1.367483
  C     14.853644   -1.822363   -0.653486
  C     14.934054   -3.299801   -0.322248
  C     13.691015   -1.105166   -0.208800
  C     13.673413    0.301259   -0.515852
  C     12.466431    1.084316    0.000843
  C     11.389167    1.324222   -1.036789
  C     10.150504    0.800144   -1.082042
  C      9.212131    1.123172   -2.224966
  C      9.621264   -0.164494   -0.030889
  C      9.053655    0.498646    1.257179
  C      7.917891    1.463452    1.033090
  C      6.623844    1.338226    1.379898
  C      6.040867    0.153942    2.117646
  C      5.641236    2.453801    1.047859
  C      5.012078    2.388546   -0.374409
  C      4.209012    1.147851   -0.670194
  C      2.875360    1.027589   -0.803102
  C      1.894833    2.172867   -0.693636
  C      2.261362   -0.333053   -1.103951
  C      1.954988   -1.214770    0.141835
  C      1.001066   -0.615649    1.143882
  C     -0.281951   -0.945910    1.378641
  C     -1.033708   -2.039833    0.655331
  C     -1.071790   -0.204179    2.449639
  C     -1.715812    1.136047    1.990261
  C     -2.692202    1.022823    0.848127
  C     -4.027046    1.191484    0.866129
  C     -4.830745    1.564808    2.090877
  C     -4.827535    1.026041   -0.418789
  C     -5.273403   -0.430015   -0.741792
  C     -6.159913   -1.079270    0.289998
  C     -7.476356   -1.346020    0.211626
  C     -8.343684   -1.047915   -0.990009
  C     -8.187924   -2.007315    1.384996
  C     -8.665504   -1.034048    2.501574
  C     -9.625400    0.038276    2.054341
  C    -10.934166    0.165036    2.340174
  C    -11.717079   -0.780490    3.222787
  C    -11.721201    1.340264    1.776660
  C    -12.345884    1.110333    0.369159
  C    -13.324631   -0.032553    0.273951
  C    -14.666229    0.021775    0.180818
  C    -15.465066   -1.266744    0.059222
  C    -15.815221   -1.693183   -1.394871
  C    -16.830256   -0.821074   -2.087132
  C    -16.735717   -0.192110   -3.271972
  C    -15.524333   -0.220185   -4.174466
  C    -17.893771    0.618811   -3.810092
  C    -15.473504    1.299391    0.196751
  C     14.718385    0.924019   -1.233427
  C     15.875874    0.202255   -1.685407
  O     16.839362    0.803349   -2.344159
  O     12.712338   -1.697993    0.447036
  H     16.823670   -2.922907   -2.356875
  H     17.754430   -2.319135   -0.994887
  H     17.702171   -1.379950   -2.493532
  H     14.889148   -3.948277   -1.214318
  H     14.087341   -3.559441    0.321101
  H     15.866791   -3.571847    0.196971
  H     12.784171    2.062826    0.394052
  H     12.053405    0.514752    0.836978
  H     11.680034    1.987813   -1.855474
  H      9.654436    1.839277   -2.927402
  H      8.264194    1.543720   -1.860315
  H      8.946722    0.215555   -2.788165
  H     10.433747   -0.838714    0.267344
  H      8.827233   -0.781450   -0.475069
  H      9.878020    1.039207    1.745093
  H      8.757523   -0.300535    1.946628
  H      8.203684    2.386002    0.522492
  H      6.760847   -0.652758    2.278734
  H      5.183489   -0.261289    1.572027
  H      5.656982    0.466420    3.099772
  H      6.151469    3.422378    1.129064
  H      4.828078    2.460768    1.786602
  H      5.833460    2.458695   -1.102929
  H      4.401069    3.288350   -0.508477
  H      4.802895    0.240198   -0.797995
  H      2.364111    3.120170   -0.415549
  H      1.117540    1.948890    0.048425
  H      1.372603    2.320904   -1.650123
  H      2.943564   -0.907103   -1.744279
  H      1.330183   -0.198495   -1.671033
  H      2.911067   -1.417444    0.646389
  H      1.584243   -2.180775   -0.219604
  H      1.424421    0.185004    1.754313
  H     -0.454535   -2.507520   -0.145296
  H     -1.961575   -1.648457    0.217839
  H     -1.335617   -2.827292    1.361057
  H     -0.410224    0.029132    3.293954
  H     -1.865317   -0.856297    2.838816
  H     -0.898538    1.808230    1.689063
  H     -2.189248    1.595713    2.864987
  H     -2.238368    0.779664   -0.115098
  H     -4.233312    1.606882    3.005400
  H     -5.648094    0.850038    2.252149
  H     -5.305209    2.546982    1.950447
  H     -4.226526    1.374420   -1.268707
  H     -5.722292    1.662152   -0.379793
  H     -4.363026   -1.036750   -0.855945
  H     -5.762566   -0.416672   -1.722367
  H     -5.651134   -1.367868    1.212356
  H     -7.816023   -0.513056   -1.784097
  H     -9.216151   -0.448259   -0.699062
  H     -8.740581   -1.981225   -1.415190
  H     -7.514960   -2.734690    1.857211
  H     -9.057067   -2.569965    1.018380
  H     -7.770975   -0.550815    2.921897
  H     -9.099875   -1.637148    3.306779
  H     -9.180876    0.810694    1.422965
  H    -11.137815   -1.648228    3.549169
  H    -12.612342   -1.145558    2.703566
  H    -12.075173   -0.255114    4.120142
  H    -11.062101    2.214405    1.697301
  H    -12.526539    1.611148    2.473126
  H    -11.520156    0.925082   -0.333250
  H    -12.813115    2.051350    0.056989
  H    -12.869115   -1.024966    0.278628
  H    -16.399527   -1.180240    0.632940
  H    -14.893570   -2.087767    0.509934
  H    -16.223669   -2.714682   -1.334223
  H    -14.886908   -1.766261   -1.971587
  H    -17.771874   -0.714959   -1.542274
  H    -14.686555   -0.785265   -3.758487
  H    -15.175409    0.801674   -4.380865
  H    -15.779534   -0.661154   -5.148900
  H    -18.750102    0.612644   -3.127182
  H    -18.228547    0.230693   -4.783137
  H    -17.597867    1.664167   -3.980360
  H    -14.854800    2.198805    0.256894
  H    -16.157187    1.303961    1.057931
  H    -16.103232    1.373979   -0.698582
  C     14.709403    2.403107   -1.567567
  H     13.797911    2.917342   -1.249009
  H     15.564249    2.928916   -1.111533
  H     14.824435    2.567139   -2.650164

----------------------------
CARTESIAN COORDINATES (A.U.)
----------------------------
  NO LB      ZA    FRAG     MASS         X           Y           Z
   0 C     6.0000    0    12.011   32.314982   -3.781159   -3.451349
   1 C     6.0000    0    12.011   30.043393   -2.264584   -2.584169
   2 C     6.0000    0    12.011   28.069319   -3.443767   -1.234909
   3 C     6.0000    0    12.011   28.221272   -6.235720   -0.608961
   4 C     6.0000    0    12.011   25.872269   -2.088462   -0.394576
   5 C     6.0000    0    12.011   25.839006    0.569297   -0.974819
   6 C     6.0000    0    12.011   23.558140    2.049061    0.001593
   7 C     6.0000    0    12.011   21.522407    2.502418   -1.959247
   8 C     6.0000    0    12.011   19.181672    1.512053   -2.044764
   9 C     6.0000    0    12.011   17.408404    2.122488   -4.204576
  10 C     6.0000    0    12.011   18.181555   -0.310848   -0.058372
  11 C     6.0000    0    12.011   17.108928    0.942304    2.375724
  12 C     6.0000    0    12.011   14.962646    2.765523    1.952258
  13 C     6.0000    0    12.011   12.517251    2.528880    2.607629
  14 C     6.0000    0    12.011   11.415584    0.290908    4.001770
  15 C     6.0000    0    12.011   10.660391    4.637013    1.980167
  16 C     6.0000    0    12.011    9.471454    4.513698   -0.707531
  17 C     6.0000    0    12.011    7.953879    2.169124   -1.266483
  18 C     6.0000    0    12.011    5.433644    1.941862   -1.517642
  19 C     6.0000    0    12.011    3.580715    4.106124   -1.310782
  20 C     6.0000    0    12.011    4.273354   -0.629378   -2.086164
  21 C     6.0000    0    12.011    3.694392   -2.295583    0.268029
  22 C     6.0000    0    12.011    1.891740   -1.163408    2.161624
  23 C     6.0000    0    12.011   -0.532811   -1.787511    2.605253
  24 C     6.0000    0    12.011   -1.953425   -3.854725    1.238396
  25 C     6.0000    0    12.011   -2.025389   -0.385843    4.629148
  26 C     6.0000    0    12.011   -3.242415    2.146817    3.761049
  27 C     6.0000    0    12.011   -5.087524    1.932855    1.602727
  28 C     6.0000    0    12.011   -7.610015    2.251578    1.636746
  29 C     6.0000    0    12.011   -9.128785    2.957058    3.951184
  30 C     6.0000    0    12.011   -9.122718    1.938936   -0.791397
  31 C     6.0000    0    12.011   -9.965287   -0.812611   -1.401784
  32 C     6.0000    0    12.011  -11.640548   -2.039525    0.548016
  33 C     6.0000    0    12.011  -14.128266   -2.543610    0.399916
  34 C     6.0000    0    12.011  -15.767278   -1.980272   -1.870847
  35 C     6.0000    0    12.011  -15.472933   -3.793275    2.617263
  36 C     6.0000    0    12.011  -16.375429   -1.954068    4.727290
  37 C     6.0000    0    12.011  -18.189370    0.072331    3.882141
  38 C     6.0000    0    12.011  -20.662579    0.311873    4.422288
  39 C     6.0000    0    12.011  -22.142071   -1.474912    6.090184
  40 C     6.0000    0    12.011  -22.149860    2.532732    3.357401
  41 C     6.0000    0    12.011  -23.330339    2.098226    0.697609
  42 C     6.0000    0    12.011  -25.179903   -0.061517    0.517692
  43 C     6.0000    0    12.011  -27.715156    0.041150    0.341696
  44 C     6.0000    0    12.011  -29.224739   -2.393800    0.111913
  45 C     6.0000    0    12.011  -29.886436   -3.199653   -2.635924
  46 C     6.0000    0    12.011  -31.804574   -1.551606   -3.944108
  47 C     6.0000    0    12.011  -31.625922   -0.363035   -6.183131
  48 C     6.0000    0    12.011  -29.336738   -0.416090   -7.888597
  49 C     6.0000    0    12.011  -33.814328    1.169383   -7.200031
  50 C     6.0000    0    12.011  -29.240685    2.455494    0.371806
  51 C     6.0000    0    12.011   27.813717    1.746144   -2.330839
  52 C     6.0000    0    12.011   30.001055    0.382207   -3.184957
  53 O     8.0000    0    15.999   31.821783    1.518109   -4.429819
  54 O     8.0000    0    15.999   24.022837   -3.208742    0.844776
  55 H     1.0000    0     1.008   31.792129   -5.523495   -4.453848
  56 H     1.0000    0     1.008   33.551009   -4.382531   -1.880065
  57 H     1.0000    0     1.008   33.452255   -2.607727   -4.712093
  58 H     1.0000    0     1.008   28.136413   -7.461163   -2.294729
  59 H     1.0000    0     1.008   26.621216   -6.726370    0.606794
  60 H     1.0000    0     1.008   29.983890   -6.749812    0.372222
  61 H     1.0000    0     1.008   24.158582    3.898176    0.744651
  62 H     1.0000    0     1.008   22.777635    0.972739    1.581660
  63 H     1.0000    0     1.008   22.072065    3.756423   -3.506337
  64 H     1.0000    0     1.008   18.244240    3.475729   -5.531989
  65 H     1.0000    0     1.008   15.617064    2.917208   -3.515485
  66 H     1.0000    0     1.008   16.906854    0.407339   -5.268868
  67 H     1.0000    0     1.008   19.716925   -1.584941    0.505208
  68 H     1.0000    0     1.008   16.681053   -1.476726   -0.897750
  69 H     1.0000    0     1.008   18.666753    1.963816    3.297747
  70 H     1.0000    0     1.008   16.549321   -0.567929    3.678594
  71 H     1.0000    0     1.008   15.502716    4.508890    0.987366
  72 H     1.0000    0     1.008   12.776150   -1.233534    4.306183
  73 H     1.0000    0     1.008    9.795374   -0.493764    2.970700
  74 H     1.0000    0     1.008   10.690148    0.881405    5.857720
  75 H     1.0000    0     1.008   11.624592    6.467357    2.133622
  76 H     1.0000    0     1.008    9.123746    4.650178    3.376189
  77 H     1.0000    0     1.008   11.023643    4.646260   -2.084233
  78 H     1.0000    0     1.008    8.316816    6.214080   -0.960882
  79 H     1.0000    0     1.008    9.076157    0.453909   -1.507992
  80 H     1.0000    0     1.008    4.467522    5.896267   -0.785275
  81 H     1.0000    0     1.008    2.111844    3.682869    0.091510
  82 H     1.0000    0     1.008    2.593844    4.385872   -3.118281
  83 H     1.0000    0     1.008    5.562530   -1.714176   -3.296210
  84 H     1.0000    0     1.008    2.513682   -0.375102   -3.157796
  85 H     1.0000    0     1.008    5.501120   -2.678582    1.221498
  86 H     1.0000    0     1.008    2.993786   -4.121067   -0.414991
  87 H     1.0000    0     1.008    2.691766    0.349607    3.315172
  88 H     1.0000    0     1.008   -0.858947   -4.738527   -0.274570
  89 H     1.0000    0     1.008   -3.706840   -3.115133    0.411655
  90 H     1.0000    0     1.008   -2.523951   -5.342807    2.572025
  91 H     1.0000    0     1.008   -0.775212    0.055052    6.224671
  92 H     1.0000    0     1.008   -3.524938   -1.618166    5.364584
  93 H     1.0000    0     1.008   -1.697991    3.417059    3.191866
  94 H     1.0000    0     1.008   -4.137080    3.015461    5.414041
  95 H     1.0000    0     1.008   -4.229902    1.473351   -0.217504
  96 H     1.0000    0     1.008   -7.999801    3.036566    5.679382
  97 H     1.0000    0     1.008  -10.673350    1.606340    4.255944
  98 H     1.0000    0     1.008  -10.025393    4.813098    3.685811
  99 H     1.0000    0     1.008   -7.986977    2.597278   -2.397509
 100 H     1.0000    0     1.008  -10.813566    3.141012   -0.717706
 101 H     1.0000    0     1.008   -8.244924   -1.959174   -1.617501
 102 H     1.0000    0     1.008  -10.889672   -0.787395   -3.254803
 103 H     1.0000    0     1.008  -10.679096   -2.584896    2.291021
 104 H     1.0000    0     1.008  -14.770142   -0.969534   -3.371455
 105 H     1.0000    0     1.008  -17.416001   -0.847088   -1.321036
 106 H     1.0000    0     1.008  -16.517304   -3.743972   -2.674321
 107 H     1.0000    0     1.008  -14.201217   -5.167814    3.509620
 108 H     1.0000    0     1.008  -17.115377   -4.856531    1.924459
 109 H     1.0000    0     1.008  -14.685015   -1.040889    5.521585
 110 H     1.0000    0     1.008  -17.196272   -3.093762    6.248906
 111 H     1.0000    0     1.008  -17.349342    1.531990    2.689015
 112 H     1.0000    0     1.008  -21.047420   -3.114699    6.706958
 113 H     1.0000    0     1.008  -23.833872   -2.164791    5.109000
 114 H     1.0000    0     1.008  -22.818769   -0.482095    7.785940
 115 H     1.0000    0     1.008  -20.904342    4.184619    3.207434
 116 H     1.0000    0     1.008  -23.671729    3.044628    4.673531
 117 H     1.0000    0     1.008  -21.769940    1.748153   -0.629752
 118 H     1.0000    0     1.008  -24.213278    3.876489    0.107693
 119 H     1.0000    0     1.008  -24.319103   -1.936904    0.526530
 120 H     1.0000    0     1.008  -30.990614   -2.230331    1.196084
 121 H     1.0000    0     1.008  -28.144768   -3.945309    0.963636
 122 H     1.0000    0     1.008  -30.658292   -5.130006   -2.521317
 123 H     1.0000    0     1.008  -28.132180   -3.337750   -3.725760
 124 H     1.0000    0     1.008  -33.583976   -1.351076   -2.914476
 125 H     1.0000    0     1.008  -27.753567   -1.483935   -7.102512
 126 H     1.0000    0     1.008  -28.677368    1.514945   -8.278635
 127 H     1.0000    0     1.008  -29.818997   -1.249401   -9.730011
 128 H     1.0000    0     1.008  -35.432558    1.157729   -5.909518
 129 H     1.0000    0     1.008  -34.446962    0.435946   -9.038820
 130 H     1.0000    0     1.008  -33.255150    3.144819   -7.521790
 131 H     1.0000    0     1.008  -28.071504    4.155139    0.485460
 132 H     1.0000    0     1.008  -30.532659    2.464129    1.999200
 133 H     1.0000    0     1.008  -30.430699    2.596444   -1.320128
 134 C     6.0000    0    12.011   27.796743    4.541215   -2.962273
 135 H     1.0000    0     1.008   26.074273    5.512977   -2.360286
 136 H     1.0000    0     1.008   29.412168    5.534849   -2.100494
 137 H     1.0000    0     1.008   28.014122    4.851190   -5.008085

--------------------------------
INTERNAL COORDINATES (ANGSTROEM)
--------------------------------
 C      0   0   0     0.000000000000     0.00000000     0.00000000
 C      1   0   0     1.516452085051     0.00000000     0.00000000
 C      2   1   0     1.410825141500   120.39880484     0.00000000
 C      3   2   1     1.516247647674   120.14981501     0.83950029
 C      3   2   1     1.436600524635   122.34941617   180.53739861
 C      5   3   2     1.439660874554   115.56804565   358.77703309
 C      6   5   3     1.528711457125   115.97469658   182.31029463
 C      7   6   5     1.514837018749   114.27271953   260.91086424
 C      8   7   6     1.345731705796   128.01886731   111.45500220
 C      9   8   7     1.513659709938   120.85690562   181.78455682
 C      9   8   7     1.521691207425   122.94068325     0.18325863
 C     11   9   8     1.555973535252   115.37520284    83.10186525
 C     12  11   9     1.506991973831   115.13104014    58.41398292
 C     13  12  11     1.345554225535   128.82207156   111.48087914
 C     14  13  12     1.512171285586   124.70825692     1.09135841
 C     14  13  12     1.523245307461   119.73837757   180.00200936
 C     16  14  13     1.556581804893   115.41704010    85.92113156
 C     17  16  14     1.507225004128   115.41541371    60.59138332
 C     18  17  16     1.345642362987   128.39018395   108.79252177
 C     19  18  17     1.511648008051   124.61119560     0.93223668
 C     19  18  17     1.522776976378   119.93294990   180.05929740
 C     21  19  18     1.556686185174   115.29934332    86.58979343
 C     22  21  19     1.507651776963   115.55281399    59.36756870
 C     23  22  21     1.345480033901   128.44555998   106.28508313
 C     24  23  22     1.511615476232   124.63714886     0.66786810
 C     24  23  22     1.523498575926   119.83613371   179.98100968
 C     26  24  23     1.556276977976   115.23339670    84.12108815
 C     27  26  24     1.506860442298   115.28781548    59.46120173
 C     28  27  26     1.345578334517   128.55279761   110.55722836
 C     29  28  27     1.511724121859   124.69417794     1.03921588
 C     29  28  27     1.522880981536   119.77150431   180.05223344
 C     31  29  28     1.556672147934   115.29288134    86.49163757
 C     32  31  29     1.507323120153   115.42406744    60.26299708
 C     33  32  31     1.345481882271   128.38672124   107.35604161
 C     34  33  32     1.511639100141   124.65184974     0.99756806
 C     34  33  32     1.523296976751   119.88371547   180.36264481
 C     36  34  33     1.556302785492   115.11920660    84.36869474
 C     37  36  34     1.507082427911   115.30959545    59.01125494
 C     38  37  36     1.345599192088   128.57072219   110.12970215
 C     39  38  37     1.511944967323   124.66206028     0.99000703
 C     39  38  37     1.522541537148   119.79291682   179.93963555
 C     41  39  38     1.556970402794   115.34007623    87.92780473
 C     42  41  39     1.507713588582   115.43473727    59.84624844
 C     43  42  41     1.345924257650   128.37786092   105.55759656
 C     44  43  42     1.520923843895   119.66171371   178.45687625
 C     45  44  43     1.555263223297   115.16921806   265.07073476
 C     46  45  44     1.506683376135   114.99495229   289.92198002
 C     47  46  45     1.344760243712   128.91638724   125.97571023
 C     48  47  46     1.510872141203   125.02771401   358.88051424
 C     48  47  46     1.512698301532   120.68660826   178.54734360
 C     44  43  42     1.511373445467   124.45853099   358.01554422
 C      6   5   3     1.412341969045   122.01075197     1.37025088
 C      2   1   3     1.436425360896   117.47855643   179.84304805
 O     53   2   1     1.312850865277   123.09654738   359.89945440
 O      5   3   2     1.318853417693   122.01019073   179.33281619
 H      1   2   3     1.099124465368   112.98259540    49.97109135
 H      1   2   3     1.104744931900   113.20414313   289.85867912
 H      1   2   3     1.092184499437   108.70844923   170.73671430
 H      4   3   2     1.103778574503   113.18823231   293.48907975
 H      4   3   2     1.094639286343   108.57192254   173.95022341
 H      4   3   2     1.101633649462   112.86069868    53.46902657
 H      7   6   5     1.101386810436   110.36369015   138.97676190
 H      7   6   5     1.092756375630   106.86125798    22.50958715
 H      8   7   6     1.093252405667   114.82664954   293.11895902
 H     10   9   8     1.096292030120   111.90611887   357.24551860
 H     10   9   8     1.099278696674   111.45427250   236.06886116
 H     10   9   8     1.100638286368   111.09291812   117.97624152
 H     11   9   8     1.097107440906   108.65000525   321.85437758
 H     11   9   8     1.099279622449   109.14030969   204.97340645
 H     12  11   9     1.099929314993   107.65344190   297.36451876
 H     12  11   9     1.096231727032   107.96762350   182.90532553
 H     13  12  11     1.092468443877   114.39226408   291.17440059
 H     15  14  13     1.093199584524   113.32242491   355.12360736
 H     15  14  13     1.097822669672   110.78308156   233.59414630
 H     15  14  13     1.099809851944   110.34799092   116.29270487
 H     16  14  13     1.097758058610   109.28282774   325.30505056
 H     16  14  13     1.098642552327   109.60426223   208.60836142
 H     17  16  14     1.100150415065   107.49444520   299.14985203
 H     17  16  14     1.095879372921   107.62092151   184.86075775
 H     18  17  16     1.092183206469   114.66611471   288.25649254
 H     20  19  18     1.093131512380   113.36098374   355.54360405
 H     20  19  18     1.097727093049   110.71194958   234.01215048
 H     20  19  18     1.099775385867   110.30476104   116.74681216
 H     21  19  18     1.097704217547   109.38620715   325.93777933
 H     21  19  18     1.098536061091   109.53140004   209.14772968
 H     22  21  19     1.099881195888   107.48214304   298.00107845
 H     22  21  19     1.096017537015   107.57059379   183.74248435
 H     23  22  21     1.092200152450   114.67842278   285.88044972
 H     25  24  23     1.093241095054   113.36252266   355.85911631
 H     25  24  23     1.097958270976   110.66972535   234.39226477
 H     25  24  23     1.099677389552   110.34468829   117.14241888
 H     26  24  23     1.097711299210   109.37425784   323.48739541
 H     26  24  23     1.098362895166   109.54696417   206.74278496
 H     27  26  24     1.100221480111   107.43037294   298.19841934
 H     27  26  24     1.095710010701   107.72415917   183.86948898
 H     28  27  26     1.092196428024   114.57837241   289.98560374
 H     30  29  28     1.093182805765   113.37312265   355.07114653
 H     30  29  28     1.097707782405   110.73735582   233.49253694
 H     30  29  28     1.099774020198   110.27078375   116.24017153
 H     31  29  28     1.097697247809   109.33011212   325.88006865
 H     31  29  28     1.098521779869   109.58958811   209.09356794
 H     32  31  29     1.099974934119   107.48261773   298.83443475
 H     32  31  29     1.095895114721   107.58501073   184.54274518
 H     33  32  31     1.092194625036   114.70330360   287.07488419
 H     35  34  33     1.093195472334   113.38863586   355.45881102
 H     35  34  33     1.097923037610   110.67096544   233.93790890
 H     35  34  33     1.099714471484   110.30700097   116.69344068
 H     36  34  33     1.097697794427   109.42978152   323.73398667
 H     36  34  33     1.098359814819   109.56737195   206.93127149
 H     37  36  34     1.100166817486   107.41451686   297.82440085
 H     37  36  34     1.095793294013   107.73703230   183.48967930
 H     38  37  36     1.092184229781   114.55236672   289.53924114
 H     40  39  38     1.093179836631   113.34740595   354.85803576
 H     40  39  38     1.097433366533   110.74865729   233.25855291
 H     40  39  38     1.099771578159   110.25348872   115.98874635
 H     41  39  38     1.097648779802   109.33411876   327.26962488
 H     41  39  38     1.098641230074   109.54883540   210.50626782
 H     42  41  39     1.099782629278   107.51795932   298.44885000
 H     42  41  39     1.096023090581   107.56111398   184.18625006
 H     43  42  41     1.091969979265   114.69879020   285.29903392
 H     45  44  43     1.099933360802   109.74823782   142.25342622
 H     45  44  43     1.097191213714   109.11905615    25.68311980
 H     46  45  44     1.101802368540   106.63093207   170.00533231
 H     46  45  44     1.095310899777   108.64836901    55.75844295
 H     47  46  45     1.093058301701   114.04894294   304.67720990
 H     49  48  47     1.092805800372   113.38452866   357.98683095
 H     49  48  47     1.099338434933   110.44789309   236.63627563
 H     49  48  47     1.099592195680   110.53094633   119.32743399
 H     50  48  47     1.095311283030   111.94453222     0.25964588
 H     50  48  47     1.099785003716   111.01380614   239.28116605
 H     50  48  47     1.099690406703   111.01870066   121.28757901
 H     51  44  43     1.093323515921   113.18645990     2.05856839
 H     51  44  43     1.099578738462   110.11324857   241.35388158
 H     51  44  43     1.097151545818   110.82038163   123.93331824
 C     52   6   5     1.516387492986   122.52505422   179.77061172
 H    135  52   6     1.093953017364   113.53296363   356.81167135
 H    135  52   6     1.102362654660   111.68477035   118.61480074
 H    135  52   6     1.100979475057   111.18480528   235.23474520

---------------------------
INTERNAL COORDINATES (A.U.)
---------------------------
 C      0   0   0     0.000000000000     0.00000000     0.00000000
 C      1   0   0     2.865679135961     0.00000000     0.00000000
 C      2   1   0     2.666073140287   120.39880484     0.00000000
 C      3   2   1     2.865292805307   120.14981501     0.83950029
 C      3   2   1     2.714781555407   122.34941617   180.53739861
 C      5   3   2     2.720564778629   115.56804565   358.77703309
 C      6   5   3     2.888845991754   115.97469658   182.31029463
 C      7   6   5     2.862627102962   114.27271953   260.91086424
 C      8   7   6     2.543064373689   128.01886731   111.45500220
 C      9   8   7     2.860402311734   120.85690562   181.78455682
 C      9   8   7     2.875579642429   122.94068325     0.18325863
 C     11   9   8     2.940363853256   115.37520284    83.10186525
 C     12  11   9     2.847802116558   115.13104014    58.41398292
 C     13  12  11     2.542728984602   128.82207156   111.48087914
 C     14  13  12     2.857589597337   124.70825692     1.09135841
 C     14  13  12     2.878516465883   119.73837757   180.00200936
 C     16  14  13     2.941513316292   115.41704010    85.92113156
 C     17  16  14     2.848242480001   115.41541371    60.59138332
 C     18  17  16     2.542895540248   128.39018395   108.79252177
 C     19  18  17     2.856600746105   124.61119560     0.93223668
 C     19  18  17     2.877631448396   119.93294990   180.05929740
 C     21  19  18     2.941710566437   115.29934332    86.58979343
 C     22  21  19     2.849048963780   115.55281399    59.36756870
 C     23  22  21     2.542588782731   128.44555998   106.28508313
 C     24  23  22     2.856539269876   124.63714886     0.66786810
 C     24  23  22     2.878995073920   119.83613371   179.98100968
 C     26  24  23     2.940937276900   115.23339670    84.12108815
 C     27  26  24     2.847553557982   115.28781548    59.46120173
 C     28  27  26     2.542774543976   128.55279761   110.55722836
 C     29  28  27     2.856744580356   124.69417794     1.03921588
 C     29  28  27     2.877827989660   119.77150431   180.05223344
 C     31  29  28     2.941684039899   115.29288134    86.49163757
 C     32  31  29     2.848427892418   115.42406744    60.26299708
 C     33  32  31     2.542592275645   128.38672124   107.35604161
 C     34  33  32     2.856583912593   124.65184974     0.99756806
 C     34  33  32     2.878614106689   119.88371547   180.36264481
 C     36  34  33     2.940986046038   115.11920660    84.36869474
 C     37  36  34     2.847973049998   115.30959545    59.01125494
 C     38  37  36     2.542813959072   128.57072219   110.12970215
 C     39  38  37     2.857161917801   124.66206028     0.99000703
 C     39  38  37     2.877186532730   119.79291682   179.93963555
 C     41  39  38     2.942247659903   115.34007623    87.92780473
 C     42  41  39     2.849165770811   115.43473727    59.84624844
 C     43  42  41     2.543428243960   128.37786092   105.55759656
 C     44  43  42     2.874129535512   119.66171371   178.45687625
 C     45  44  43     2.939021558192   115.16921806   265.07073476
 C     46  45  44     2.847218951428   114.99495229   289.92198002
 C     47  46  45     2.541228576401   128.91638724   125.97571023
 C     48  47  46     2.855134570244   125.02771401   358.88051424
 C     48  47  46     2.858585513143   120.68660826   178.54734360
 C     44  43  42     2.856081898014   124.45853099   358.01554422
 C      6   5   3     2.668939528938   122.01075197     1.37025088
 C      2   1   3     2.714450543913   117.47855643   179.84304805
 O     53   2   1     2.480928590054   123.09654738   359.89945440
 O      5   3   2     2.492271770226   122.01019073   179.33281619
 H      1   2   3     2.077044226638   112.98259540    49.97109135
 H      1   2   3     2.087665369128   113.20414313   289.85867912
 H      1   2   3     2.063929591649   108.70844923   170.73671430
 H      4   3   2     2.085839218300   113.18823231   293.48907975
 H      4   3   2     2.068568466620   108.57192254   173.95022341
 H      4   3   2     2.081785897395   112.86069868    53.46902657
 H      7   6   5     2.081319439238   110.36369015   138.97676190
 H      7   6   5     2.065010281036   106.86125798    22.50958715
 H      8   7   6     2.065947641961   114.82664954   293.11895902
 H     10   9   8     2.071691699728   111.90611887   357.24551860
 H     10   9   8     2.077335681568   111.45427250   236.06886116
 H     10   9   8     2.079904933743   111.09291812   117.97624152
 H     11   9   8     2.073232602799   108.65000525   321.85437758
 H     11   9   8     2.077337431028   109.14030969   204.97340645
 H     12  11   9     2.078565172009   107.65344190   297.36451876
 H     12  11   9     2.071577743406   107.96762350   182.90532553
 H     13  12  11     2.064466168878   114.39226408   291.17440059
 H     15  14  13     2.065847824467   113.32242491   355.12360736
 H     15  14  13     2.074584189291   110.78308156   233.59414630
 H     15  14  13     2.078339419562   110.34799092   116.29270487
 H     16  14  13     2.074462092078   109.28282774   325.30505056
 H     16  14  13     2.076133542971   109.60426223   208.60836142
 H     17  16  14     2.078982990593   107.49444520   299.14985203
 H     17  16  14     2.070911890633   107.62092151   184.86075775
 H     18  17  16     2.063927148295   114.66611471   288.25649254
 H     20  19  18     2.065719186757   113.36098374   355.54360405
 H     20  19  18     2.074403575648   110.71194958   234.01215048
 H     20  19  18     2.078274288116   110.30476104   116.74681216
 H     21  19  18     2.074360347214   109.38620715   325.93777933
 H     21  19  18     2.075932303699   109.53140004   209.14772968
 H     22  21  19     2.078474240079   107.48214304   298.00107845
 H     22  21  19     2.071172982934   107.57059379   183.74248435
 H     23  22  21     2.063959171558   114.67842278   285.88044972
 H     25  24  23     2.065926268000   113.36252266   355.85911631
 H     25  24  23     2.074840438619   110.66972535   234.39226477
 H     25  24  23     2.078089101919   110.34468829   117.14241888
 H     26  24  23     2.074373729618   109.37425784   323.48739541
 H     26  24  23     2.075605067524   109.54696417   206.74278496
 H     27  26  24     2.079117284068   107.43037294   298.19841934
 H     27  26  24     2.070591842421   107.72415917   183.86948898
 H     28  27  26     2.063952133412   114.57837241   289.98560374
 H     30  29  28     2.065816117208   113.37312265   355.07114653
 H     30  29  28     2.074367083820   110.73735582   233.49253694
 H     30  29  28     2.078271707375   110.27078375   116.24017153
 H     31  29  28     2.074347176318   109.33011212   325.88006865
 H     31  29  28     2.075905316100   109.58958811   209.09356794
 H     32  31  29     2.078651379663   107.48261773   298.83443475
 H     32  31  29     2.070941638324   107.58501073   184.54274518
 H     33  32  31     2.063948726259   114.70330360   287.07488419
 H     35  34  33     2.065840053555   113.38863586   355.45881102
 H     35  34  33     2.074773857206   110.67096544   233.93790890
 H     35  34  33     2.078159176615   110.30700097   116.69344068
 H     36  34  33     2.074348209276   109.42978152   323.73398667
 H     36  34  33     2.075599246512   109.56737195   206.93127149
 H     37  36  34     2.079013986676   107.41451686   297.82440085
 H     37  36  34     2.070749225073   107.73703230   183.48967930
 H     38  37  36     2.063929082074   114.55236672   289.53924114
 H     40  39  38     2.065810506358   113.34740595   354.85803576
 H     40  39  38     2.073848512975   110.74865729   233.25855291
 H     40  39  38     2.078267092592   110.25348872   115.98874635
 H     41  39  38     2.074255585059   109.33411876   327.26962488
 H     41  39  38     2.076131044274   109.54883540   210.50626782
 H     42  41  39     2.078287976179   107.51795932   298.44885000
 H     42  41  39     2.071183477652   107.56111398   184.18625006
 H     43  42  41     2.063524207274   114.69879020   285.29903392
 H     45  44  43     2.078572817480   109.74823782   142.25342622
 H     45  44  43     2.073390910464   109.11905615    25.68311980
 H     46  45  44     2.082104730246   106.63093207   170.00533231
 H     46  45  44     2.069837632078   108.64836901    55.75844295
 H     47  46  45     2.065580838624   114.04894294   304.67720990
 H     49  48  47     2.065103680264   113.38452866   357.98683095
 H     49  48  47     2.077448570516   110.44789309   236.63627563
 H     49  48  47     2.077928108833   110.53094633   119.32743399
 H     50  48  47     2.069838356321   111.94453222     0.25964588
 H     50  48  47     2.078292463217   111.01380614   239.28116605
 H     50  48  47     2.078113700769   111.01870066   121.28757901
 H     51  44  43     2.066082020867   113.18645990     2.05856839
 H     51  44  43     2.077902678375   110.11324857   241.35388158
 H     51  44  43     2.073315949005   110.82038163   123.93331824
 C     52   6   5     2.865557074647   122.52505422   179.77061172
 H    135  52   6     2.067271606195   113.53296363   356.81167135
 H    135  52   6     2.083163517570   111.68477035   118.61480074
 H    135  52   6     2.080549686926   111.18480528   235.23474520


           ************************************************************
           *        Program running with 4 parallel MPI-processes     *
           *              working on a common directory               *
           ************************************************************
------------------------------------------------------------------------------
                   ___                                                        
                  /   \      - P O W E R E D   B Y -                         
                 /     \                                                     
                 |  |  |   _    _      __       _____    __    __             
                 |  |  |  | |  | |    /  \     |  _  \  |  |  /  |          
                  \  \/   | |  | |   /    \    | | | |  |  | /  /          
                 / \  \   | |__| |  /  /\  \   | |_| |  |  |/  /          
                |  |  |   |  __  | /  /__\  \  |    /   |      \           
                |  |  |   | |  | | |   __   |  |    \   |  |\   \          
                \     /   | |  | | |  |  |  |  | |\  \  |  | \   \       
                 \___/    |_|  |_| |__|  |__|  |_| \__\ |__|  \__/        
                                                                              
                      - O R C A' S   B I G   F R I E N D -                    
                                      &                                       
                       - I N T E G R A L  F E E D E R -                       
                                                                              
 v1 FN, 2020, v2 2021                                                         
------------------------------------------------------------------------------


Reading SHARK input file mPQ9_2e_0H_B3LYP_631Gd_opt.SHARKINP.tmp ... ok
----------------------
SHARK INTEGRAL PACKAGE
----------------------

Number of atoms                             ...    138
Number of basis functions                   ...    948
Number of shells                            ...    500
Maximum angular momentum                    ...      2
Integral batch strategy                     ... SHARK/LIBINT Hybrid
RI-J (if used) integral strategy            ... SPLIT-RIJ (Revised 2003 algorithm where possible)
Printlevel                                  ...      1
Contraction scheme used                     ... SEGMENTED contraction
Coulomb Range Separation                    ... NOT USED
Exchange Range Separation                   ... NOT USED
Finite Nucleus Model                        ... NOT USED
Auxiliary Coulomb fitting basis             ... AVAILABLE
   # of basis functions in Aux-J            ...   3646
   # of shells in Aux-J                     ...   1250
   Maximum angular momentum in Aux-J        ...      4
Auxiliary J/K fitting basis                 ... NOT available
Auxiliary Correlation fitting basis         ... NOT available
Auxiliary 'external' fitting basis          ... NOT available
Integral threshold                          ...     2.500000e-11
Primitive cut-off                           ...     2.500000e-12
Primitive pair pre-selection threshold      ...     2.500000e-12

Calculating pre-screening integrals         ... done (  0.1 sec) Dimension = 500
Organizing shell pair data                  ... done (  0.2 sec)
Shell pair information
Total number of shell pairs                 ...    125250
Shell pairs after pre-screening             ...     35869
Total number of primitive shell pairs       ...    684118
Primitive shell pairs kept                  ...    103761
          la=0 lb=0:  15380 shell pairs
          la=1 lb=0:  11639 shell pairs
          la=1 lb=1:   2267 shell pairs
          la=2 lb=0:   4470 shell pairs
          la=2 lb=1:   1781 shell pairs
          la=2 lb=2:    332 shell pairs

Calculating one electron integrals          ... done (  0.2 sec)
Calculating RI/J V-Matrix + Cholesky decomp.... done (  0.9 sec)
Calculating Nuclear repulsion               ... done (  0.0 sec) ENN=   6362.896785013024 Eh

SHARK setup successfully completed in   1.7 seconds

Maximum memory used throughout the entire GTOINT-calculation: 130.6 MB


           ************************************************************
           *        Program running with 4 parallel MPI-processes     *
           *              working on a common directory               *
           ************************************************************

Diagonalization of the overlap matrix:
Smallest eigenvalue                        ... 4.297e-04
Time for diagonalization                   ...    0.144 sec
Threshold for overlap eigenvalues          ... 1.000e-08
Number of eigenvalues below threshold      ... 0
Time for construction of square roots      ...    0.086 sec
Total time needed                          ...    0.234 sec

-------------------
DFT GRID GENERATION
-------------------

General Integration Accuracy     IntAcc      ... 4.959
Radial Grid Type                 RadialGrid  ... OptM3 with GC (2021)
Angular Grid (max. ang.)         AngularGrid ... 6 (Lebedev-590)
Angular grid pruning method      GridPruning ... 4 (adaptive)
Weight generation scheme         WeightScheme... Becke
Basis function cutoff            BFCut       ... 1.0000e-11
Integration weight cutoff        WCut        ... 1.0000e-14
Angular grids for H and He will be reduced by one unit
Partially contracted basis set               ... off
Rotationally invariant grid construction     ... off

Total number of grid points                  ...  1480401
Total number of batches                      ...    23203
Average number of points per batch           ...       63
Average number of grid points per atom       ...    10728
Time for grid setup =   25.536 sec

--------------------
COSX GRID GENERATION
--------------------

GRIDX 1
-------
General Integration Accuracy     IntAcc      ... 4.020
Radial Grid Type                 RadialGrid  ... OptM3 with GC (2021)
Angular Grid (max. ang.)         AngularGrid ... 2 (Lebedev-110)
Angular grid pruning method      GridPruning ... 4 (adaptive)
Weight generation scheme         WeightScheme... Becke
Basis function cutoff            BFCut       ... 1.0000e-11
Integration weight cutoff        WCut        ... 1.0000e-14
Angular grids for H and He will be reduced by one unit
Partially contracted basis set               ... on
Rotationally invariant grid construction     ... off

Total number of grid points                  ...   156134
Total number of batches                      ...     2503
Average number of points per batch           ...       62
Average number of grid points per atom       ...     1131
UseSFitting                                  ... on

GRIDX 2
-------
General Integration Accuracy     IntAcc      ... 4.338
Radial Grid Type                 RadialGrid  ... OptM3 with GC (2021)
Angular Grid (max. ang.)         AngularGrid ... 3 (Lebedev-194)
Angular grid pruning method      GridPruning ... 4 (adaptive)
Weight generation scheme         WeightScheme... Becke
Basis function cutoff            BFCut       ... 1.0000e-11
Integration weight cutoff        WCut        ... 1.0000e-14
Angular grids for H and He will be reduced by one unit
Partially contracted basis set               ... on
Rotationally invariant grid construction     ... off

Total number of grid points                  ...   337783
Total number of batches                      ...     5353
Average number of points per batch           ...       63
Average number of grid points per atom       ...     2448
UseSFitting                                  ... on

GRIDX 3
-------
General Integration Accuracy     IntAcc      ... 4.871
Radial Grid Type                 RadialGrid  ... OptM3 with GC (2021)
Angular Grid (max. ang.)         AngularGrid ... 4 (Lebedev-302)
Angular grid pruning method      GridPruning ... 4 (adaptive)
Weight generation scheme         WeightScheme... Becke
Basis function cutoff            BFCut       ... 1.0000e-11
Integration weight cutoff        WCut        ... 1.0000e-14
Angular grids for H and He will be reduced by one unit
Partially contracted basis set               ... on
Rotationally invariant grid construction     ... off

Total number of grid points                  ...   652014
Total number of batches                      ...    10256
Average number of points per batch           ...       63
Average number of grid points per atom       ...     4725
UseSFitting                                  ... on

Time for X-Grid setup             =   17.592 sec


--------------------
CPCM SOLVATION MODEL
--------------------
CPCM parameters:
  Epsilon                                         ...      80.4000
  Refrac                                          ...       1.3300
  Rsolv                                           ...       1.3000
  Surface type                                    ... GAUSSIAN VDW
  Epsilon function type                           ...         CPCM
Radii:
 Radius for C  used is    3.8550 Bohr (=   2.0400 Ang.)
 Radius for O  used is    3.4469 Bohr (=   1.8240 Ang.)
 Radius for H  used is    2.4944 Bohr (=   1.3200 Ang.)
Calculating surface                               ...        done! (  0.0s)
GEPOL surface points                              ...         7266
GEPOL Volume                                      ...    7269.5941
GEPOL Surface-area                                ...    3700.0173
Calculating surface distance matrix               ...        done! (  0.3s)
Performing Cholesky decomposition & store         ...        done! (  2.7s)
Overall time for CPCM initialization              ...                 2.9s
--------------
SCF ITERATIONS
--------------
ITER       Energy         Delta-E        Max-DP      RMS-DP      [F,P]     Damp
               ***  Starting incremental Fock matrix formation  ***
  0  -2256.0539949020   0.000000000000 0.00415306  0.00005184  0.0222380 0.7000
                      *** Initiating the SOSCF procedure ***
                      *** Re-Reading the Fockian *** 
                      *** Removing any level shift *** 
ITER      Energy       Delta-E        Grad      Rot      Max-DP    RMS-DP
  1  -2256.05885362  -0.0048587139  0.002031  0.002031  0.013507  0.000168
               *** Restarting incremental Fock matrix formation ***
  2  -2256.07228251  -0.0134288972  0.001348  0.004940  0.003629  0.000054
  3  -2256.07270717  -0.0004246609  0.000268  0.001350  0.001360  0.000016
  4  -2256.07270092   0.0000062529  0.000464  0.000891  0.000974  0.000008
  5  -2256.07271974  -0.0000188219  0.000063  0.000309  0.000331  0.000003
  6  -2256.07271946   0.0000002799  0.000078  0.000197  0.000264  0.000002
  7  -2256.07272020  -0.0000007380  0.000011  0.000064  0.000065  0.000000
  8  -2256.07272020   0.0000000043  0.000016  0.000043  0.000032  0.000000
                  ***Gradient check signals convergence***
              ***Rediagonalizing the Fockian in SOSCF/NRSCF***

               *****************************************************
               *                     SUCCESS                       *
               *           SCF CONVERGED AFTER   9 CYCLES          *
               *****************************************************

Old exchange energy                            =    -65.258675783 Eh
New exchange energy                            =    -65.258683677 Eh
Exchange energy change after final integration =     -0.000007894 Eh
Total energy after final integration           =  -2256.072728117 Eh
Final COS-X integration done in                =   107.028 sec
Total Energy       :        -2256.07272812 Eh          -61390.85998 eV
  Last Energy change         ...   -2.5759e-08  Tolerance :   1.0000e-08
  Last MAX-Density change    ...    5.7732e-15  Tolerance :   1.0000e-07
             **** THE GBW FILE WAS UPDATED (mPQ9_2e_0H_B3LYP_631Gd_opt.gbw) ****
             **** DENSITY mPQ9_2e_0H_B3LYP_631Gd_opt.scfp WAS UPDATED ****
             **** ENERGY FILE WAS UPDATED (mPQ9_2e_0H_B3LYP_631Gd_opt.en.tmp) ****
             **** THE GBW FILE WAS UPDATED (mPQ9_2e_0H_B3LYP_631Gd_opt.gbw) ****
             **** DENSITY mPQ9_2e_0H_B3LYP_631Gd_opt.scfp WAS UPDATED ****
Total SCF time: 0 days 0 hours 10 min 31 sec 

Maximum memory used throughout the entire SCF-calculation: 1129.4 MB

-------------------------   --------------------
FINAL SINGLE POINT ENERGY     -2256.072728116714
-------------------------   --------------------


           ************************************************************
           *        Program running with 4 parallel MPI-processes     *
           *              working on a common directory               *
           ************************************************************
------------------------------------------------------------------------------
                         ORCA SCF GRADIENT CALCULATION
------------------------------------------------------------------------------

 ... reading COSX grid (gridx3)
Gradient of the Kohn-Sham DFT energy:
Kohn-Sham wavefunction type      ... RKS
Hartree-Fock exchange scaling    ...    0.200
Number of operators              ...    1
Number of atoms                  ...  138
Basis set dimensions             ...  948
Integral neglect threshold       ... 2.5e-11
Integral primitive cutoff        ... 2.5e-12
SHARK Integral package           ... ON

Nuc. rep. gradient       (SHARK) ... done (  0.0 sec)
HCore & Overlap gradient (SHARK) ... done (  2.8 sec)
RI-J gradient            (SHARK) ... done (  9.7 sec)
COSX-gradient                    ... done (142.7 sec)
Exchange-correlation gradient    ... done

------------------
CARTESIAN GRADIENT
------------------

   1   C   :    0.000714885   -0.000171689   -0.001839004
   2   C   :   -0.000581371    0.000013996    0.000347619
   3   C   :    0.000070651    0.000106908   -0.000416698
   4   C   :    0.000221537   -0.000011506    0.000046358
   5   C   :    0.000652629    0.000535638    0.001186539
   6   C   :   -0.000261855   -0.000171018   -0.000229508
   7   C   :    0.000022884    0.000258452   -0.000001812
   8   C   :    0.000152623   -0.000095577    0.000048170
   9   C   :   -0.000087850    0.000162030    0.000024274
  10   C   :   -0.000064962    0.000069237    0.000061886
  11   C   :    0.000016118   -0.000127212   -0.000092301
  12   C   :    0.000036124   -0.000027212   -0.000042689
  13   C   :   -0.000020132    0.000133730    0.000017103
  14   C   :   -0.000022463   -0.000012171   -0.000072168
  15   C   :   -0.000070696   -0.000088350    0.000119854
  16   C   :    0.000088442   -0.000063319    0.000023017
  17   C   :   -0.000013404    0.000035399   -0.000091640
  18   C   :   -0.000059588    0.000027654    0.000038738
  19   C   :    0.000019880   -0.000021428    0.000032920
  20   C   :    0.000064262   -0.000028343   -0.000033097
  21   C   :   -0.000056847   -0.000022580   -0.000023012
  22   C   :   -0.000013409    0.000060783   -0.000049428
  23   C   :    0.000027418   -0.000023330    0.000047397
  24   C   :    0.000004694   -0.000026418    0.000051183
  25   C   :   -0.000052604   -0.000023221   -0.000037429
  26   C   :    0.000066767    0.000026497   -0.000016292
  27   C   :   -0.000007693    0.000025265    0.000019577
  28   C   :   -0.000005186    0.000007193   -0.000028788
  29   C   :   -0.000019182   -0.000049843   -0.000016991
  30   C   :    0.000014001    0.000041306    0.000004263
  31   C   :   -0.000015213   -0.000013757    0.000019671
  32   C   :   -0.000014305    0.000034895    0.000008632
  33   C   :   -0.000006026   -0.000011505   -0.000007481
  34   C   :    0.000032047    0.000001128   -0.000015061
  35   C   :   -0.000000885   -0.000012662   -0.000007385
  36   C   :   -0.000009041   -0.000000823    0.000022446
  37   C   :    0.000020258   -0.000028572    0.000000164
  38   C   :    0.000019369    0.000034636    0.000006190
  39   C   :   -0.000030190    0.000002305   -0.000029254
  40   C   :   -0.000007201   -0.000017835    0.000031437
  41   C   :    0.000021616   -0.000001310    0.000011462
  42   C   :   -0.000013310   -0.000000765   -0.000005655
  43   C   :   -0.000017371    0.000008744   -0.000055673
  44   C   :    0.000016442    0.000029124    0.000013623
  45   C   :   -0.000011825   -0.000007657    0.000015141
  46   C   :    0.000033407    0.000008971   -0.000005133
  47   C   :   -0.000000271   -0.000017251    0.000022599
  48   C   :    0.000024055    0.000030807    0.000004073
  49   C   :   -0.000005305   -0.000002710   -0.000005710
  50   C   :    0.000000357    0.000018549   -0.000000320
  51   C   :    0.000004642   -0.000014623    0.000026993
  52   C   :   -0.000217641   -0.000086950   -0.000445037
  53   C   :   -0.000013847    0.000305041    0.000204833
  54   O   :   -0.000101666    0.000255067   -0.000101556
  55   O   :   -0.000732000   -0.000046255   -0.000783605
  56   H   :    0.000306501    0.000812499    0.000590921
  57   H   :    0.000492418    0.000031705    0.000195227
  58   H   :   -0.000856537   -0.001351456    0.000946995
  59   H   :   -0.000030985   -0.000144224   -0.000179792
  60   H   :    0.000026140   -0.000074143    0.000252952
  61   H   :    0.000110711   -0.000032669    0.000019676
  62   H   :   -0.000031179   -0.000070842   -0.000003783
  63   H   :    0.000004657   -0.000109022    0.000072259
  64   H   :    0.000042110   -0.000113992   -0.000044617
  65   H   :    0.000003906   -0.000004475    0.000001820
  66   H   :    0.000001798   -0.000001563   -0.000037700
  67   H   :    0.000034257    0.000007360    0.000016754
  68   H   :   -0.000154192   -0.000061143    0.000147527
  69   H   :    0.000090685   -0.000053396    0.000029640
  70   H   :    0.000045211    0.000018277   -0.000057042
  71   H   :    0.000053161    0.000043961   -0.000020992
  72   H   :   -0.000017414   -0.000001110    0.000053296
  73   H   :   -0.000047449    0.000005604    0.000010440
  74   H   :    0.000054774    0.000015611    0.000045255
  75   H   :   -0.000008050   -0.000012627   -0.000023330
  76   H   :    0.000028289   -0.000012810    0.000033155
  77   H   :    0.000000356   -0.000008238    0.000018774
  78   H   :   -0.000030614    0.000044766   -0.000041417
  79   H   :   -0.000044618   -0.000021154    0.000029172
  80   H   :    0.000015448    0.000041211   -0.000012597
  81   H   :    0.000026904   -0.000008101   -0.000009608
  82   H   :   -0.000010727   -0.000022341    0.000027896
  83   H   :   -0.000012185    0.000017485   -0.000001975
  84   H   :   -0.000005964   -0.000015265    0.000004347
  85   H   :   -0.000002140   -0.000004613   -0.000003522
  86   H   :   -0.000004806    0.000018791    0.000015767
  87   H   :    0.000032222    0.000006027   -0.000017784
  88   H   :   -0.000020569    0.000007717   -0.000008571
  89   H   :   -0.000017311   -0.000000039   -0.000009496
  90   H   :    0.000020901   -0.000023263    0.000008013
  91   H   :    0.000007862    0.000010969   -0.000011365
  92   H   :   -0.000000160   -0.000006387   -0.000006885
  93   H   :   -0.000001071   -0.000022353    0.000000900
  94   H   :    0.000009430    0.000009208   -0.000001674
  95   H   :   -0.000006285   -0.000008310   -0.000020662
  96   H   :    0.000002938    0.000018947    0.000010783
  97   H   :   -0.000009345   -0.000005519   -0.000013397
  98   H   :   -0.000001124   -0.000005654   -0.000011208
  99   H   :   -0.000005270    0.000006248    0.000014593
 100   H   :    0.000005598    0.000007046    0.000000556
 101   H   :   -0.000002725   -0.000000799    0.000003732
 102   H   :   -0.000007392   -0.000012785   -0.000000703
 103   H   :   -0.000006388    0.000009760   -0.000008956
 104   H   :   -0.000000301    0.000006799    0.000003995
 105   H   :    0.000001309    0.000010564   -0.000000076
 106   H   :    0.000006118   -0.000004835    0.000016459
 107   H   :    0.000008834    0.000008816   -0.000008535
 108   H   :   -0.000002788    0.000003007   -0.000005811
 109   H   :   -0.000002695   -0.000003456   -0.000008569
 110   H   :    0.000006411   -0.000002113   -0.000002637
 111   H   :   -0.000002836    0.000015415   -0.000006336
 112   H   :   -0.000001954   -0.000004563    0.000007005
 113   H   :   -0.000010682    0.000010530    0.000000078
 114   H   :    0.000010271    0.000001791    0.000011217
 115   H   :   -0.000008332   -0.000008590   -0.000005182
 116   H   :    0.000008619   -0.000011805   -0.000000841
 117   H   :   -0.000004447    0.000000134    0.000013588
 118   H   :   -0.000005191    0.000001317   -0.000007818
 119   H   :   -0.000012634   -0.000004057    0.000001958
 120   H   :   -0.000005133    0.000006572   -0.000011644
 121   H   :    0.000003748    0.000000678   -0.000020403
 122   H   :   -0.000009129    0.000000079    0.000014188
 123   H   :   -0.000018812    0.000009833    0.000002496
 124   H   :   -0.000007597   -0.000011854    0.000001062
 125   H   :   -0.000011805   -0.000013718   -0.000019691
 126   H   :    0.000000486    0.000008453    0.000003371
 127   H   :   -0.000002918    0.000005625    0.000006824
 128   H   :    0.000001525    0.000008702   -0.000001826
 129   H   :    0.000001114    0.000001159    0.000000988
 130   H   :    0.000001259    0.000003957    0.000001246
 131   H   :   -0.000002682    0.000006807   -0.000000120
 132   H   :    0.000003373    0.000010718    0.000001811
 133   H   :   -0.000000703   -0.000007046   -0.000001296
 134   H   :   -0.000000436    0.000004109   -0.000008168
 135   C   :   -0.000111847    0.000083263    0.000028294
 136   H   :   -0.000004445    0.000012031    0.000003665
 137   H   :    0.000032403    0.000131700    0.000039894
 138   H   :    0.000190779   -0.000100412   -0.000089632

Difference to translation invariance:
           :   -0.0000575641    0.0001119691   -0.0000336368

Difference to rotation invariance:
           :   -0.0009904896    0.0004806757   -0.0005711920

Norm of the cartesian gradient     ...    0.0037512278
RMS gradient                       ...    0.0001843628
MAX gradient                       ...    0.0018390041

-------
TIMINGS
-------

Total SCF gradient time            ...      229.270 sec

One electron gradient       ....       2.830 sec  (  1.2%)
RI-J Coulomb gradient       ....       9.664 sec  (  4.2%)
COSX gradient               ....     142.652 sec  ( 62.2%)
XC gradient                 ....      61.397 sec  ( 26.8%)
CPCM gradient               ....       6.579 sec  (  2.9%)
   A-Matrix (El+Nuc)        ....       1.427 sec  (  0.6%)
   Potential                ....       5.152 sec  (  2.2%)

Maximum memory used throughout the entire SCFGRAD-calculation: 306.0 MB
------------------------------------------------------------------------------
                         ORCA GEOMETRY RELAXATION STEP
------------------------------------------------------------------------------

Reading the OPT-File                    .... done
Getting information on internals        .... done
Copying old internal coords+grads       .... done
Making the new internal coordinates     .... (new redundants).... done
Validating the new internal coordinates .... (new redundants).... done
Calculating the B-matrix                .... done
Calculating the G,G- and P matrices     .... done
Transforming gradient to internals      .... done
Projecting the internal gradient        .... done
Number of atoms                         .... 138
Number of internal coordinates          .... 717
Current Energy                          .... -2256.072728117 Eh
Current gradient norm                   ....     0.003751228 Eh/bohr
Maximum allowed component of the step   ....  0.300
Current trust radius                    ....  0.300
Updating the Hessian (BFGS)             .... done
Forming the augmented Hessian           .... done
Diagonalizing the augmented Hessian     .... done
Last element of RFO vector              ....  0.995739272
Lowest eigenvalues of augmented Hessian:
 -0.000280976  0.008289849  0.009266033  0.009269837  0.009288224
Length of the computed step             ....  0.092607927
The final length of the internal step   ....  0.092607927
Converting the step to cartesian space:
 Initial RMS(Int)=    0.0034585064
Transforming coordinates:
 Iter   0:  RMS(Cart)=    0.1657932354 RMS(Int)=    0.3317116868
 Iter   1:  RMS(Cart)=    0.0050144202 RMS(Int)=    0.0013170405
 Iter   2:  RMS(Cart)=    0.0002699697 RMS(Int)=    0.0000231397
 Iter   3:  RMS(Cart)=    0.0000188204 RMS(Int)=    0.0000063701
 Iter   4:  RMS(Cart)=    0.0000013467 RMS(Int)=    0.0000002087
 Iter   5:  RMS(Cart)=    0.0000001008 RMS(Int)=    0.0000000375
 Iter   6:  RMS(Cart)=    0.0000000079 RMS(Int)=    0.0000000018
done
Storing new coordinates                 .... done

                                .--------------------.
          ----------------------|Geometry convergence|-------------------------
          Item                value                   Tolerance       Converged
          ---------------------------------------------------------------------
          Energy change      -0.0000234188            0.0000002000      NO
          RMS gradient        0.0002599219            0.0000080000      NO
          MAX gradient        0.0016400287            0.0000300000      NO
          RMS step            0.0034585064            0.0001000000      NO
          MAX step            0.0305733853            0.0002000000      NO
          ........................................................
          Max(Bonds)      0.0162      Max(Angles)    0.27
          Max(Dihed)        0.81      Max(Improp)    0.00
          ---------------------------------------------------------------------

The optimization has not yet converged - more geometry cycles are needed


    ---------------------------------------------------------------------------
                         Redundant Internal Coordinates
                            (Angstroem and degrees)

        Definition                    Value    dE/dq     Step     New-Value
    ----------------------------------------------------------------------------
     1. B(C   1,C   0)                1.5165  0.000637 -0.0040    1.5124   
     2. B(C   2,C   1)                1.4108 -0.000234  0.0002    1.4110   
     3. B(C   3,C   2)                1.5162  0.000304 -0.0007    1.5156   
     4. B(C   4,C   2)                1.4366  0.000447 -0.0007    1.4359   
     5. B(C   5,C   4)                1.4397 -0.000092  0.0005    1.4402   
     6. B(C   6,C   5)                1.5287 -0.000041 -0.0001    1.5286   
     7. B(C   7,C   6)                1.5148 -0.000195  0.0004    1.5152   
     8. B(C   8,C   7)                1.3457  0.000081  0.0002    1.3460   
     9. B(C   9,C   8)                1.5137 -0.000005 -0.0002    1.5134   
    10. B(C  10,C   8)                1.5217  0.000178  0.0002    1.5219   
    11. B(C  11,C  10)                1.5560 -0.000007  0.0001    1.5561   
    12. B(C  12,C  11)                1.5070  0.000059  0.0001    1.5071   
    13. B(C  13,C  12)                1.3456  0.000069  0.0001    1.3456   
    14. B(C  14,C  13)                1.5122  0.000171  0.0001    1.5122   
    15. B(C  15,C  13)                1.5232 -0.000027 -0.0001    1.5232   
    16. B(C  16,C  15)                1.5566  0.000144 -0.0000    1.5565   
    17. B(C  17,C  16)                1.5072 -0.000014 -0.0001    1.5071   
    18. B(C  18,C  17)                1.3456 -0.000043 -0.0002    1.3455   
    19. B(C  19,C  18)                1.5116 -0.000079 -0.0002    1.5115   
    20. B(C  20,C  18)                1.5228  0.000018  0.0001    1.5229   
    21. B(C  21,C  20)                1.5567 -0.000083  0.0001    1.5568   
    22. B(C  22,C  21)                1.5077 -0.000021  0.0001    1.5077   
    23. B(C  23,C  22)                1.3455 -0.000010  0.0001    1.3456   
    24. B(C  24,C  23)                1.5116  0.000075  0.0001    1.5117   
    25. B(C  25,C  23)                1.5235 -0.000018 -0.0000    1.5235   
    26. B(C  26,C  25)                1.5563  0.000077  0.0001    1.5564   
    27. B(C  27,C  26)                1.5069  0.000025 -0.0000    1.5068   
    28. B(C  28,C  27)                1.3456  0.000026 -0.0001    1.3455   
    29. B(C  29,C  28)                1.5117  0.000006 -0.0001    1.5116   
    30. B(C  30,C  28)                1.5229 -0.000018  0.0001    1.5229   
    31. B(C  31,C  30)                1.5567 -0.000056 -0.0000    1.5567   
    32. B(C  32,C  31)                1.5073 -0.000038 -0.0000    1.5073   
    33. B(C  33,C  32)                1.3455 -0.000045  0.0000    1.3455   
    34. B(C  34,C  33)                1.5116 -0.000008  0.0000    1.5117   
    35. B(C  35,C  33)                1.5233  0.000000 -0.0000    1.5233   
    36. B(C  36,C  35)                1.5563  0.000032  0.0001    1.5564   
    37. B(C  37,C  36)                1.5071  0.000054  0.0000    1.5071   
    38. B(C  38,C  37)                1.3456  0.000044  0.0000    1.3456   
    39. B(C  39,C  38)                1.5119  0.000045  0.0000    1.5119   
    40. B(C  40,C  38)                1.5225  0.000048 -0.0000    1.5225   
    41. B(C  41,C  40)                1.5570  0.000022 -0.0000    1.5570   
    42. B(C  42,C  41)                1.5077 -0.000072 -0.0000    1.5077   
    43. B(C  43,C  42)                1.3459 -0.000029 -0.0000    1.3459   
    44. B(C  44,C  43)                1.5209 -0.000054  0.0000    1.5209   
    45. B(C  45,C  44)                1.5553 -0.000030  0.0000    1.5553   
    46. B(C  46,C  45)                1.5067  0.000024 -0.0000    1.5067   
    47. B(C  47,C  46)                1.3448  0.000037 -0.0000    1.3448   
    48. B(C  48,C  47)                1.5109 -0.000005 -0.0000    1.5109   
    49. B(C  49,C  47)                1.5127  0.000017 -0.0000    1.5127   
    50. B(C  50,C  43)                1.5114 -0.000014 -0.0000    1.5114   
    51. B(C  51,C   5)                1.4123  0.000157 -0.0012    1.4111   
    52. B(C  52,C  51)                1.4370 -0.000041 -0.0010    1.4360   
    53. B(C  52,C   1)                1.4364  0.000114 -0.0010    1.4355   
    54. B(O  53,C  52)                1.3129 -0.000020 -0.0010    1.3118   
    55. B(O  54,C   4)                1.3189  0.000174 -0.0010    1.3179   
    56. B(H  55,C   0)                1.0991 -0.001044  0.0084    1.1075   
    57. B(H  56,C   0)                1.1047  0.000429 -0.0022    1.1025   
    58. B(H  57,O  53)                2.3523  0.000393 -0.0162    2.3362   
    59. B(H  57,C   0)                1.0922 -0.001640  0.0037    1.0959   
    60. B(H  58,C   3)                1.1038  0.000233 -0.0019    1.1019   
    61. B(H  59,C   3)                1.0946  0.000145 -0.0017    1.0929   
    62. B(H  60,C   3)                1.1016  0.000111 -0.0013    1.1003   
    63. B(H  61,C   6)                1.1014 -0.000073  0.0002    1.1016   
    64. B(H  62,C   6)                1.0928  0.000111 -0.0005    1.0923   
    65. B(H  63,C   7)                1.0933 -0.000025 -0.0000    1.0932   
    66. B(H  64,C   9)                1.0963 -0.000003  0.0000    1.0963   
    67. B(H  65,C   9)                1.0993 -0.000014 -0.0001    1.0992   
    68. B(H  66,C   9)                1.1006 -0.000024 -0.0000    1.1006   
    69. B(H  67,C  10)                1.0971 -0.000036  0.0000    1.0971   
    70. B(H  68,C  10)                1.0993 -0.000048  0.0001    1.0994   
    71. B(H  69,C  11)                1.0999  0.000017  0.0000    1.0999   
    72. B(H  70,C  11)                1.0962 -0.000058 -0.0001    1.0961   
    73. B(H  71,C  12)                1.0925 -0.000032 -0.0000    1.0924   
    74. B(H  72,C  14)                1.0932 -0.000032 -0.0001    1.0931   
    75. B(H  73,C  14)                1.0978 -0.000071  0.0001    1.0979   
    76. B(H  74,C  14)                1.0998 -0.000022  0.0000    1.0999   
    77. B(H  75,C  15)                1.0978  0.000003  0.0000    1.0978   
    78. B(H  76,C  15)                1.0986  0.000013 -0.0001    1.0986   
    79. B(H  77,C  16)                1.1002  0.000007 -0.0001    1.1001   
    80. B(H  78,C  16)                1.0959  0.000003  0.0002    1.0961   
    81. B(H  79,C  17)                1.0922 -0.000024  0.0000    1.0922   
    82. B(H  80,C  19)                1.0931  0.000002  0.0002    1.0933   
    83. B(H  81,C  19)                1.0977  0.000032 -0.0001    1.0977   
    84. B(H  82,C  19)                1.0998  0.000008 -0.0000    1.0997   
    85. B(H  83,C  20)                1.0977  0.000002 -0.0001    1.0976   
    86. B(H  84,C  20)                1.0985  0.000003  0.0000    1.0986   
    87. B(H  85,C  21)                1.0999 -0.000000  0.0000    1.0999   
    88. B(H  86,C  21)                1.0960 -0.000010 -0.0001    1.0959   
    89. B(H  87,C  22)                1.0922 -0.000008 -0.0000    1.0922   
    90. B(H  88,C  24)                1.0932 -0.000001 -0.0001    1.0932   
    91. B(H  89,C  24)                1.0980 -0.000030 -0.0000    1.0979   
    92. B(H  90,C  24)                1.0997 -0.000017  0.0000    1.0997   
    93. B(H  91,C  25)                1.0977 -0.000007  0.0001    1.0978   
    94. B(H  92,C  25)                1.0984  0.000015 -0.0000    1.0983   
    95. B(H  93,C  26)                1.1002  0.000012 -0.0001    1.1002   
    96. B(H  94,C  26)                1.0957 -0.000018  0.0001    1.0958   
    97. B(H  95,C  27)                1.0922 -0.000013 -0.0000    1.0922   
    98. B(H  96,C  29)                1.0932 -0.000015  0.0001    1.0932   
    99. B(H  97,C  29)                1.0977  0.000004  0.0000    1.0977   
   100. B(H  98,C  29)                1.0998  0.000004 -0.0000    1.0998   
   101. B(H  99,C  30)                1.0977  0.000004 -0.0000    1.0977   
   102. B(H 100,C  30)                1.0985  0.000001 -0.0000    1.0985   
   103. B(H 101,C  31)                1.1000  0.000002  0.0000    1.1000   
   104. B(H 102,C  31)                1.0959  0.000011  0.0000    1.0959   
   105. B(H 103,C  32)                1.0922  0.000001  0.0000    1.0922   
   106. B(H 104,C  34)                1.0932  0.000006 -0.0000    1.0932   
   107. B(H 105,C  34)                1.0979 -0.000004 -0.0000    1.0979   
   108. B(H 106,C  34)                1.0997 -0.000007 -0.0000    1.0997   
   109. B(H 107,C  35)                1.0977 -0.000005  0.0000    1.0977   
   110. B(H 108,C  35)                1.0984  0.000008  0.0000    1.0984   
   111. B(H 109,C  36)                1.1002  0.000002  0.0000    1.1002   
   112. B(H 110,C  36)                1.0958 -0.000011 -0.0000    1.0958   
   113. B(H 111,C  37)                1.0922 -0.000010 -0.0000    1.0922   
   114. B(H 112,C  39)                1.0932 -0.000012 -0.0000    1.0932   
   115. B(H 113,C  39)                1.0974 -0.000013  0.0000    1.0974   
   116. B(H 114,C  39)                1.0998 -0.000007  0.0000    1.0998   
   117. B(H 115,C  40)                1.0976 -0.000006  0.0000    1.0977   
   118. B(H 116,C  40)                1.0986  0.000012 -0.0000    1.0986   
   119. B(H 117,C  41)                1.0998  0.000001 -0.0000    1.0998   
   120. B(H 118,C  41)                1.0960 -0.000000  0.0000    1.0960   
   121. B(H 119,C  42)                1.0920 -0.000007  0.0000    1.0920   
   122. B(H 120,C  44)                1.0999 -0.000015  0.0000    1.1000   
   123. B(H 121,C  44)                1.0972  0.000002 -0.0000    1.0972   
   124. B(H 122,C  45)                1.1018 -0.000002  0.0000    1.1018   
   125. B(H 123,C  45)                1.0953 -0.000005  0.0000    1.0953   
   126. B(H 124,C  46)                1.0931 -0.000002  0.0000    1.0931   
   127. B(H 125,C  48)                1.0928 -0.000003  0.0000    1.0928   
   128. B(H 126,C  48)                1.0993  0.000005 -0.0000    1.0993   
   129. B(H 127,C  48)                1.0996 -0.000003 -0.0000    1.0996   
   130. B(H 128,C  49)                1.0953 -0.000000 -0.0000    1.0953   
   131. B(H 129,C  49)                1.0998 -0.000004  0.0000    1.0998   
   132. B(H 130,C  49)                1.0997  0.000007 -0.0000    1.0997   
   133. B(H 131,C  50)                1.0933  0.000010  0.0000    1.0933   
   134. B(H 132,C  50)                1.0996 -0.000000  0.0000    1.0996   
   135. B(H 133,C  50)                1.0972  0.000006 -0.0000    1.0971   
   136. B(C 134,C  51)                1.5164  0.000126 -0.0004    1.5160   
   137. B(H 135,C 134)                1.0940  0.000011 -0.0008    1.0931   
   138. B(H 136,C 134)                1.1024  0.000106 -0.0011    1.1012   
   139. B(H 137,C 134)                1.1010  0.000091 -0.0011    1.0999   
   140. A(C   1,C   0,H  56)          113.20  0.000171   -0.06    113.14   
   141. A(C   1,C   0,H  55)          112.98 -0.000011   -0.06    112.93   
   142. A(H  55,C   0,H  57)          108.71 -0.000056    0.09    108.80   
   143. A(C   1,C   0,H  57)          108.71  0.000082   -0.07    108.64   
   144. A(H  55,C   0,H  56)          105.70 -0.000012    0.01    105.71   
   145. A(H  56,C   0,H  57)          107.29 -0.000194    0.12    107.41   
   146. A(C   2,C   1,C  52)          122.12  0.000061    0.01    122.13   
   147. A(C   0,C   1,C   2)          120.40  0.000039    0.08    120.48   
   148. A(C   0,C   1,C  52)          117.48 -0.000100   -0.09    117.39   
   149. A(C   1,C   2,C   3)          120.15 -0.000391    0.04    120.19   
   150. A(C   3,C   2,C   4)          117.50  0.000509    0.01    117.51   
   151. A(C   1,C   2,C   4)          122.35 -0.000118   -0.06    122.29   
   152. A(C   2,C   3,H  60)          112.86 -0.000060    0.01    112.87   
   153. A(H  59,C   3,H  60)          108.62 -0.000103   -0.00    108.62   
   154. A(H  58,C   3,H  59)          107.71  0.000014    0.02    107.73   
   155. A(H  58,C   3,H  60)          105.68 -0.000010   -0.01    105.67   
   156. A(C   2,C   3,H  59)          108.57  0.000133   -0.03    108.54   
   157. A(C   2,C   3,H  58)          113.19  0.000018    0.00    113.19   
   158. A(C   2,C   4,C   5)          115.57  0.000021    0.01    115.57   
   159. A(C   2,C   4,O  54)          122.01  0.000327   -0.02    122.00   
   160. A(C   5,C   4,O  54)          122.42 -0.000344    0.01    122.43   
   161. A(C   6,C   5,C  51)          122.01  0.000155   -0.09    121.92   
   162. A(C   4,C   5,C  51)          122.01  0.000050    0.00    122.01   
   163. A(C   4,C   5,C   6)          115.97 -0.000208    0.09    116.06   
   164. A(C   7,C   6,H  62)          109.75 -0.000076   -0.02    109.73   
   165. A(H  61,C   6,H  62)          107.39  0.000120    0.01    107.40   
   166. A(C   7,C   6,H  61)          108.00 -0.000520    0.04    108.04   
   167. A(C   5,C   6,H  61)          110.36 -0.000306    0.02    110.38   
   168. A(C   5,C   6,H  62)          106.86 -0.000384   -0.04    106.82   
   169. A(C   5,C   6,C   7)          114.27  0.001126   -0.01    114.26   
   170. A(C   6,C   7,H  63)          114.83 -0.000310   -0.02    114.81   
   171. A(C   6,C   7,C   8)          128.02  0.000628    0.02    128.04   
   172. A(C   8,C   7,H  63)          117.14 -0.000311   -0.01    117.13   
   173. A(C   7,C   8,C  10)          122.94  0.000742    0.03    122.97   
   174. A(C   7,C   8,C   9)          120.86 -0.000388   -0.03    120.83   
   175. A(C   9,C   8,C  10)          116.18 -0.000355   -0.01    116.18   
   176. A(H  64,C   9,H  66)          107.94  0.000009    0.00    107.95   
   177. A(H  65,C   9,H  66)          106.10  0.000003    0.00    106.10   
   178. A(C   8,C   9,H  66)          111.09 -0.000047    0.00    111.10   
   179. A(H  64,C   9,H  65)          108.09 -0.000014    0.00    108.10   
   180. A(C   8,C   9,H  65)          111.45  0.000063   -0.01    111.45   
   181. A(C   8,C   9,H  64)          111.91 -0.000014   -0.00    111.90   
   182. A(H  67,C  10,H  68)          107.45  0.000042   -0.01    107.44   
   183. A(C  11,C  10,H  67)          107.88 -0.000609    0.06    107.94   
   184. A(C   8,C  10,H  67)          108.65  0.000161   -0.01    108.64   
   185. A(C  11,C  10,H  68)          108.07  0.000095   -0.00    108.07   
   186. A(C   8,C  10,C  11)          115.38  0.000715   -0.05    115.32   
   187. A(C   8,C  10,H  68)          109.14 -0.000441    0.02    109.16   
   188. A(C  10,C  11,C  12)          115.13  0.001170   -0.06    115.07   
   189. A(C  12,C  11,H  69)          108.43 -0.000539    0.04    108.48   
   190. A(C  10,C  11,H  69)          107.65 -0.000198    0.01    107.66   
   191. A(C  12,C  11,H  70)          110.90 -0.000124   -0.01    110.89   
   192. A(H  69,C  11,H  70)          106.37  0.000156    0.01    106.37   
   193. A(C  10,C  11,H  70)          107.97 -0.000530    0.02    107.99   
   194. A(C  11,C  12,C  13)          128.82  0.000549    0.03    128.86   
   195. A(C  11,C  12,H  71)          114.39 -0.000258   -0.02    114.37   
   196. A(C  13,C  12,H  71)          116.79 -0.000291   -0.02    116.77   
   197. A(C  14,C  13,C  15)          115.55  0.000286   -0.01    115.54   
   198. A(C  12,C  13,C  15)          119.74 -0.000706   -0.02    119.72   
   199. A(C  12,C  13,C  14)          124.71  0.000417    0.03    124.74   
   200. A(H  73,C  14,H  74)          106.18 -0.000018   -0.00    106.18   
   201. A(H  72,C  14,H  74)          107.94 -0.000020   -0.01    107.93   
   202. A(C  13,C  14,H  72)          113.32  0.000048    0.01    113.34   
   203. A(C  13,C  14,H  73)          110.78  0.000008    0.01    110.80   
   204. A(H  72,C  14,H  73)          107.97 -0.000029   -0.00    107.97   
   205. A(C  13,C  14,H  74)          110.35  0.000005   -0.02    110.33   
   206. A(C  16,C  15,H  76)          108.39 -0.000238   -0.03    108.36   
   207. A(H  75,C  15,H  76)          106.78  0.000173    0.03    106.81   
   208. A(C  16,C  15,H  75)          107.00 -0.000538    0.04    107.04   
   209. A(C  13,C  15,H  75)          109.28 -0.000505    0.03    109.32   
   210. A(C  13,C  15,H  76)          109.60 -0.000388   -0.01    109.60   
   211. A(C  13,C  15,C  16)          115.42  0.001421   -0.05    115.36   
   212. A(C  15,C  16,H  78)          107.62 -0.000509    0.03    107.65   
   213. A(C  15,C  16,H  77)          107.49 -0.000263   -0.01    107.48   
   214. A(C  17,C  16,H  78)          110.78 -0.000512    0.02    110.80   
   215. A(H  77,C  16,H  78)          106.43  0.000164    0.03    106.46   
   216. A(C  15,C  16,C  17)          115.42  0.001373   -0.06    115.35   
   217. A(C  17,C  16,H  77)          108.68 -0.000324    0.00    108.69   
   218. A(C  16,C  17,H  79)          114.67  0.000489    0.02    114.69   
   219. A(C  18,C  17,H  79)          116.94  0.000561    0.01    116.95   
   220. A(C  16,C  17,C  18)          128.39 -0.001051   -0.03    128.36   
   221. A(C  19,C  18,C  20)          115.45 -0.000513    0.04    115.49   
   222. A(C  17,C  18,C  20)          119.93  0.001142    0.00    119.94   
   223. A(C  17,C  18,C  19)          124.61 -0.000631   -0.04    124.57   
   224. A(H  81,C  19,H  82)          106.21  0.000004    0.00    106.21   
   225. A(C  18,C  19,H  82)          110.30  0.000042   -0.00    110.30   
   226. A(H  80,C  19,H  81)          107.99  0.000027    0.01    108.00   
   227. A(C  18,C  19,H  81)          110.71 -0.000027    0.01    110.72   
   228. A(C  18,C  19,H  80)          113.36 -0.000043   -0.02    113.34   
   229. A(H  80,C  19,H  82)          107.97 -0.000000    0.01    107.97   
   230. A(C  18,C  20,H  84)          109.53 -0.000468    0.05    109.58   
   231. A(C  21,C  20,H  83)          107.03 -0.000294   -0.01    107.02   
   232. A(C  18,C  20,H  83)          109.39 -0.000063   -0.02    109.37   
   233. A(C  18,C  20,C  21)          115.30  0.000918   -0.07    115.23   
   234. A(H  83,C  20,H  84)          106.84  0.000112    0.01    106.85   
   235. A(C  21,C  20,H  84)          108.40 -0.000248    0.04    108.44   
   236. A(C  20,C  21,C  22)          115.55  0.000220   -0.03    115.52   
   237. A(H  85,C  21,H  86)          106.43  0.000031   -0.01    106.43   
   238. A(C  20,C  21,H  86)          107.57 -0.000376    0.05    107.62   
   239. A(C  22,C  21,H  86)          110.82  0.000166    0.01    110.82   
   240. A(C  22,C  21,H  85)          108.56 -0.000283    0.01    108.57   
   241. A(C  20,C  21,H  85)          107.48  0.000236   -0.03    107.45   
   242. A(C  21,C  22,C  23)          128.45  0.000465    0.03    128.48   
   243. A(C  23,C  22,H  87)          116.87 -0.000244   -0.01    116.86   
   244. A(C  21,C  22,H  87)          114.68 -0.000221   -0.02    114.66   
   245. A(C  24,C  23,C  25)          115.52  0.000267    0.00    115.53   
   246. A(C  22,C  23,C  25)          119.84 -0.000539   -0.03    119.81   
   247. A(C  22,C  23,C  24)          124.64  0.000272    0.03    124.66   
   248. A(H  89,C  24,H  90)          106.20 -0.000007   -0.00    106.19   
   249. A(H  88,C  24,H  90)          108.00 -0.000006   -0.00    108.00   
   250. A(H  88,C  24,H  89)          107.96 -0.000020   -0.00    107.96   
   251. A(C  23,C  24,H  90)          110.34 -0.000004   -0.01    110.34   
   252. A(C  23,C  24,H  89)          110.67  0.000016    0.01    110.68   
   253. A(C  23,C  24,H  88)          113.36  0.000018    0.01    113.37   
   254. A(C  23,C  25,C  26)          115.23  0.000563   -0.01    115.22   
   255. A(H  91,C  25,H  92)          106.80  0.000070    0.00    106.81   
   256. A(C  26,C  25,H  92)          108.48  0.000132   -0.03    108.44   
   257. A(C  23,C  25,H  92)          109.55 -0.000206   -0.00    109.54   
   258. A(C  26,C  25,H  91)          107.06 -0.000439    0.04    107.10   
   259. A(C  23,C  25,H  91)          109.37 -0.000152    0.01    109.38   
   260. A(C  25,C  26,C  27)          115.29  0.001412   -0.05    115.24   
   261. A(C  27,C  26,H  94)          110.89 -0.000434   -0.01    110.88   
   262. A(H  93,C  26,H  94)          106.45  0.000176    0.02    106.47   
   263. A(C  25,C  26,H  94)          107.72 -0.000384   -0.00    107.72   
   264. A(C  27,C  26,H  93)          108.65 -0.000411    0.03    108.68   
   265. A(C  25,C  26,H  93)          107.43 -0.000438    0.02    107.45   
   266. A(C  28,C  27,H  95)          116.87  0.000182    0.01    116.87   
   267. A(C  26,C  27,H  95)          114.58  0.000164    0.00    114.58   
   268. A(C  26,C  27,C  28)          128.55 -0.000348   -0.01    128.54   
   269. A(C  29,C  28,C  30)          115.53 -0.000176    0.00    115.53   
   270. A(C  27,C  28,C  30)          119.77  0.000348    0.01    119.78   
   271. A(C  27,C  28,C  29)          124.69 -0.000175   -0.01    124.68   
   272. A(H  96,C  29,H  98)          107.95 -0.000007    0.00    107.95   
   273. A(H  97,C  29,H  98)          106.20 -0.000001    0.00    106.20   
   274. A(C  28,C  29,H  98)          110.27  0.000030   -0.00    110.27   
   275. A(H  96,C  29,H  97)          108.00  0.000005    0.00    108.01   
   276. A(C  28,C  29,H  97)          110.74 -0.000023    0.00    110.74   
   277. A(C  28,C  29,H  96)          113.37 -0.000003   -0.00    113.37   
   278. A(H  99,C  30,H 100)          106.84  0.000136    0.02    106.85   
   279. A(C  28,C  30,H 100)          109.59 -0.000352    0.02    109.61   
   280. A(C  31,C  30,H 100)          108.40 -0.000403    0.02    108.43   
   281. A(C  31,C  30,H  99)          107.04 -0.000227    0.01    107.04   
   282. A(C  28,C  30,H  99)          109.33 -0.000310    0.02    109.35   
   283. A(C  28,C  30,C  31)          115.29  0.001102   -0.08    115.21   
   284. A(C  32,C  31,H 102)          110.81 -0.000018    0.03    110.84   
   285. A(C  32,C  31,H 101)          108.68 -0.000076   -0.01    108.66   
   286. A(H 101,C  31,H 102)          106.46  0.000020    0.00    106.46   
   287. A(C  30,C  31,H 102)          107.59 -0.000291    0.05    107.64   
   288. A(C  30,C  31,H 101)          107.48  0.000209   -0.03    107.45   
   289. A(C  30,C  31,C  32)          115.42  0.000156   -0.04    115.39   
   290. A(C  33,C  32,H 103)          116.91  0.000221   -0.01    116.90   
   291. A(C  31,C  32,H 103)          114.70  0.000217   -0.01    114.69   
   292. A(C  31,C  32,C  33)          128.39 -0.000437    0.03    128.41   
   293. A(C  34,C  33,C  35)          115.46 -0.000182    0.02    115.49   
   294. A(C  32,C  33,C  35)          119.88  0.000393   -0.03    119.85   
   295. A(C  32,C  33,C  34)          124.65 -0.000210    0.01    124.66   
   296. A(H 105,C  34,H 106)          106.21  0.000008   -0.00    106.21   
   297. A(H 104,C  34,H 106)          107.97 -0.000004   -0.00    107.97   
   298. A(C  33,C  34,H 106)          110.31  0.000016   -0.01    110.30   
   299. A(H 104,C  34,H 105)          107.99  0.000008    0.00    107.99   
   300. A(C  33,C  34,H 105)          110.67 -0.000027    0.02    110.69   
   301. A(C  33,C  34,H 104)          113.39 -0.000000   -0.00    113.38   
   302. A(H 107,C  35,H 108)          106.81  0.000038    0.00    106.82   
   303. A(C  36,C  35,H 108)          108.48  0.000128   -0.01    108.47   
   304. A(C  33,C  35,H 108)          109.57 -0.000248    0.02    109.59   
   305. A(C  36,C  35,H 107)          107.09 -0.000296    0.01    107.10   
   306. A(C  33,C  35,H 107)          109.43  0.000056   -0.02    109.41   
   307. A(C  33,C  35,C  36)          115.12  0.000307   -0.01    115.11   
   308. A(C  37,C  36,H 110)          110.93 -0.000109   -0.01    110.91   
   309. A(H 109,C  36,H 110)          106.46  0.000100    0.01    106.46   
   310. A(C  35,C  36,H 110)          107.74 -0.000285   -0.00    107.73   
   311. A(C  37,C  36,H 109)          108.59 -0.000365    0.03    108.62   
   312. A(C  35,C  36,H 109)          107.41 -0.000179    0.01    107.43   
   313. A(C  35,C  36,C  37)          115.31  0.000793   -0.03    115.28   
   314. A(C  38,C  37,H 111)          116.87 -0.000163    0.00    116.88   
   315. A(C  36,C  37,H 111)          114.55 -0.000171    0.01    114.56   
   316. A(C  36,C  37,C  38)          128.57  0.000332   -0.01    128.56   
   317. A(C  39,C  38,C  40)          115.54  0.000153   -0.01    115.53   
   318. A(C  37,C  38,C  40)          119.79 -0.000289    0.01    119.80   
   319. A(C  37,C  38,C  39)          124.66  0.000134    0.01    124.67   
   320. A(H 113,C  39,H 114)          106.22 -0.000010    0.00    106.22   
   321. A(H 112,C  39,H 114)          107.95 -0.000007   -0.00    107.94   
   322. A(C  38,C  39,H 114)          110.25  0.000016   -0.01    110.25   
   323. A(H 112,C  39,H 113)          108.03 -0.000007   -0.00    108.03   
   324. A(C  38,C  39,H 113)          110.75  0.000004    0.00    110.75   
   325. A(C  38,C  39,H 112)          113.35  0.000003    0.00    113.35   
   326. A(C  38,C  40,H 116)          109.55 -0.000224    0.00    109.55   
   327. A(C  41,C  40,H 116)          108.38 -0.000194   -0.00    108.38   
   328. A(H 115,C  40,H 116)          106.84  0.000105    0.01    106.85   
   329. A(C  41,C  40,H 115)          107.05 -0.000273    0.02    107.07   
   330. A(C  38,C  40,H 115)          109.33 -0.000284    0.02    109.36   
   331. A(C  38,C  40,C  41)          115.34  0.000827   -0.05    115.29   
   332. A(H 117,C  41,H 118)          106.43  0.000066    0.01    106.43   
   333. A(C  42,C  41,H 118)          110.86 -0.000203    0.02    110.88   
   334. A(C  40,C  41,H 118)          107.56 -0.000230    0.02    107.58   
   335. A(C  42,C  41,H 117)          108.63 -0.000121   -0.00    108.62   
   336. A(C  40,C  41,H 117)          107.52 -0.000068   -0.01    107.51   
   337. A(C  40,C  41,C  42)          115.43  0.000530   -0.04    115.40   
   338. A(C  43,C  42,H 119)          116.92  0.000182   -0.00    116.92   
   339. A(C  41,C  42,H 119)          114.70  0.000186   -0.01    114.69   
   340. A(C  41,C  42,C  43)          128.38 -0.000368    0.01    128.39   
   341. A(C  44,C  43,C  50)          115.88 -0.000114    0.01    115.89   
   342. A(C  42,C  43,C  50)          124.46 -0.000114   -0.00    124.45   
   343. A(C  42,C  43,C  44)          119.66  0.000229   -0.01    119.66   
   344. A(H 120,C  44,H 121)          106.68 -0.000056   -0.01    106.68   
   345. A(C  45,C  44,H 121)          107.23  0.000161   -0.01    107.21   
   346. A(C  43,C  44,H 121)          109.12  0.000143   -0.02    109.10   
   347. A(C  45,C  44,H 120)          108.54  0.000089   -0.00    108.54   
   348. A(C  43,C  44,H 120)          109.75  0.000128   -0.00    109.74   
   349. A(C  43,C  44,C  45)          115.17 -0.000442    0.04    115.21   
   350. A(H 122,C  45,H 123)          106.34 -0.000028   -0.00    106.33   
   351. A(C  46,C  45,H 123)          111.57  0.000071    0.00    111.57   
   352. A(C  44,C  45,H 123)          108.65  0.000031    0.01    108.66   
   353. A(C  46,C  45,H 122)          108.19  0.000062   -0.01    108.18   
   354. A(C  44,C  45,H 122)          106.63  0.000116   -0.02    106.61   
   355. A(C  44,C  45,C  46)          114.99 -0.000235    0.02    115.01   
   356. A(C  47,C  46,H 124)          117.02 -0.000036    0.00    117.03   
   357. A(C  45,C  46,H 124)          114.05 -0.000015   -0.00    114.05   
   358. A(C  45,C  46,C  47)          128.92  0.000052   -0.00    128.91   
   359. A(C  48,C  47,C  49)          114.28 -0.000022    0.00    114.29   
   360. A(C  46,C  47,C  49)          120.69 -0.000012    0.00    120.69   
   361. A(C  46,C  47,C  48)          125.03  0.000034   -0.00    125.02   
   362. A(H 126,C  48,H 127)          106.26  0.000000    0.00    106.26   
   363. A(H 125,C  48,H 127)          107.93  0.000004   -0.00    107.93   
   364. A(C  47,C  48,H 127)          110.53  0.000011   -0.00    110.53   
   365. A(H 125,C  48,H 126)          107.99 -0.000000    0.00    107.99   
   366. A(C  47,C  48,H 126)          110.45 -0.000018    0.00    110.45   
   367. A(C  47,C  48,H 125)          113.38  0.000003   -0.00    113.38   
   368. A(H 129,C  49,H 130)          106.28 -0.000003    0.00    106.28   
   369. A(H 128,C  49,H 130)          108.20 -0.000004   -0.00    108.19   
   370. A(C  47,C  49,H 130)          111.02  0.000003   -0.00    111.02   
   371. A(H 128,C  49,H 129)          108.16  0.000001   -0.00    108.16   
   372. A(C  47,C  49,H 129)          111.01  0.000005   -0.00    111.01   
   373. A(C  47,C  49,H 128)          111.94 -0.000002    0.00    111.95   
   374. A(H 132,C  50,H 133)          106.38  0.000004    0.00    106.38   
   375. A(H 131,C  50,H 133)          108.29 -0.000002    0.00    108.29   
   376. A(C  43,C  50,H 133)          110.82  0.000002   -0.00    110.82   
   377. A(H 131,C  50,H 132)          107.78  0.000003   -0.00    107.78   
   378. A(C  43,C  50,H 132)          110.11 -0.000012    0.00    110.12   
   379. A(C  43,C  50,H 131)          113.19  0.000005   -0.00    113.18   
   380. A(C  52,C  51,C 134)          115.17 -0.000144    0.06    115.24   
   381. A(C   5,C  51,C 134)          122.53  0.000260   -0.05    122.47   
   382. A(C   5,C  51,C  52)          122.30 -0.000117   -0.01    122.29   
   383. A(C  51,C  52,O  53)          121.26  0.000106    0.01    121.27   
   384. A(C   1,C  52,O  53)          123.10 -0.000207   -0.05    123.05   
   385. A(C   1,C  52,C  51)          115.64  0.000101    0.04    115.68   
   386. A(C  52,O  53,H  57)           82.88 -0.000030    0.20     83.08   
   387. A(C   0,H  57,O  53)          106.67  0.000245    0.27    106.93   
   388. A(H 136,C 134,H 137)          104.76 -0.000032    0.02    104.77   
   389. A(H 135,C 134,H 137)          107.66  0.000123   -0.03    107.63   
   390. A(C  51,C 134,H 137)          111.18 -0.000196    0.05    111.23   
   391. A(H 135,C 134,H 136)          107.54 -0.000066    0.00    107.55   
   392. A(C  51,C 134,H 136)          111.68  0.000125   -0.01    111.68   
   393. A(C  51,C 134,H 135)          113.53  0.000045   -0.03    113.50   
   394. D(C   2,C   1,C   0,H  57)    170.74 -0.000137    0.76    171.49   
   395. D(C   2,C   1,C   0,H  55)     49.97 -0.000116    0.72     50.69   
   396. D(C  52,C   1,C   0,H  57)     -9.42 -0.000104    0.66     -8.76   
   397. D(C   2,C   1,C   0,H  56)    -70.14 -0.000218    0.81    -69.33   
   398. D(C  52,C   1,C   0,H  55)   -130.19 -0.000082    0.63   -129.56   
   399. D(C  52,C   1,C   0,H  56)    109.70 -0.000184    0.72    110.42   
   400. D(C   3,C   2,C   1,C   0)      0.84  0.000019    0.03      0.87   
   401. D(C   4,C   2,C   1,C  52)      0.70 -0.000039    0.10      0.80   
   402. D(C   3,C   2,C   1,C  52)   -179.00 -0.000016    0.13   -178.86   
   403. D(C   4,C   2,C   1,C   0)   -179.46 -0.000004   -0.00   -179.46   
   404. D(H  59,C   3,C   2,C   4)     -5.76 -0.000139    0.22     -5.54   
   405. D(H  60,C   3,C   2,C   4)   -126.24 -0.000063    0.24   -126.01   
   406. D(H  58,C   3,C   2,C   4)    113.78 -0.000019    0.23    114.01   
   407. D(H  59,C   3,C   2,C   1)    173.95 -0.000163    0.18    174.13   
   408. D(H  60,C   3,C   2,C   1)     53.47 -0.000086    0.20     53.67   
   409. D(H  58,C   3,C   2,C   1)    -66.51 -0.000042    0.19    -66.32   
   410. D(C   5,C   4,C   2,C   1)     -1.22 -0.000077    0.12     -1.11   
   411. D(O  54,C   4,C   2,C   3)     -0.96 -0.000467    0.22     -0.74   
   412. D(C   5,C   4,C   2,C   3)    178.48 -0.000102    0.08    178.56   
   413. D(O  54,C   4,C   2,C   1)    179.33 -0.000442    0.26    179.59   
   414. D(C  51,C   5,C   4,O  54)   -179.19  0.000507   -0.36   -179.54   
   415. D(C   6,C   5,C   4,C   2)   -177.69  0.000372   -0.34   -178.03   
   416. D(C   6,C   5,C   4,O  54)      1.75  0.000743   -0.48      1.27   
   417. D(C  51,C   5,C   4,C   2)      1.37  0.000136   -0.22      1.15   
   418. D(H  61,C   6,C   5,C  51)    -40.08 -0.000124    0.32    -39.76   
   419. D(H  62,C   6,C   5,C  51)   -156.55  0.000111    0.32   -156.23   
   420. D(H  61,C   6,C   5,C   4)    138.98 -0.000362    0.45    139.42   
   421. D(C   7,C   6,C   5,C  51)     81.85 -0.000231    0.37     82.22   
   422. D(H  62,C   6,C   5,C   4)     22.51 -0.000127    0.45     22.96   
   423. D(C   7,C   6,C   5,C   4)    -99.09 -0.000469    0.50    -98.59   
   424. D(C   8,C   7,C   6,C   5)    111.46  0.000211   -0.28    111.17   
   425. D(C   8,C   7,C   6,H  62)     -8.54  0.000002   -0.21     -8.76   
   426. D(H  63,C   7,C   6,H  61)     56.34 -0.000096    0.00     56.34   
   427. D(C   8,C   7,C   6,H  61)   -125.32  0.000194   -0.24   -125.56   
   428. D(H  63,C   7,C   6,C   5)    -66.88 -0.000079   -0.04    -66.92   
   429. D(H  63,C   7,C   6,H  62)    173.12 -0.000289    0.03    173.15   
   430. D(C  10,C   8,C   7,C   6)      0.18 -0.000649    0.23      0.41   
   431. D(C   9,C   8,C   7,H  63)      0.09 -0.000327    0.09      0.17   
   432. D(C  10,C   8,C   7,H  63)    178.49 -0.000352   -0.02    178.47   
   433. D(C   9,C   8,C   7,C   6)   -178.22 -0.000623    0.33   -177.88   
   434. D(H  66,C   9,C   8,C   7)    117.98 -0.000023   -0.04    117.93   
   435. D(H  66,C   9,C   8,C  10)    -60.53 -0.000016    0.05    -60.47   
   436. D(H  65,C   9,C   8,C  10)     57.57 -0.000002    0.05     57.62   
   437. D(H  65,C   9,C   8,C   7)   -123.93 -0.000009   -0.05   -123.98   
   438. D(H  64,C   9,C   8,C  10)    178.74  0.000015    0.05    178.79   
   439. D(H  64,C   9,C   8,C   7)     -2.75  0.000008   -0.05     -2.80   
   440. D(C  11,C  10,C   8,C   9)    -98.43 -0.000437    0.14    -98.29   
   441. D(H  68,C  10,C   8,C   9)     23.44 -0.000151    0.12     23.56   
   442. D(H  68,C  10,C   8,C   7)   -155.03 -0.000125    0.22   -154.81   
   443. D(H  67,C  10,C   8,C   9)    140.32 -0.000255    0.11    140.43   
   444. D(H  67,C  10,C   8,C   7)    -38.15 -0.000229    0.21    -37.94   
   445. D(C  11,C  10,C   8,C   7)     83.10 -0.000411    0.24     83.34   
   446. D(H  70,C  11,C  10,H  67)    -55.43  0.000127    0.42    -55.01   
   447. D(H  69,C  11,C  10,H  68)    174.92 -0.000273    0.46    175.38   
   448. D(H  70,C  11,C  10,H  68)     60.46 -0.000091    0.44     60.90   
   449. D(H  69,C  11,C  10,H  67)     59.03 -0.000055    0.44     59.47   
   450. D(H  69,C  11,C  10,C   8)    -62.64 -0.000283    0.45    -62.18   
   451. D(H  70,C  11,C  10,C   8)   -177.09 -0.000101    0.43   -176.67   
   452. D(C  12,C  11,C  10,H  68)    -64.03 -0.000345    0.48    -63.55   
   453. D(C  12,C  11,C  10,H  67)   -179.92 -0.000127    0.46   -179.47   
   454. D(C  12,C  11,C  10,C   8)     58.41 -0.000355    0.47     58.88   
   455. D(C  13,C  12,C  11,H  69)   -127.89 -0.000005    0.53   -127.37   
   456. D(C  13,C  12,C  11,C  10)    111.48 -0.000128    0.53    112.01   
   457. D(C  13,C  12,C  11,H  70)    -11.46 -0.000205    0.56    -10.90   
   458. D(H  71,C  12,C  11,H  70)    168.23 -0.000403    0.68    168.91   
   459. D(H  71,C  12,C  11,H  69)     51.80 -0.000203    0.65     52.45   
   460. D(H  71,C  12,C  11,C  10)    -68.83 -0.000326    0.65    -68.17   
   461. D(C  15,C  13,C  12,H  71)      0.31 -0.000519    0.29      0.60   
   462. D(C  15,C  13,C  12,C  11)   -180.00 -0.000721    0.42   -179.58   
   463. D(C  14,C  13,C  12,H  71)   -178.60 -0.000313    0.11   -178.49   
   464. D(C  14,C  13,C  12,C  11)      1.09 -0.000515    0.23      1.33   
   465. D(H  73,C  14,C  13,C  15)     54.64  0.000103   -0.15     54.49   
   466. D(H  74,C  14,C  13,C  12)    116.29 -0.000091    0.03    116.32   
   467. D(H  74,C  14,C  13,C  15)    -62.66  0.000117   -0.15    -62.80   
   468. D(H  73,C  14,C  13,C  12)   -126.41 -0.000105    0.03   -126.38   
   469. D(H  72,C  14,C  13,C  15)    176.17  0.000106   -0.13    176.04   
   470. D(H  72,C  14,C  13,C  12)     -4.88 -0.000103    0.04     -4.84   
   471. D(H  76,C  15,C  13,C  14)     27.62 -0.000027    0.51     28.13   
   472. D(H  76,C  15,C  13,C  12)   -151.39  0.000158    0.34   -151.05   
   473. D(H  75,C  15,C  13,C  14)    144.31 -0.000331    0.56    144.87   
   474. D(H  75,C  15,C  13,C  12)    -34.69 -0.000146    0.39    -34.30   
   475. D(C  16,C  15,C  13,C  14)    -95.07 -0.000438    0.60    -94.48   
   476. D(C  16,C  15,C  13,C  12)     85.92 -0.000253    0.43     86.35   
   477. D(H  78,C  16,C  15,H  76)     61.53 -0.000086   -0.05     61.48   
   478. D(H  78,C  16,C  15,C  13)   -175.14  0.000225   -0.12   -175.26   
   479. D(H  77,C  16,C  15,H  76)    175.82 -0.000274   -0.01    175.81   
   480. D(H  77,C  16,C  15,H  75)     61.00 -0.000085   -0.04     60.95   
   481. D(H  77,C  16,C  15,C  13)    -60.85  0.000037   -0.08    -60.93   
   482. D(C  17,C  16,C  15,H  76)    -62.74  0.000018   -0.05    -62.79   
   483. D(H  78,C  16,C  15,H  75)    -53.29  0.000103   -0.08    -53.37   
   484. D(C  17,C  16,C  15,H  75)   -177.56  0.000207   -0.09   -177.65   
   485. D(C  17,C  16,C  15,C  13)     60.59  0.000329   -0.12     60.47   
   486. D(H  79,C  17,C  16,H  78)    165.65 -0.000250   -0.02    165.63   
   487. D(H  79,C  17,C  16,H  77)     49.05  0.000034   -0.07     48.99   
   488. D(H  79,C  17,C  16,C  15)    -71.74 -0.000310   -0.01    -71.76   
   489. D(C  18,C  17,C  16,H  78)    -13.81 -0.000038   -0.26    -14.07   
   490. D(C  18,C  17,C  16,H  77)   -130.41  0.000247   -0.30   -130.71   
   491. D(C  18,C  17,C  16,C  15)    108.79 -0.000098   -0.25    108.54   
   492. D(C  20,C  18,C  17,H  79)      0.61 -0.000315    0.10      0.70   
   493. D(C  20,C  18,C  17,C  16)   -179.94 -0.000532    0.34   -179.60   
   494. D(C  19,C  18,C  17,H  79)   -178.52 -0.000159   -0.03   -178.55   
   495. D(C  19,C  18,C  17,C  16)      0.93 -0.000377    0.21      1.15   
   496. D(H  82,C  19,C  18,C  20)    -62.42  0.000067   -0.07    -62.48   
   497. D(H  82,C  19,C  18,C  17)    116.75 -0.000069    0.05    116.80   
   498. D(H  81,C  19,C  18,C  20)     54.85  0.000082   -0.06     54.79   
   499. D(H  81,C  19,C  18,C  17)   -125.99 -0.000054    0.06   -125.93   
   500. D(H  80,C  19,C  18,C  20)    176.38  0.000066   -0.06    176.33   
   501. D(H  80,C  19,C  18,C  17)     -4.46 -0.000070    0.06     -4.39   
   502. D(H  84,C  20,C  18,C  19)     28.35 -0.000064   -0.10     28.25   
   503. D(H  84,C  20,C  18,C  17)   -150.85  0.000081   -0.21   -151.07   
   504. D(H  83,C  20,C  18,C  19)    145.14 -0.000233   -0.07    145.07   
   505. D(H  83,C  20,C  18,C  17)    -34.06 -0.000088   -0.19    -34.25   
   506. D(C  21,C  20,C  18,C  19)    -94.21 -0.000031   -0.15    -94.35   
   507. D(C  21,C  20,C  18,C  17)     86.59  0.000114   -0.26     86.33   
   508. D(H  86,C  21,C  20,H  83)    -54.33  0.000027    0.24    -54.09   
   509. D(H  86,C  21,C  20,C  18)   -176.26 -0.000274    0.31   -175.94   
   510. D(H  85,C  21,C  20,H  84)    174.84 -0.000147    0.26    175.10   
   511. D(H  85,C  21,C  20,H  83)     59.93 -0.000006    0.24     60.16   
   512. D(H  85,C  21,C  20,C  18)    -62.00 -0.000307    0.31    -61.68   
   513. D(C  22,C  21,C  20,H  84)    -63.79 -0.000190    0.24    -63.55   
   514. D(H  86,C  21,C  20,H  84)     60.58 -0.000115    0.26     60.84   
   515. D(C  22,C  21,C  20,H  83)   -178.71 -0.000049    0.21   -178.49   
   516. D(C  22,C  21,C  20,C  18)     59.37 -0.000350    0.29     59.66   
   517. D(H  87,C  22,C  21,C  20)    -74.12 -0.000428    0.59    -73.53   
   518. D(C  23,C  22,C  21,H  86)    -16.38 -0.000294    0.67    -15.71   
   519. D(C  23,C  22,C  21,H  85)   -132.93 -0.000257    0.67   -132.26   
   520. D(C  23,C  22,C  21,C  20)    106.29 -0.000498    0.72    107.01   
   521. D(H  87,C  22,C  21,H  86)    163.21 -0.000224    0.54    163.75   
   522. D(H  87,C  22,C  21,H  85)     46.66 -0.000188    0.54     47.20   
   523. D(C  25,C  23,C  22,H  87)      0.39 -0.000419    0.18      0.57   
   524. D(C  25,C  23,C  22,C  21)    179.98 -0.000348    0.04    180.03   
   525. D(C  24,C  23,C  22,H  87)   -178.92 -0.000435    0.30   -178.62   
   526. D(C  24,C  23,C  22,C  21)      0.67 -0.000364    0.17      0.84   
   527. D(H  90,C  24,C  23,C  25)    -62.20 -0.000010    0.07    -62.13   
   528. D(H  90,C  24,C  23,C  22)    117.14  0.000000   -0.05    117.09   
   529. D(H  89,C  24,C  23,C  25)     55.05 -0.000011    0.06     55.12   
   530. D(H  89,C  24,C  23,C  22)   -125.61 -0.000000   -0.06   -125.66   
   531. D(H  88,C  24,C  23,C  25)    176.52 -0.000012    0.07    176.59   
   532. D(H  88,C  24,C  23,C  22)     -4.14 -0.000001   -0.05     -4.19   
   533. D(H  92,C  25,C  23,C  24)     26.12 -0.000103    0.47     26.59   
   534. D(H  92,C  25,C  23,C  22)   -153.26 -0.000119    0.58   -152.68   
   535. D(H  91,C  25,C  23,C  24)    142.86 -0.000223    0.48    143.34   
   536. D(H  91,C  25,C  23,C  22)    -36.51 -0.000239    0.59    -35.92   
   537. D(C  26,C  25,C  23,C  24)    -96.51 -0.000523    0.53    -95.98   
   538. D(C  26,C  25,C  23,C  22)     84.12 -0.000538    0.64     84.76   
   539. D(H  94,C  26,C  25,H  92)     60.68 -0.000001    0.11     60.79   
   540. D(H  94,C  26,C  25,H  91)    -54.24  0.000076    0.10    -54.14   
   541. D(H  94,C  26,C  25,C  23)   -176.13  0.000231    0.07   -176.06   
   542. D(H  93,C  26,C  25,H  92)    175.01 -0.000201    0.14    175.15   
   543. D(H  93,C  26,C  25,H  91)     60.09 -0.000123    0.13     60.22   
   544. D(H  93,C  26,C  25,C  23)    -61.80  0.000031    0.10    -61.70   
   545. D(C  27,C  26,C  25,H  92)    -63.73 -0.000130    0.16    -63.57   
   546. D(C  27,C  26,C  25,H  91)   -178.65 -0.000053    0.15   -178.50   
   547. D(C  27,C  26,C  25,C  23)     59.46  0.000101    0.12     59.58   
   548. D(H  95,C  27,C  26,H  94)    167.25 -0.000274    0.04    167.29   
   549. D(H  95,C  27,C  26,H  93)     50.59  0.000004    0.01     50.59   
   550. D(H  95,C  27,C  26,C  25)    -70.01 -0.000070   -0.01    -70.02   
   551. D(C  28,C  27,C  26,H  94)    -12.18  0.000033   -0.20    -12.38   
   552. D(C  28,C  27,C  26,H  93)   -128.84  0.000312   -0.24   -129.08   
   553. D(C  28,C  27,C  26,C  25)    110.56  0.000238   -0.26    110.30   
   554. D(C  30,C  28,C  27,H  95)      0.63 -0.000268    0.17      0.80   
   555. D(C  30,C  28,C  27,C  26)   -179.95 -0.000581    0.42   -179.53   
   556. D(C  29,C  28,C  27,H  95)   -178.38 -0.000035   -0.06   -178.44   
   557. D(C  29,C  28,C  27,C  26)      1.04 -0.000349    0.19      1.23   
   558. D(H  98,C  29,C  28,C  30)    -62.81  0.000108   -0.08    -62.89   
   559. D(H  98,C  29,C  28,C  27)    116.24 -0.000111    0.14    116.38   
   560. D(H  97,C  29,C  28,C  30)     54.44  0.000110   -0.08     54.36   
   561. D(H  97,C  29,C  28,C  27)   -126.51 -0.000109    0.14   -126.37   
   562. D(H  96,C  29,C  28,C  30)    176.02  0.000097   -0.08    175.94   
   563. D(H  96,C  29,C  28,C  27)     -4.93 -0.000122    0.14     -4.79   
   564. D(H 100,C  30,C  28,C  29)     28.19  0.000039   -0.05     28.14   
   565. D(H 100,C  30,C  28,C  27)   -150.91  0.000252   -0.26   -151.17   
   566. D(H  99,C  30,C  28,C  29)    144.98 -0.000177   -0.01    144.97   
   567. D(H  99,C  30,C  28,C  27)    -34.12  0.000035   -0.22    -34.34   
   568. D(C  31,C  30,C  28,C  29)    -94.41  0.000050   -0.04    -94.45   
   569. D(C  31,C  30,C  28,C  27)     86.49  0.000263   -0.25     86.24   
   570. D(H 102,C  31,C  30,H 100)     61.31 -0.000109   -0.02     61.29   
   571. D(H 102,C  31,C  30,H  99)    -53.60  0.000047   -0.05    -53.66   
   572. D(H 102,C  31,C  30,C  28)   -175.46 -0.000106   -0.03   -175.49   
   573. D(H 101,C  31,C  30,H 100)    175.60 -0.000126   -0.01    175.59   
   574. D(H 101,C  31,C  30,H  99)     60.69  0.000030   -0.04     60.65   
   575. D(H 101,C  31,C  30,C  28)    -61.17 -0.000123   -0.02    -61.18   
   576. D(C  32,C  31,C  30,H 100)    -62.97  0.000035   -0.07    -63.04   
   577. D(C  32,C  31,C  30,H  99)   -177.88  0.000191   -0.11   -177.99   
   578. D(C  32,C  31,C  30,C  28)     60.26  0.000038   -0.08     60.18   
   579. D(H 103,C  32,C  31,H 102)    164.49 -0.000112    0.34    164.84   
   580. D(H 103,C  32,C  31,H 101)     47.86 -0.000079    0.33     48.19   
   581. D(H 103,C  32,C  31,C  30)    -72.93 -0.000399    0.41    -72.52   
   582. D(C  33,C  32,C  31,H 102)    -15.22 -0.000203    0.37    -14.85   
   583. D(C  33,C  32,C  31,H 101)   -131.86 -0.000171    0.36   -131.50   
   584. D(C  33,C  32,C  31,C  30)    107.36 -0.000490    0.44    107.79   
   585. D(C  35,C  33,C  32,H 103)      0.65 -0.000272    0.10      0.75   
   586. D(C  35,C  33,C  32,C  31)   -179.64 -0.000179    0.07   -179.56   
   587. D(C  34,C  33,C  32,H 103)   -178.72 -0.000317    0.16   -178.55   
   588. D(C  34,C  33,C  32,C  31)      1.00 -0.000224    0.13      1.13   
   589. D(H 106,C  34,C  33,C  35)    -62.70 -0.000030    0.06    -62.64   
   590. D(H 106,C  34,C  33,C  32)    116.69  0.000016   -0.00    116.69   
   591. D(H 105,C  34,C  33,C  35)     54.55 -0.000027    0.06     54.61   
   592. D(H 105,C  34,C  33,C  32)   -126.06  0.000019    0.00   -126.06   
   593. D(H 104,C  34,C  33,C  35)    176.07 -0.000036    0.07    176.14   
   594. D(H 104,C  34,C  33,C  32)     -4.54  0.000010    0.01     -4.53   
   595. D(H 108,C  35,C  33,C  34)     26.35 -0.000122    0.31     26.66   
   596. D(H 108,C  35,C  33,C  32)   -153.07 -0.000162    0.37   -152.70   
   597. D(H 107,C  35,C  33,C  34)    143.16 -0.000187    0.32    143.47   
   598. D(H 107,C  35,C  33,C  32)    -36.27 -0.000227    0.37    -35.89   
   599. D(C  36,C  35,C  33,C  34)    -96.21 -0.000318    0.31    -95.90   
   600. D(C  36,C  35,C  33,C  32)     84.37 -0.000358    0.37     84.74   
   601. D(H 110,C  36,C  35,H 108)     60.35 -0.000026    0.27     60.62   
   602. D(H 110,C  36,C  35,H 107)    -54.60  0.000018    0.27    -54.34   
   603. D(H 110,C  36,C  35,C  33)   -176.51 -0.000035    0.28   -176.23   
   604. D(H 109,C  36,C  35,H 108)    174.68 -0.000138    0.28    174.96   
   605. D(H 109,C  36,C  35,H 107)     59.73 -0.000094    0.28     60.01   
   606. D(H 109,C  36,C  35,C  33)    -62.18 -0.000147    0.29    -61.88   
   607. D(C  37,C  36,C  35,H 108)    -64.13 -0.000221    0.31    -63.82   
   608. D(C  37,C  36,C  35,H 107)   -179.08 -0.000178    0.31   -178.78   
   609. D(C  37,C  36,C  35,C  33)     59.01 -0.000230    0.32     59.34   
   610. D(H 111,C  37,C  36,H 110)    166.74 -0.000247    0.20    166.95   
   611. D(H 111,C  37,C  36,H 109)     50.09 -0.000089    0.18     50.27   
   612. D(H 111,C  37,C  36,C  35)    -70.46 -0.000116    0.17    -70.29   
   613. D(C  38,C  37,C  36,H 110)    -12.67 -0.000076    0.09    -12.58   
   614. D(C  38,C  37,C  36,H 109)   -129.32  0.000082    0.07   -129.25   
   615. D(C  38,C  37,C  36,C  35)    110.13  0.000055    0.05    110.18   
   616. D(C  40,C  38,C  37,H 111)      0.54 -0.000292    0.17      0.71   
   617. D(C  40,C  38,C  37,C  36)    179.94 -0.000466    0.29    180.22   
   618. D(C  39,C  38,C  37,H 111)   -178.41 -0.000149    0.03   -178.38   
   619. D(C  39,C  38,C  37,C  36)      0.99 -0.000323    0.15      1.14   
   620. D(H 114,C  39,C  38,C  40)    -63.00  0.000075   -0.09    -63.09   
   621. D(H 114,C  39,C  38,C  37)    115.99 -0.000066    0.04    116.03   
   622. D(H 113,C  39,C  38,C  40)     54.27  0.000075   -0.09     54.18   
   623. D(H 113,C  39,C  38,C  37)   -126.74 -0.000067    0.04   -126.70   
   624. D(H 112,C  39,C  38,C  40)    175.87  0.000071   -0.08    175.79   
   625. D(H 112,C  39,C  38,C  37)     -5.14 -0.000071    0.05     -5.10   
   626. D(H 116,C  40,C  38,C  39)     29.55  0.000006    0.10     29.65   
   627. D(H 116,C  40,C  38,C  37)   -149.49  0.000136   -0.02   -149.51   
   628. D(H 115,C  40,C  38,C  39)    146.31 -0.000159    0.13    146.44   
   629. D(H 115,C  40,C  38,C  37)    -32.73 -0.000029    0.01    -32.72   
   630. D(C  41,C  40,C  38,C  39)    -93.03 -0.000160    0.14    -92.89   
   631. D(C  41,C  40,C  38,C  37)     87.93 -0.000030    0.01     87.94   
   632. D(H 118,C  41,C  40,H 115)    -53.92  0.000056   -0.07    -53.99   
   633. D(H 118,C  41,C  40,C  38)   -175.81  0.000083   -0.08   -175.89   
   634. D(H 117,C  41,C  40,H 116)    175.25 -0.000125   -0.03    175.22   
   635. D(H 117,C  41,C  40,H 115)     60.34 -0.000014   -0.05     60.29   
   636. D(H 117,C  41,C  40,C  38)    -61.55  0.000014   -0.06    -61.61   
   637. D(C  42,C  41,C  40,H 116)    -63.35  0.000017   -0.06    -63.42   
   638. D(C  42,C  41,C  40,H 115)   -178.26  0.000129   -0.09   -178.35   
   639. D(H 118,C  41,C  40,H 116)     60.99 -0.000056   -0.04     60.94   
   640. D(C  42,C  41,C  40,C  38)     59.85  0.000156   -0.10     59.75   
   641. D(H 119,C  42,C  41,H 118)    162.70 -0.000112    0.13    162.82   
   642. D(H 119,C  42,C  41,H 117)     46.10 -0.000005    0.11     46.20   
   643. D(H 119,C  42,C  41,C  40)    -74.70 -0.000183    0.15    -74.55   
   644. D(C  43,C  42,C  41,H 118)    -17.04 -0.000053    0.07    -16.97   
   645. D(C  43,C  42,C  41,H 117)   -133.64  0.000054    0.05   -133.59   
   646. D(C  43,C  42,C  41,C  40)    105.56 -0.000124    0.09    105.65   
   647. D(C  44,C  43,C  42,H 119)     -1.28 -0.000163    0.08     -1.20   
   648. D(C  44,C  43,C  42,C  41)    178.46 -0.000223    0.14    178.59   
   649. D(C  50,C  43,C  42,H 119)    178.28 -0.000109    0.01    178.29   
   650. D(C  50,C  43,C  42,C  41)     -1.98 -0.000169    0.07     -1.92   
   651. D(H 121,C  44,C  43,C  50)   -153.91 -0.000073   -0.03   -153.94   
   652. D(H 121,C  44,C  43,C  42)     25.68 -0.000024   -0.09     25.59   
   653. D(H 120,C  44,C  43,C  50)    -37.34  0.000015   -0.05    -37.39   
   654. D(H 120,C  44,C  43,C  42)    142.25  0.000064   -0.11    142.14   
   655. D(C  45,C  44,C  43,C  50)     85.48 -0.000089   -0.03     85.45   
   656. D(C  45,C  44,C  43,C  42)    -94.93 -0.000040   -0.09    -95.02   
   657. D(H 123,C  45,C  44,H 121)    -65.88 -0.000007   -0.05    -65.93   
   658. D(H 123,C  45,C  44,H 120)    179.22 -0.000069   -0.03    179.19   
   659. D(H 123,C  45,C  44,C  43)     55.76  0.000008   -0.05     55.71   
   660. D(H 122,C  45,C  44,H 121)     48.36  0.000034   -0.06     48.31   
   661. D(H 122,C  45,C  44,H 120)    -66.53 -0.000028   -0.04    -66.57   
   662. D(H 122,C  45,C  44,C  43)    170.01  0.000049   -0.06    169.95   
   663. D(C  46,C  45,C  44,H 121)    168.28  0.000051   -0.07    168.21   
   664. D(C  46,C  45,C  44,H 120)     53.38 -0.000011   -0.05     53.33   
   665. D(C  46,C  45,C  44,C  43)    -70.08  0.000065   -0.07    -70.15   
   666. D(H 124,C  46,C  45,H 123)   -179.63  0.000013    0.13   -179.50   
   667. D(H 124,C  46,C  45,H 122)     63.73 -0.000030    0.14     63.87   
   668. D(H 124,C  46,C  45,C  44)    -55.32 -0.000073    0.16    -55.16   
   669. D(C  47,C  46,C  45,H 123)      1.66 -0.000031    0.17      1.83   
   670. D(C  47,C  46,C  45,H 122)   -114.97 -0.000074    0.18   -114.80   
   671. D(C  47,C  46,C  45,C  44)    125.98 -0.000117    0.19    126.17   
   672. D(C  49,C  47,C  46,H 124)     -0.12 -0.000010    0.01     -0.11   
   673. D(C  49,C  47,C  46,C  45)    178.55  0.000035   -0.02    178.52   
   674. D(C  48,C  47,C  46,H 124)   -179.79 -0.000033    0.03   -179.76   
   675. D(C  48,C  47,C  46,C  45)     -1.12  0.000012   -0.00     -1.12   
   676. D(H 127,C  48,C  47,C  49)    -60.36 -0.000003    0.01    -60.34   
   677. D(H 127,C  48,C  47,C  46)    119.33  0.000019   -0.01    119.32   
   678. D(H 126,C  48,C  47,C  49)     56.95 -0.000007    0.01     56.96   
   679. D(H 126,C  48,C  47,C  46)   -123.36  0.000015   -0.01   -123.37   
   680. D(H 125,C  48,C  47,C  49)    178.30 -0.000019    0.02    178.32   
   681. D(H 125,C  48,C  47,C  46)     -2.01  0.000004   -0.00     -2.02   
   682. D(H 130,C  49,C  47,C  48)    -59.01  0.000008   -0.00    -59.02   
   683. D(H 130,C  49,C  47,C  46)    121.29 -0.000014    0.02    121.30   
   684. D(H 129,C  49,C  47,C  48)     58.98  0.000008   -0.00     58.98   
   685. D(H 129,C  49,C  47,C  46)   -120.72 -0.000013    0.02   -120.70   
   686. D(H 128,C  49,C  47,C  48)    179.96  0.000012   -0.00    179.96   
   687. D(H 128,C  49,C  47,C  46)      0.26 -0.000010    0.02      0.28   
   688. D(H 133,C  50,C  43,C  44)    -56.49  0.000024   -0.02    -56.51   
   689. D(H 133,C  50,C  43,C  42)    123.93 -0.000029    0.05    123.98   
   690. D(H 132,C  50,C  43,C  44)     60.93  0.000022   -0.02     60.91   
   691. D(H 132,C  50,C  43,C  42)   -118.65 -0.000031    0.05   -118.59   
   692. D(H 131,C  50,C  43,C  44)   -178.37  0.000022   -0.02   -178.38   
   693. D(H 131,C  50,C  43,C  42)      2.06 -0.000031    0.05      2.11   
   694. D(C 134,C  51,C   5,C   6)     -1.23 -0.000283    0.30     -0.93   
   695. D(C 134,C  51,C   5,C   4)    179.77 -0.000028    0.16    179.93   
   696. D(C  52,C  51,C   5,C   6)    177.99 -0.000334    0.26    178.25   
   697. D(C  52,C  51,C   5,C   4)     -1.01 -0.000080    0.11     -0.89   
   698. D(O  53,C  52,C  51,C 134)     -0.31 -0.000080    0.18     -0.14   
   699. D(O  53,C  52,C  51,C   5)   -179.59 -0.000035    0.22   -179.37   
   700. D(C   1,C  52,C  51,C 134)    179.66 -0.000084    0.06    179.71   
   701. D(C   1,C  52,C  51,C   5)      0.39 -0.000039    0.10      0.48   
   702. D(O  53,C  52,C   1,C   2)    179.74  0.000091   -0.33    179.41   
   703. D(O  53,C  52,C   1,C   0)     -0.10  0.000057   -0.23     -0.33   
   704. D(C  51,C  52,C   1,C   2)     -0.23  0.000095   -0.20     -0.43   
   705. D(C  51,C  52,C   1,C   0)    179.93  0.000061   -0.11    179.82   
   706. D(H  57,O  53,C  52,C  51)   -175.78 -0.000077   -0.30   -176.07   
   707. D(H  57,O  53,C  52,C   1)      4.25 -0.000073   -0.17      4.09   
   708. D(C   0,H  57,O  53,C  52)    -10.17 -0.000071    0.50     -9.68   
   709. D(O  53,H  57,C   0,H  56)   -112.60 -0.000063   -0.50   -113.10   
   710. D(O  53,H  57,C   0,H  55)    133.53  0.000077   -0.61    132.92   
   711. D(O  53,H  57,C   0,C   1)     10.16  0.000074   -0.56      9.60   
   712. D(H 137,C 134,C  51,C  52)     55.96 -0.000088    0.35     56.32   
   713. D(H 137,C 134,C  51,C   5)   -124.77 -0.000136    0.31   -124.45   
   714. D(H 136,C 134,C  51,C  52)    -60.66 -0.000002    0.31    -60.35   
   715. D(H 136,C 134,C  51,C   5)    118.61 -0.000051    0.27    118.88   
   716. D(H 135,C 134,C  51,C  52)    177.54 -0.000042    0.33    177.87   
   717. D(H 135,C 134,C  51,C   5)     -3.19 -0.000091    0.29     -2.90   
    ----------------------------------------------------------------------------

         *************************************************************
         *                GEOMETRY OPTIMIZATION CYCLE  23            *
         *************************************************************
---------------------------------
CARTESIAN COORDINATES (ANGSTROEM)
---------------------------------
  C     17.069044   -2.136150   -1.851665
  C     15.889770   -1.328882   -1.357167
  C     14.811830   -1.962064   -0.702928
  C     14.834246   -3.459665   -0.471423
  C     13.668717   -1.234357   -0.227859
  C     13.705660    0.189581   -0.440869
  C     12.515931    0.980995    0.102148
  C     11.465294    1.316889   -0.936706
  C     10.212715    0.834280   -1.035663
  C      9.309080    1.250253   -2.176238
  C      9.633327   -0.173355   -0.053282
  C      9.054150    0.432657    1.257713
  C      7.943133    1.432111    1.062771
  C      6.641538    1.321274    1.385772
  C      6.021403    0.120978    2.065188
  C      5.687934    2.469684    1.082739
  C      5.072214    2.465487   -0.346828
  C      4.247381    1.251917   -0.690641
  C      2.912645    1.162966   -0.834920
  C      1.955541    2.324345   -0.694714
  C      2.272950   -0.175455   -1.179395
  C      1.947018   -1.088329    0.038834
  C      0.997475   -0.503318    1.053403
  C     -0.288024   -0.828628    1.281999
  C     -1.047958   -1.903981    0.539384
  C     -1.071396   -0.102127    2.368028
  C     -1.718076    1.244455    1.931098
  C     -2.703130    1.145430    0.795115
  C     -4.038258    1.309356    0.826422
  C     -4.832465    1.665182    2.062419
  C     -4.849954    1.151602   -0.452497
  C     -5.287731   -0.304820   -0.784690
  C     -6.157370   -0.970342    0.251031
  C     -7.470825   -1.254082    0.182520
  C     -8.351684   -0.964641   -1.011382
  C     -8.163301   -1.928541    1.359797
  C     -8.651997   -0.964206    2.479455
  C     -9.639682    0.085467    2.038950
  C    -10.948124    0.183892    2.337263
  C    -11.700591   -0.774535    3.232356
  C    -11.768165    1.336174    1.773456
  C    -12.401253    1.079815    0.374312
  C    -13.351602   -0.088220    0.298702
  C    -14.694951   -0.068882    0.217970
  C    -15.461814   -1.378582    0.118740
  C    -15.817052   -1.830337   -1.326460
  C    -16.862931   -0.993600   -2.016458
  C    -16.799985   -0.378681   -3.210726
  C    -15.600217   -0.388574   -4.128976
  C    -17.985374    0.394960   -3.744180
  C    -15.534190    1.188009    0.228774
  C     14.784489    0.820236   -1.096444
  C     15.923136    0.089041   -1.577000
  O     16.921142    0.696667   -2.173386
  O     12.661413   -1.832749    0.375463
  H     16.768553   -3.008710   -2.464039
  H     17.688095   -2.543457   -1.035312
  H     17.710410   -1.484214   -2.455499
  H     14.785585   -4.043773   -1.404451
  H     13.967233   -3.730394    0.136377
  H     15.744827   -3.799092    0.044656
  H     12.858177    1.923459    0.558268
  H     12.070096    0.377043    0.895565
  H     11.792058    2.017505   -1.709661
  H      9.787051    1.991645   -2.827226
  H      8.366275    1.677743   -1.806650
  H      9.029498    0.384788   -2.796020
  H     10.420316   -0.886201    0.222827
  H      8.833181   -0.741518   -0.548897
  H      9.879665    0.928418    1.789318
  H      8.727379   -0.395042    1.897727
  H      8.256380    2.369241    0.596870
  H      6.720873   -0.707568    2.203630
  H      5.163733   -0.252341    1.490396
  H      5.629147    0.401658    3.053637
  H      6.218572    3.423326    1.201697
  H      4.867214    2.469624    1.812980
  H      5.902422    2.542225   -1.064477
  H      4.480984    3.381881   -0.456757
  H      4.823843    0.336830   -0.843209
  H      2.443180    3.252592   -0.385147
  H      1.169726    2.093958    0.036239
  H      1.441843    2.512714   -1.648677
  H      2.946200   -0.742685   -1.834970
  H      1.346248   -0.006051   -1.744538
  H      2.897675   -1.319774    0.541339
  H      1.563583   -2.037903   -0.351443
  H      1.427586    0.279681    1.681695
  H     -0.472761   -2.361167   -0.270002
  H     -1.973370   -1.498358    0.109858
  H     -1.354868   -2.701993    1.231006
  H     -0.405057    0.118655    3.212028
  H     -1.863170   -0.759402    2.751993
  H     -0.902965    1.920404    1.632679
  H     -2.185221    1.692484    2.815272
  H     -2.256736    0.914378   -0.174524
  H     -4.226696    1.700600    2.971805
  H     -5.644624    0.944436    2.223521
  H     -5.313221    2.646297    1.936936
  H     -4.259665    1.512432   -1.304691
  H     -5.748909    1.780621   -0.398610
  H     -4.373499   -0.902763   -0.913524
  H     -5.787201   -0.287092   -1.759998
  H     -5.637127   -1.256971    1.167603
  H     -7.837380   -0.421285   -1.808456
  H     -9.229607   -0.377140   -0.712322
  H     -8.739674   -1.902196   -1.435436
  H     -7.474166   -2.643506    1.827638
  H     -9.024255   -2.506970    0.998397
  H     -7.764618   -0.460756    2.891128
  H     -9.065915   -1.575467    3.289238
  H     -9.219028    0.864777    1.399781
  H    -11.098379   -1.626785    3.557971
  H    -12.592028   -1.163141    2.723710
  H    -12.062262   -0.252457    4.130210
  H    -11.130874    2.225052    1.680702
  H    -12.572757    1.593152    2.475982
  H    -11.578260    0.909427   -0.335016
  H    -12.895114    2.006283    0.059548
  H    -12.871000   -1.068701    0.308790
  H    -16.391767   -1.309783    0.702162
  H    -14.864445   -2.179668    0.571744
  H    -16.197419   -2.861548   -1.249654
  H    -14.893814   -1.885446   -1.913233
  H    -17.799866   -0.904324   -1.460613
  H    -14.742986   -0.926612   -3.716785
  H    -15.280085    0.638806   -4.353800
  H    -15.856927   -0.849241   -5.093851
  H    -18.832270    0.376532   -3.049824
  H    -18.322797   -0.015037   -4.707290
  H    -17.718583    1.445026   -3.932568
  H    -14.937873    2.103341    0.272930
  H    -16.209024    1.184720    1.096915
  H    -16.174607    1.236928   -0.660685
  C     14.833339    2.317716   -1.327655
  H     13.937183    2.841263   -0.984500
  H     15.699273    2.778551   -0.827130
  H     14.968273    2.551977   -2.393762

----------------------------
CARTESIAN COORDINATES (A.U.)
----------------------------
  NO LB      ZA    FRAG     MASS         X           Y           Z
   0 C     6.0000    0    12.011   32.255819   -4.036739   -3.499140
   1 C     6.0000    0    12.011   30.027313   -2.511222   -2.564675
   2 C     6.0000    0    12.011   27.990302   -3.707763   -1.328341
   3 C     6.0000    0    12.011   28.032663   -6.537819   -0.890861
   4 C     6.0000    0    12.011   25.830132   -2.332596   -0.430591
   5 C     6.0000    0    12.011   25.899943    0.358255   -0.833122
   6 C     6.0000    0    12.011   23.651681    1.853811    0.193031
   7 C     6.0000    0    12.011   21.666266    2.488559   -1.770118
   8 C     6.0000    0    12.011   19.299235    1.576560   -1.957120
   9 C     6.0000    0    12.011   17.591612    2.362637   -4.112494
  10 C     6.0000    0    12.011   18.204349   -0.327593   -0.100688
  11 C     6.0000    0    12.011   17.109864    0.817602    2.376734
  12 C     6.0000    0    12.011   15.010346    2.706298    2.008345
  13 C     6.0000    0    12.011   12.550688    2.496847    2.618729
  14 C     6.0000    0    12.011   11.378803    0.228616    3.902641
  15 C     6.0000    0    12.011   10.748637    4.667027    2.046081
  16 C     6.0000    0    12.011    9.585095    4.659096   -0.655410
  17 C     6.0000    0    12.011    8.026387    2.365781   -1.305122
  18 C     6.0000    0    12.011    5.504102    2.197687   -1.577770
  19 C     6.0000    0    12.011    3.695436    4.392375   -1.312819
  20 C     6.0000    0    12.011    4.295252   -0.331562   -2.228734
  21 C     6.0000    0    12.011    3.679331   -2.056644    0.073386
  22 C     6.0000    0    12.011    1.884954   -0.951133    1.990643
  23 C     6.0000    0    12.011   -0.544287   -1.565879    2.422627
  24 C     6.0000    0    12.011   -1.980353   -3.598003    1.019289
  25 C     6.0000    0    12.011   -2.024646   -0.192993    4.474924
  26 C     6.0000    0    12.011   -3.246692    2.351679    3.649246
  27 C     6.0000    0    12.011   -5.108176    2.164549    1.502549
  28 C     6.0000    0    12.011   -7.631201    2.474325    1.561712
  29 C     6.0000    0    12.011   -9.132035    3.146738    3.897407
  30 C     6.0000    0    12.011   -9.165084    2.176212   -0.855095
  31 C     6.0000    0    12.011   -9.992364   -0.576027   -1.482849
  32 C     6.0000    0    12.011  -11.635743   -1.833681    0.474380
  33 C     6.0000    0    12.011  -14.117812   -2.369871    0.344913
  34 C     6.0000    0    12.011  -15.782396   -1.822908   -1.911236
  35 C     6.0000    0    12.011  -15.426403   -3.644415    2.569643
  36 C     6.0000    0    12.011  -16.349904   -1.822085    4.685490
  37 C     6.0000    0    12.011  -18.216360    0.161509    3.853056
  38 C     6.0000    0    12.011  -20.688957    0.347505    4.416786
  39 C     6.0000    0    12.011  -22.110912   -1.463659    6.108268
  40 C     6.0000    0    12.011  -22.238609    2.525003    3.351347
  41 C     6.0000    0    12.011  -23.434973    2.040554    0.707347
  42 C     6.0000    0    12.011  -25.230872   -0.166711    0.564466
  43 C     6.0000    0    12.011  -27.769433   -0.130169    0.411903
  44 C     6.0000    0    12.011  -29.218594   -2.605143    0.224386
  45 C     6.0000    0    12.011  -29.889896   -3.458836   -2.506646
  46 C     6.0000    0    12.011  -31.866321   -1.877632   -3.810553
  47 C     6.0000    0    12.011  -31.747371   -0.715604   -6.067393
  48 C     6.0000    0    12.011  -29.480138   -0.734299   -7.802634
  49 C     6.0000    0    12.011  -33.987431    0.746366   -7.075475
  50 C     6.0000    0    12.011  -29.355364    2.245011    0.432320
  51 C     6.0000    0    12.011   27.938636    1.550022   -2.071979
  52 C     6.0000    0    12.011   30.090366    0.168263   -2.980099
  53 O     8.0000    0    15.999   31.976324    1.316510   -4.107104
  54 O     8.0000    0    15.999   23.926603   -3.463393    0.709522
  55 H     1.0000    0     1.008   31.687974   -5.685638   -4.656360
  56 H     1.0000    0     1.008   33.425656   -4.806436   -1.956457
  57 H     1.0000    0     1.008   33.467824   -2.804757   -4.640220
  58 H     1.0000    0     1.008   27.940707   -7.641623   -2.654028
  59 H     1.0000    0     1.008   26.394246   -7.049423    0.257715
  60 H     1.0000    0     1.008   29.753410   -7.179243    0.084387
  61 H     1.0000    0     1.008   24.298433    3.634810    1.054973
  62 H     1.0000    0     1.008   22.809175    0.712508    1.692373
  63 H     1.0000    0     1.008   22.283760    3.812532   -3.230791
  64 H     1.0000    0     1.008   18.494846    3.763663   -5.342682
  65 H     1.0000    0     1.008   15.809968    3.170475   -3.414074
  66 H     1.0000    0     1.008   17.063278    0.727144   -5.283713
  67 H     1.0000    0     1.008   19.691543   -1.674677    0.421083
  68 H     1.0000    0     1.008   16.692293   -1.401266   -1.037264
  69 H     1.0000    0     1.008   18.669861    1.754455    3.381322
  70 H     1.0000    0     1.008   16.492356   -0.746521    3.586184
  71 H     1.0000    0     1.008   15.602297    4.477217    1.127921
  72 H     1.0000    0     1.008   12.700609   -1.337110    4.164257
  73 H     1.0000    0     1.008    9.758042   -0.476856    2.816441
  74 H     1.0000    0     1.008   10.637547    0.759024    5.770538
  75 H     1.0000    0     1.008   11.751397    6.469149    2.270878
  76 H     1.0000    0     1.008    9.197701    4.666912    3.426035
  77 H     1.0000    0     1.008   11.153961    4.804109   -2.011570
  78 H     1.0000    0     1.008    8.467832    6.390828   -0.863145
  79 H     1.0000    0     1.008    9.115743    0.636517   -1.593433
  80 H     1.0000    0     1.008    4.616941    6.146508   -0.727823
  81 H     1.0000    0     1.008    2.210463    3.957007    0.068482
  82 H     1.0000    0     1.008    2.724688    4.748341   -3.115547
  83 H     1.0000    0     1.008    5.567510   -1.403472   -3.467590
  84 H     1.0000    0     1.008    2.544041   -0.011434   -3.296699
  85 H     1.0000    0     1.008    5.475813   -2.494011    1.022982
  86 H     1.0000    0     1.008    2.954744   -3.851078   -0.664131
  87 H     1.0000    0     1.008    2.697746    0.528520    3.177943
  88 H     1.0000    0     1.008   -0.893388   -4.461959   -0.510230
  89 H     1.0000    0     1.008   -3.729129   -2.831485    0.207602
  90 H     1.0000    0     1.008   -2.560329   -5.106027    2.326265
  91 H     1.0000    0     1.008   -0.765447    0.224225    6.069854
  92 H     1.0000    0     1.008   -3.520881   -1.435061    5.200513
  93 H     1.0000    0     1.008   -1.706357    3.629037    3.085316
  94 H     1.0000    0     1.008   -4.129470    3.198331    5.320093
  95 H     1.0000    0     1.008   -4.264613    1.727925   -0.329802
  96 H     1.0000    0     1.008   -7.987297    3.213667    5.615898
  97 H     1.0000    0     1.008  -10.666794    1.784726    4.201845
  98 H     1.0000    0     1.008  -10.040532    5.000777    3.660278
  99 H     1.0000    0     1.008   -8.049600    2.858083   -2.465509
 100 H     1.0000    0     1.008  -10.863863    3.364886   -0.753263
 101 H     1.0000    0     1.008   -8.264716   -1.705975   -1.726311
 102 H     1.0000    0     1.008  -10.936226   -0.542525   -3.325914
 103 H     1.0000    0     1.008  -10.652625   -2.375330    2.206450
 104 H     1.0000    0     1.008  -14.810502   -0.796114   -3.417486
 105 H     1.0000    0     1.008  -17.441429   -0.712691   -1.346093
 106 H     1.0000    0     1.008  -16.515590   -3.594630   -2.712581
 107 H     1.0000    0     1.008  -14.124127   -4.995502    3.453735
 108 H     1.0000    0     1.008  -17.053370   -4.737486    1.886696
 109 H     1.0000    0     1.008  -14.673001   -0.870703    5.463441
 110 H     1.0000    0     1.008  -17.132097   -2.977202    6.215760
 111 H     1.0000    0     1.008  -17.421439    1.634193    2.645203
 112 H     1.0000    0     1.008  -20.972896   -3.074177    6.723591
 113 H     1.0000    0     1.008  -23.795485   -2.198017    5.147066
 114 H     1.0000    0     1.008  -22.794373   -0.477075    7.804966
 115 H     1.0000    0     1.008  -21.034303    4.204739    3.176067
 116 H     1.0000    0     1.008  -23.759067    3.010620    4.678928
 117 H     1.0000    0     1.008  -21.879741    1.718568   -0.633088
 118 H     1.0000    0     1.008  -24.368234    3.791326    0.112529
 119 H     1.0000    0     1.008  -24.322665   -2.019552    0.583528
 120 H     1.0000    0     1.008  -30.975951   -2.475131    1.326893
 121 H     1.0000    0     1.008  -28.089731   -4.118975    1.080440
 122 H     1.0000    0     1.008  -30.608685   -5.407542   -2.361504
 123 H     1.0000    0     1.008  -28.145229   -3.562976   -3.615486
 124 H     1.0000    0     1.008  -33.636871   -1.708925   -2.760158
 125 H     1.0000    0     1.008  -27.860207   -1.751042   -7.023705
 126 H     1.0000    0     1.008  -28.875176    1.207169   -8.227489
 127 H     1.0000    0     1.008  -29.965250   -1.604833   -9.625983
 128 H     1.0000    0     1.008  -35.587832    0.711542   -5.763332
 129 H     1.0000    0     1.008  -34.625068   -0.028415   -8.895490
 130 H     1.0000    0     1.008  -33.483269    2.730703   -7.431476
 131 H     1.0000    0     1.008  -28.228489    3.974738    0.515763
 132 H     1.0000    0     1.008  -30.630617    2.238796    2.072868
 133 H     1.0000    0     1.008  -30.565577    2.337456   -1.248514
 134 C     6.0000    0    12.011   28.030948    4.379848   -2.508904
 135 H     1.0000    0     1.008   26.337459    5.369208   -1.860435
 136 H     1.0000    0     1.008   29.667327    5.250700   -1.563049
 137 H     1.0000    0     1.008   28.285936    4.822538   -4.523555

--------------------------------
INTERNAL COORDINATES (ANGSTROEM)
--------------------------------
 C      0   0   0     0.000000000000     0.00000000     0.00000000
 C      1   0   0     1.512249683251     0.00000000     0.00000000
 C      2   1   0     1.410993710037   120.51826979     0.00000000
 C      3   2   1     1.515554838155   120.19606085     0.85691970
 C      3   2   1     1.435950799742   122.28607119   180.51271358
 C      5   3   2     1.440255156439   115.57461928   358.88860997
 C      6   5   3     1.528613280496   116.06341744   181.97002643
 C      7   6   5     1.515215783002   114.26058111   261.41493289
 C      8   7   6     1.345978635415   128.03894660   111.17411487
 C      9   8   7     1.513439965662   120.83042753   182.11624761
 C      9   8   7     1.521871150669   122.97225250     0.41222623
 C     11   9   8     1.556086241064   115.32073708    83.33877530
 C     12  11   9     1.507073825578   115.06711580    58.88370802
 C     13  12  11     1.345646311781   128.85823708   112.01056232
 C     14  13  12     1.512245094091   124.74109904     1.32609142
 C     14  13  12     1.523165999832   119.71697590   180.41846479
 C     16  14  13     1.556532019577   115.36240887    86.35096987
 C     17  16  14     1.507086014038   115.35281689    60.46830457
 C     18  17  16     1.345454438628   128.36311405   108.54244709
 C     19  18  17     1.511459001641   124.57193448     1.14713981
 C     19  18  17     1.522906683757   119.93800159   180.40024471
 C     21  19  18     1.556808317618   115.23173247    86.32858783
 C     22  21  19     1.507720194894   115.52469727    59.65833458
 C     23  22  21     1.345581434232   128.47549855   107.00547079
 C     24  23  22     1.511741365111   124.66389392     0.83517486
 C     24  23  22     1.523460946902   119.80585204   180.02569054
 C     26  24  23     1.556401553074   115.22114823    84.75773500
 C     27  26  24     1.506849863736   115.23915001    59.58265076
 C     28  27  26     1.345517161186   128.54450842   110.30193883
 C     29  28  27     1.511642951796   124.68325553     1.22727072
 C     29  28  27     1.522948202033   119.78202440   180.46913104
 C     31  29  28     1.556652242060   115.21474830    86.23986690
 C     32  31  29     1.507285079604   115.38680344    60.18080230
 C     33  32  31     1.345497645742   128.41404573   107.79328471
 C     34  33  32     1.511652127033   124.65777601     1.13144775
 C     34  33  32     1.523285880048   119.85360320   180.43605884
 C     36  34  33     1.556406120956   115.11171080    84.73742472
 C     37  36  34     1.507110085294   115.27992213    59.33520137
 C     38  37  36     1.345622082220   128.56409301   110.17987926
 C     39  38  37     1.511945538067   124.66713654     1.14172009
 C     39  38  37     1.522530262960   119.80072200   180.22487164
 C     41  39  38     1.556960589768   115.28786781    87.94199559
 C     42  41  39     1.507708090496   115.39944544    59.74989949
 C     43  42  41     1.345911546336   128.38950958   105.65121934
 C     44  43  42     1.520933429627   119.65569027   178.59495372
 C     45  44  43     1.555274599832   115.20858634   264.97988627
 C     46  45  44     1.506681514362   115.01073984   289.85025357
 C     47  46  45     1.344754299343   128.91482927   126.16959276
 C     48  47  46     1.510868517854   125.02449585   358.87909672
 C     48  47  46     1.512693133344   120.68859516   178.52340639
 C     44  43  42     1.511361409017   124.45429385   358.08355398
 C      6   5   3     1.411162260639   122.01618583     1.16032802
 C      2   1   3     1.435250376398   117.33300145   179.73633221
 O     53   2   1     1.311831491442   123.01891890   359.70072922
 O      5   3   2     1.317851486138   121.99373326   179.58945788
 H      1   2   3     1.107545513731   112.94118185    50.70949987
 H      1   2   3     1.102521965896   113.13785110   290.67542553
 H      1   2   3     1.095895325473   108.60188049   171.52742186
 H      4   3   2     1.101857700098   113.19311997   293.68057793
 H      4   3   2     1.092898424921   108.54196491   174.12942439
 H      4   3   2     1.100319968284   112.87429441    53.66626895
 H      7   6   5     1.101551776212   110.37958375   139.42542643
 H      7   6   5     1.092262780475   106.82526024    22.95722934
 H      8   7   6     1.093204911019   114.80811012   293.07912691
 H     10   9   8     1.096313096867   111.90465418   357.19605464
 H     10   9   8     1.099192321549   111.44584952   236.02319069
 H     10   9   8     1.100603115663   111.09602485   117.93339846
 H     11   9   8     1.097149931729   108.63576952   322.06443585
 H     11   9   8     1.099398061280   109.16276054   205.18840113
 H     12  11   9     1.099935247815   107.66025174   297.81546910
 H     12  11   9     1.096120923755   107.98729594   183.33396643
 H     13  12  11     1.092428272744   114.37315693   291.82886667
 H     15  14  13     1.093120357753   113.33519140   355.16508206
 H     15  14  13     1.097885088492   110.79510003   233.62023164
 H     15  14  13     1.099852915350   110.33237256   116.32140722
 H     16  14  13     1.097797797491   109.31606687   325.69859485
 H     16  14  13     1.098559064150   109.59923429   208.95297766
 H     17  16  14     1.100070079048   107.48360643   299.07200205
 H     17  16  14     1.096090357123   107.65155244   184.74396651
 H     18  17  16     1.092231831856   114.68643360   288.24438087
 H     20  19  18     1.093282422852   113.34182657   355.60856977
 H     20  19  18     1.097667644508   110.72146491   234.07342689
 H     20  19  18     1.099733296995   110.30009589   116.80170766
 H     21  19  18     1.097630873017   109.36764511   325.75137594
 H     21  19  18     1.098571652598   109.58298803   208.93425742
 H     22  21  19     1.099921300557   107.45361547   298.31515227
 H     22  21  19     1.095914249285   107.61711743   184.05731805
 H     23  22  21     1.092169279605   114.66184522   286.46757262
 H     25  24  23     1.093150042597   113.37265373   355.81360873
 H     25  24  23     1.097912062322   110.67609380   234.33719911
 H     25  24  23     1.099707894780   110.33662283   117.09211162
 H     26  24  23     1.097765645351   109.38214138   324.07725199
 H     26  24  23     1.098336947267   109.54326111   207.32429805
 H     27  26  24     1.100166153622   107.45072867   298.29815721
 H     27  26  24     1.095773190348   107.71983790   183.94015825
 H     28  27  26     1.092177448464   114.58303802   289.97613591
 H     30  29  28     1.093249365765   113.36853792   355.21293261
 H     30  29  28     1.097738894550   110.74179356   233.62944550
 H     30  29  28     1.099754431851   110.26585346   116.37599358
 H     31  29  28     1.097667793824   109.34763051   325.66142041
 H     31  29  28     1.098494199893   109.61223743   208.83251750
 H     32  31  29     1.099979466373   107.44845368   298.81919503
 H     32  31  29     1.095906448884   107.63527676   184.51454516
 H     33  32  31     1.092206105252   114.68949769   287.48209029
 H     35  34  33     1.093192822567   113.38371841   355.46936832
 H     35  34  33     1.097881139324   110.68862220   233.93812304
 H     35  34  33     1.099711738016   110.29769977   116.69278697
 H     36  34  33     1.097705115893   109.41349776   324.10527045
 H     36  34  33     1.098376601303   109.58511845   207.29803892
 H     37  36  34     1.100172018683   107.42515774   298.11898385
 H     37  36  34     1.095773151724   107.73460661   183.77275901
 H     38  37  36     1.092158639581   114.55806948   289.70602555
 H     40  39  38     1.093167131782   113.35170369   354.90486896
 H     40  39  38     1.097449603573   110.75264859   233.29987863
 H     40  39  38     1.099778939540   110.24673313   116.03051111
 H     41  39  38     1.097655544705   109.35699390   327.27792330
 H     41  39  38     1.098611909457   109.55347907   210.48510738
 H     42  41  39     1.099770769972   107.50724102   298.38824872
 H     42  41  39     1.096047076223   107.58429658   184.10984253
 H     43  42  41     1.091981589544   114.69083454   285.44612842
 H     45  44  43     1.099967187028   109.74347402   142.14024984
 H     45  44  43     1.097178072562   109.10330140    25.59007918
 H     46  45  44     1.101805058946   106.61454518   169.94580243
 H     46  45  44     1.095311364233   108.65609895    55.70852319
 H     47  46  45     1.093060404618   114.04711936   304.83728175
 H     49  48  47     1.092808316332   113.38409156   357.98456382
 H     49  48  47     1.099336728160   110.45163901   236.62878265
 H     49  48  47     1.099589592493   110.52757727   119.31944447
 H     50  48  47     1.095309367850   111.94644927     0.27617380
 H     50  48  47     1.099787576068   111.01352001   239.29699101
 H     50  48  47     1.099684506203   111.01770558   121.30404278
 H     51  44  43     1.093332448515   113.18266626     2.11099497
 H     51  44  43     1.099582304869   110.11748837   241.40625916
 H     51  44  43     1.097116623542   110.81932023   123.98352109
 C     52   6   5     1.516010771310   122.47475825   179.92459780
 H    135  52   6     1.093138504293   113.50272206   357.10229125
 H    135  52   6     1.101243430043   111.67687838   118.88383155
 H    135  52   6     1.099850067064   111.23396976   235.55018045

---------------------------
INTERNAL COORDINATES (A.U.)
---------------------------
 C      0   0   0     0.000000000000     0.00000000     0.00000000
 C      1   0   0     2.857737747454     0.00000000     0.00000000
 C      2   1   0     2.666391688655   120.51826979     0.00000000
 C      3   2   1     2.863983585053   120.19606085     0.85691970
 C      3   2   1     2.713553753297   122.28607119   180.51271358
 C      5   3   2     2.721687808638   115.57461928   358.88860997
 C      6   5   3     2.888660464812   116.06341744   181.97002643
 C      7   6   5     2.863342863669   114.26058111   261.41493289
 C      8   7   6     2.543531003044   128.03894660   111.17411487
 C      9   8   7     2.859987055233   120.83042753   182.11624761
 C      9   8   7     2.875919685880   122.97225250     0.41222623
 C     11   9   8     2.940576836375   115.32073708    83.33877530
 C     12  11   9     2.847956793943   115.06711580    58.88370802
 C     13  12  11     2.542903002387   128.85823708   112.01056232
 C     14  13  12     2.857729075198   124.74109904     1.32609142
 C     14  13  12     2.878366596183   119.71697590   180.41846479
 C     16  14  13     2.941419235681   115.36240887    86.35096987
 C     17  16  14     2.847979826795   115.35281689    60.46830457
 C     18  17  16     2.542540414675   128.36311405   108.54244709
 C     19  18  17     2.856243575751   124.57193448     1.14713981
 C     19  18  17     2.877876559820   119.93800159   180.40024471
 C     21  19  18     2.941941363309   115.23173247    86.32858783
 C     22  21  19     2.849178254932   115.52469727    59.65833458
 C     23  22  21     2.542780401587   128.47549855   107.00547079
 C     24  23  22     2.856777165380   124.66389392     0.83517486
 C     24  23  22     2.878923965368   119.80585204   180.02569054
 C     26  24  23     2.941172689719   115.22114823    84.75773500
 C     27  26  24     2.847533567398   115.23915001    59.58265076
 C     28  27  26     2.542658943134   128.54450842   110.30193883
 C     29  28  27     2.856591191166   124.68325553     1.22727072
 C     29  28  27     2.877955017991   119.78202440   180.46913104
 C     31  29  28     2.941646423248   115.21474830    86.23986690
 C     32  31  29     2.848356006198   115.38680344    60.18080230
 C     33  32  31     2.542622064288   128.41404573   107.79328471
 C     34  33  32     2.856608529853   124.65777601     1.13144775
 C     34  33  32     2.878593136959   119.85360320   180.43605884
 C     36  34  33     2.941181321766   115.11171080    84.73742472
 C     37  36  34     2.848025314876   115.27992213    59.33520137
 C     38  37  36     2.542857215152   128.56409301   110.17987926
 C     39  38  37     2.857162996351   124.66713654     1.14172009
 C     39  38  37     2.877165227601   119.80072200   180.22487164
 C     41  39  38     2.942229115970   115.28786781    87.94199559
 C     42  41  39     2.849155380935   115.39944544    59.74989949
 C     43  42  41     2.543404223057   128.38950958   105.65121934
 C     44  43  42     2.874147649921   119.65569027   178.59495372
 C     45  44  43     2.939043056726   115.20858634   264.97988627
 C     46  45  44     2.847215433186   115.01073984   289.85025357
 C     47  46  45     2.541217343171   128.91482927   126.16959276
 C     48  47  46     2.855127723107   125.02449585   358.87909672
 C     48  47  46     2.858575746683   120.68859516   178.52340639
 C     44  43  42     2.856059152419   124.45429385   358.08355398
 C      6   5   3     2.666710203132   122.01618583     1.16032802
 C      2   1   3     2.712230145000   117.33300145   179.73633221
 O     53   2   1     2.479002252679   123.01891890   359.70072922
 O      5   3   2     2.490378393983   121.99373326   179.58945788
 H      1   2   3     2.092957701805   112.94118185    50.70949987
 H      1   2   3     2.083464572175   113.13785110   290.67542553
 H      1   2   3     2.070942036588   108.60188049   171.52742186
 H      4   3   2     2.082209291737   113.19311997   293.68057793
 H      4   3   2     2.065278715295   108.54196491   174.12942439
 H      4   3   2     2.079303399742   112.87429441    53.66626895
 H      7   6   5     2.081631179376   110.37958375   139.42542643
 H      7   6   5     2.064077521372   106.82526024    22.95722934
 H      8   7   6     2.065857890083   114.80811012   293.07912691
 H     10   9   8     2.071731510111   111.90465418   357.19605464
 H     10   9   8     2.077172456238   111.44584952   236.02319069
 H     10   9   8     2.079838470743   111.09602485   117.93339846
 H     11   9   8     2.073312898819   108.63576952   322.06443585
 H     11   9   8     2.077561247984   109.16276054   205.18840113
 H     12  11   9     2.078576383417   107.66025174   297.81546910
 H     12  11   9     2.071368355559   107.98729594   183.33396643
 H     13  12  11     2.064390256439   114.37315693   291.82886667
 H     15  14  13     2.065698107567   113.33519140   355.16508206
 H     15  14  13     2.074702143766   110.79510003   233.62023164
 H     15  14  13     2.078420797606   110.33237256   116.32140722
 H     16  14  13     2.074537187680   109.31606687   325.69859485
 H     16  14  13     2.075975773180   109.59923429   208.95297766
 H     17  16  14     2.078831177522   107.48360643   299.07200205
 H     17  16  14     2.071310592994   107.65155244   184.74396651
 H     18  17  16     2.064019036958   114.68643360   288.24438087
 H     20  19  18     2.066004366221   113.34182657   355.60856977
 H     20  19  18     2.074291234187   110.72146491   234.07342689
 H     20  19  18     2.078194751676   110.30009589   116.80170766
 H     21  19  18     2.074221746138   109.36764511   325.75137594
 H     21  19  18     2.075999561900   109.58298803   208.93425742
 H     22  21  19     2.078550026920   107.45361547   298.31515227
 H     22  21  19     2.070977797411   107.61711743   184.05731805
 H     23  22  21     2.063900830336   114.66184522   286.46757262
 H     25  24  23     2.065754203792   113.37265373   355.81360873
 H     25  24  23     2.074753116918   110.67609380   234.33719911
 H     25  24  23     2.078146748445   110.33662283   117.09211162
 H     26  24  23     2.074476428941   109.38214138   324.07725199
 H     26  24  23     2.075556033102   109.54326111   207.32429805
 H     27  26  24     2.079012732155   107.45072867   298.29815721
 H     27  26  24     2.070711234651   107.71983790   183.94015825
 H     28  27  26     2.063916267241   114.58303802   289.97613591
 H     30  29  28     2.065941897379   113.36853792   355.21293261
 H     30  29  28     2.074425877252   110.74179356   233.62944550
 H     30  29  28     2.078234690764   110.26585346   116.37599358
 H     31  29  28     2.074291516353   109.34763051   325.66142041
 H     31  29  28     2.075853197498   109.61223743   208.83251750
 H     32  31  29     2.078659944381   107.44845368   298.81919503
 H     32  31  29     2.070963056790   107.63527676   184.51454516
 H     33  32  31     2.063970420723   114.68949769   287.48209029
 H     35  34  33     2.065835046220   113.38371841   355.46936832
 H     35  34  33     2.074694680920   110.68862220   233.93812304
 H     35  34  33     2.078154011108   110.29769977   116.69278697
 H     36  34  33     2.074362044842   109.41349776   324.10527045
 H     36  34  33     2.075630968369   109.58511845   207.29803892
 H     37  36  34     2.079023815515   107.42515774   298.11898385
 H     37  36  34     2.070711161662   107.73460661   183.77275901
 H     38  37  36     2.063880723604   114.55806948   289.70602555
 H     40  39  38     2.065786497673   113.35170369   354.90486896
 H     40  39  38     2.073879196533   110.75264859   233.29987863
 H     40  39  38     2.078281003584   110.24673313   116.03051111
 H     41  39  38     2.074268368872   109.35699390   327.27792330
 H     41  39  38     2.076075636338   109.55347907   210.48510738
 H     42  41  39     2.078265565339   107.50724102   298.38824872
 H     42  41  39     2.071228803946   107.58429658   184.10984253
 H     43  42  41     2.063546147522   114.69083454   285.44612842
 H     45  44  43     2.078636739782   109.74347402   142.14024984
 H     45  44  43     2.073366077286   109.10330140    25.59007918
 H     46  45  44     2.082109814376   106.61454518   169.94580243
 H     46  45  44     2.069838509771   108.65609895    55.70852319
 H     47  46  45     2.065584812562   114.04711936   304.83728175
 H     49  48  47     2.065108434739   113.38409156   357.98456382
 H     49  48  47     2.077445345184   110.45163901   236.62878265
 H     49  48  47     2.077923189522   110.52757727   119.31944447
 H     50  48  47     2.069834737154   111.94644927     0.27617380
 H     50  48  47     2.078297324257   111.01352001   239.29699101
 H     50  48  47     2.078102550441   111.01770558   121.30404278
 H     51  44  43     2.066098901022   113.18266626     2.11099497
 H     51  44  43     2.077909417909   110.11748837   241.40625916
 H     51  44  43     2.073249955467   110.81932023   123.98352109
 C     52   6   5     2.864845173851   122.47475825   179.92459780
 H    135  52   6     2.065732399559   113.50272206   357.10229125
 H    135  52   6     2.081048489562   111.67687838   118.88383155
 H    135  52   6     2.078415415125   111.23396976   235.55018045


           ************************************************************
           *        Program running with 4 parallel MPI-processes     *
           *              working on a common directory               *
           ************************************************************
------------------------------------------------------------------------------
                   ___                                                        
                  /   \      - P O W E R E D   B Y -                         
                 /     \                                                     
                 |  |  |   _    _      __       _____    __    __             
                 |  |  |  | |  | |    /  \     |  _  \  |  |  /  |          
                  \  \/   | |  | |   /    \    | | | |  |  | /  /          
                 / \  \   | |__| |  /  /\  \   | |_| |  |  |/  /          
                |  |  |   |  __  | /  /__\  \  |    /   |      \           
                |  |  |   | |  | | |   __   |  |    \   |  |\   \          
                \     /   | |  | | |  |  |  |  | |\  \  |  | \   \       
                 \___/    |_|  |_| |__|  |__|  |_| \__\ |__|  \__/        
                                                                              
                      - O R C A' S   B I G   F R I E N D -                    
                                      &                                       
                       - I N T E G R A L  F E E D E R -                       
                                                                              
 v1 FN, 2020, v2 2021                                                         
------------------------------------------------------------------------------


Reading SHARK input file mPQ9_2e_0H_B3LYP_631Gd_opt.SHARKINP.tmp ... ok
----------------------
SHARK INTEGRAL PACKAGE
----------------------

Number of atoms                             ...    138
Number of basis functions                   ...    948
Number of shells                            ...    500
Maximum angular momentum                    ...      2
Integral batch strategy                     ... SHARK/LIBINT Hybrid
RI-J (if used) integral strategy            ... SPLIT-RIJ (Revised 2003 algorithm where possible)
Printlevel                                  ...      1
Contraction scheme used                     ... SEGMENTED contraction
Coulomb Range Separation                    ... NOT USED
Exchange Range Separation                   ... NOT USED
Finite Nucleus Model                        ... NOT USED
Auxiliary Coulomb fitting basis             ... AVAILABLE
   # of basis functions in Aux-J            ...   3646
   # of shells in Aux-J                     ...   1250
   Maximum angular momentum in Aux-J        ...      4
Auxiliary J/K fitting basis                 ... NOT available
Auxiliary Correlation fitting basis         ... NOT available
Auxiliary 'external' fitting basis          ... NOT available
Integral threshold                          ...     2.500000e-11
Primitive cut-off                           ...     2.500000e-12
Primitive pair pre-selection threshold      ...     2.500000e-12

Calculating pre-screening integrals         ... done (  0.1 sec) Dimension = 500
Organizing shell pair data                  ... done (  0.2 sec)
Shell pair information
Total number of shell pairs                 ...    125250
Shell pairs after pre-screening             ...     35826
Total number of primitive shell pairs       ...    684118
Primitive shell pairs kept                  ...    103705
          la=0 lb=0:  15357 shell pairs
          la=1 lb=0:  11624 shell pairs
          la=1 lb=1:   2266 shell pairs
          la=2 lb=0:   4468 shell pairs
          la=2 lb=1:   1779 shell pairs
          la=2 lb=2:    332 shell pairs

Calculating one electron integrals          ... done (  0.1 sec)
Calculating RI/J V-Matrix + Cholesky decomp.... done (  0.8 sec)
Calculating Nuclear repulsion               ... done (  0.0 sec) ENN=   6359.402253808341 Eh

SHARK setup successfully completed in   1.7 seconds

Maximum memory used throughout the entire GTOINT-calculation: 130.6 MB


           ************************************************************
           *        Program running with 4 parallel MPI-processes     *
           *              working on a common directory               *
           ************************************************************

Diagonalization of the overlap matrix:
Smallest eigenvalue                        ... 4.276e-04
Time for diagonalization                   ...    0.131 sec
Threshold for overlap eigenvalues          ... 1.000e-08
Number of eigenvalues below threshold      ... 0
Time for construction of square roots      ...    0.082 sec
Total time needed                          ...    0.216 sec

-------------------
DFT GRID GENERATION
-------------------

General Integration Accuracy     IntAcc      ... 4.959
Radial Grid Type                 RadialGrid  ... OptM3 with GC (2021)
Angular Grid (max. ang.)         AngularGrid ... 6 (Lebedev-590)
Angular grid pruning method      GridPruning ... 4 (adaptive)
Weight generation scheme         WeightScheme... Becke
Basis function cutoff            BFCut       ... 1.0000e-11
Integration weight cutoff        WCut        ... 1.0000e-14
Angular grids for H and He will be reduced by one unit
Partially contracted basis set               ... off
Rotationally invariant grid construction     ... off

Total number of grid points                  ...  1480391
Total number of batches                      ...    23197
Average number of points per batch           ...       63
Average number of grid points per atom       ...    10727
Time for grid setup =   25.457 sec

--------------------
COSX GRID GENERATION
--------------------

GRIDX 1
-------
General Integration Accuracy     IntAcc      ... 4.020
Radial Grid Type                 RadialGrid  ... OptM3 with GC (2021)
Angular Grid (max. ang.)         AngularGrid ... 2 (Lebedev-110)
Angular grid pruning method      GridPruning ... 4 (adaptive)
Weight generation scheme         WeightScheme... Becke
Basis function cutoff            BFCut       ... 1.0000e-11
Integration weight cutoff        WCut        ... 1.0000e-14
Angular grids for H and He will be reduced by one unit
Partially contracted basis set               ... on
Rotationally invariant grid construction     ... off

Total number of grid points                  ...   156117
Total number of batches                      ...     2511
Average number of points per batch           ...       62
Average number of grid points per atom       ...     1131
UseSFitting                                  ... on

GRIDX 2
-------
General Integration Accuracy     IntAcc      ... 4.338
Radial Grid Type                 RadialGrid  ... OptM3 with GC (2021)
Angular Grid (max. ang.)         AngularGrid ... 3 (Lebedev-194)
Angular grid pruning method      GridPruning ... 4 (adaptive)
Weight generation scheme         WeightScheme... Becke
Basis function cutoff            BFCut       ... 1.0000e-11
Integration weight cutoff        WCut        ... 1.0000e-14
Angular grids for H and He will be reduced by one unit
Partially contracted basis set               ... on
Rotationally invariant grid construction     ... off

Total number of grid points                  ...   337793
Total number of batches                      ...     5355
Average number of points per batch           ...       63
Average number of grid points per atom       ...     2448
UseSFitting                                  ... on

GRIDX 3
-------
General Integration Accuracy     IntAcc      ... 4.871
Radial Grid Type                 RadialGrid  ... OptM3 with GC (2021)
Angular Grid (max. ang.)         AngularGrid ... 4 (Lebedev-302)
Angular grid pruning method      GridPruning ... 4 (adaptive)
Weight generation scheme         WeightScheme... Becke
Basis function cutoff            BFCut       ... 1.0000e-11
Integration weight cutoff        WCut        ... 1.0000e-14
Angular grids for H and He will be reduced by one unit
Partially contracted basis set               ... on
Rotationally invariant grid construction     ... off

Total number of grid points                  ...   652032
Total number of batches                      ...    10251
Average number of points per batch           ...       63
Average number of grid points per atom       ...     4725
UseSFitting                                  ... on

Time for X-Grid setup             =   17.580 sec


--------------------
CPCM SOLVATION MODEL
--------------------
CPCM parameters:
  Epsilon                                         ...      80.4000
  Refrac                                          ...       1.3300
  Rsolv                                           ...       1.3000
  Surface type                                    ... GAUSSIAN VDW
  Epsilon function type                           ...         CPCM
Radii:
 Radius for C  used is    3.8550 Bohr (=   2.0400 Ang.)
 Radius for O  used is    3.4469 Bohr (=   1.8240 Ang.)
 Radius for H  used is    2.4944 Bohr (=   1.3200 Ang.)
Calculating surface                               ...        done! (  0.0s)
GEPOL surface points                              ...         7274
GEPOL Volume                                      ...    7263.6127
GEPOL Surface-area                                ...    3698.4871
Calculating surface distance matrix               ...        done! (  0.3s)
Performing Cholesky decomposition & store         ...        done! (  2.3s)
Overall time for CPCM initialization              ...                 2.6s
--------------
SCF ITERATIONS
--------------
ITER       Energy         Delta-E        Max-DP      RMS-DP      [F,P]     Damp
               ***  Starting incremental Fock matrix formation  ***
  0  -2256.0402205199   0.000000000000 0.00654956  0.00006623  0.0329261 0.7000
                      *** Initiating the SOSCF procedure ***
                      *** Re-Reading the Fockian *** 
                      *** Removing any level shift *** 
ITER      Energy       Delta-E        Grad      Rot      Max-DP    RMS-DP
  1  -2256.04866585  -0.0084453336  0.002644  0.002644  0.021145  0.000215
               *** Restarting incremental Fock matrix formation ***
  2  -2256.07198967  -0.0233238196  0.001596  0.005490  0.006362  0.000071
  3  -2256.07271665  -0.0007269804  0.000303  0.001434  0.001807  0.000018
  4  -2256.07271603   0.0000006226  0.000470  0.000649  0.001613  0.000010
  5  -2256.07273481  -0.0000187806  0.000091  0.000252  0.000498  0.000004
  6  -2256.07273469   0.0000001251  0.000097  0.000153  0.000338  0.000002
  7  -2256.07273587  -0.0000011838  0.000012  0.000069  0.000083  0.000001
  8  -2256.07273587   0.0000000021  0.000019  0.000054  0.000057  0.000000
  9  -2256.07273591  -0.0000000374  0.000005  0.000020  0.000018  0.000000
 10  -2256.07273593  -0.0000000236  0.000004  0.000012  0.000014  0.000000
                  ***Gradient check signals convergence***
              ***Rediagonalizing the Fockian in SOSCF/NRSCF***

               *****************************************************
               *                     SUCCESS                       *
               *           SCF CONVERGED AFTER  11 CYCLES          *
               *****************************************************

Old exchange energy                            =    -65.259714928 Eh
New exchange energy                            =    -65.259722774 Eh
Exchange energy change after final integration =     -0.000007847 Eh
Total energy after final integration           =  -2256.072743746 Eh
Final COS-X integration done in                =   104.760 sec
Total Energy       :        -2256.07274375 Eh          -61390.86041 eV
  Last Energy change         ...    2.9243e-08  Tolerance :   1.0000e-08
  Last MAX-Density change    ...    6.2172e-15  Tolerance :   1.0000e-07
             **** THE GBW FILE WAS UPDATED (mPQ9_2e_0H_B3LYP_631Gd_opt.gbw) ****
             **** DENSITY mPQ9_2e_0H_B3LYP_631Gd_opt.scfp WAS UPDATED ****
             **** ENERGY FILE WAS UPDATED (mPQ9_2e_0H_B3LYP_631Gd_opt.en.tmp) ****
             **** THE GBW FILE WAS UPDATED (mPQ9_2e_0H_B3LYP_631Gd_opt.gbw) ****
             **** DENSITY mPQ9_2e_0H_B3LYP_631Gd_opt.scfp WAS UPDATED ****
Total SCF time: 0 days 0 hours 11 min 12 sec 

Maximum memory used throughout the entire SCF-calculation: 1129.0 MB

-------------------------   --------------------
FINAL SINGLE POINT ENERGY     -2256.072743746237
-------------------------   --------------------


           ************************************************************
           *        Program running with 4 parallel MPI-processes     *
           *              working on a common directory               *
           ************************************************************
------------------------------------------------------------------------------
                         ORCA SCF GRADIENT CALCULATION
------------------------------------------------------------------------------

 ... reading COSX grid (gridx3)
Gradient of the Kohn-Sham DFT energy:
Kohn-Sham wavefunction type      ... RKS
Hartree-Fock exchange scaling    ...    0.200
Number of operators              ...    1
Number of atoms                  ...  138
Basis set dimensions             ...  948
Integral neglect threshold       ... 2.5e-11
Integral primitive cutoff        ... 2.5e-12
SHARK Integral package           ... ON

Nuc. rep. gradient       (SHARK) ... done (  0.0 sec)
HCore & Overlap gradient (SHARK) ... done (  2.8 sec)
RI-J gradient            (SHARK) ... done (  9.8 sec)
COSX-gradient                    ... done (139.1 sec)
Exchange-correlation gradient    ... done

------------------
CARTESIAN GRADIENT
------------------

   1   C   :    0.000305039    0.003108818    0.003040426
   2   C   :    0.000814838   -0.000076601   -0.000350650
   3   C   :   -0.000362231   -0.000443258   -0.000365928
   4   C   :   -0.000131855   -0.000602929    0.000128680
   5   C   :    0.000090110   -0.000388033    0.001216985
   6   C   :    0.000343890    0.000077548   -0.000143982
   7   C   :    0.000254263    0.000167952   -0.000133128
   8   C   :   -0.000032139    0.000151265   -0.000027235
   9   C   :   -0.000272272    0.000130909    0.000077739
  10   C   :    0.000013079   -0.000062879    0.000094070
  11   C   :    0.000024035   -0.000226780   -0.000148132
  12   C   :    0.000117522   -0.000059481   -0.000127157
  13   C   :   -0.000029397    0.000178271    0.000034297
  14   C   :   -0.000067153    0.000047061    0.000100980
  15   C   :    0.000008683   -0.000103222    0.000117923
  16   C   :    0.000055286   -0.000051406   -0.000163482
  17   C   :   -0.000090871   -0.000017695    0.000044726
  18   C   :   -0.000110805    0.000092909   -0.000009397
  19   C   :    0.000223456    0.000030570    0.000009742
  20   C   :    0.000070779   -0.000129258   -0.000033426
  21   C   :   -0.000123390   -0.000057624   -0.000038222
  22   C   :    0.000042405    0.000000743   -0.000101617
  23   C   :   -0.000000426    0.000120678    0.000039373
  24   C   :   -0.000084493    0.000054347   -0.000073284
  25   C   :    0.000006887   -0.000141807   -0.000003222
  26   C   :    0.000062031    0.000065136    0.000030358
  27   C   :    0.000012412   -0.000066713    0.000009318
  28   C   :   -0.000034102    0.000096996   -0.000007554
  29   C   :    0.000048860    0.000120564   -0.000041484
  30   C   :    0.000030377   -0.000009096   -0.000043484
  31   C   :   -0.000046552   -0.000100543   -0.000015881
  32   C   :   -0.000039713    0.000100626   -0.000016075
  33   C   :    0.000009301    0.000012721    0.000037966
  34   C   :    0.000018630    0.000082536   -0.000012226
  35   C   :    0.000024365   -0.000056360   -0.000034053
  36   C   :   -0.000011867   -0.000016919    0.000045545
  37   C   :    0.000037691   -0.000059569   -0.000040681
  38   C   :    0.000002702    0.000054754    0.000015230
  39   C   :   -0.000021201    0.000059146    0.000060546
  40   C   :    0.000004307   -0.000021126    0.000024655
  41   C   :   -0.000016903   -0.000019445   -0.000075462
  42   C   :   -0.000006949    0.000022594    0.000049386
  43   C   :    0.000004963    0.000001441   -0.000042650
  44   C   :    0.000017687    0.000045198   -0.000008242
  45   C   :    0.000002577    0.000000111    0.000049483
  46   C   :    0.000021031    0.000004466   -0.000027504
  47   C   :    0.000001943   -0.000009252   -0.000001077
  48   C   :    0.000013925    0.000026044    0.000020093
  49   C   :   -0.000017692   -0.000011107   -0.000014682
  50   C   :   -0.000006095    0.000013726   -0.000002750
  51   C   :   -0.000010037   -0.000008795    0.000010941
  52   C   :   -0.000070120   -0.000418201   -0.000116130
  53   C   :    0.000256553    0.000157468   -0.000301960
  54   O   :   -0.000631180   -0.000923379    0.001147847
  55   O   :    0.000379409    0.000295077   -0.000932486
  56   H   :   -0.001329350   -0.003093810   -0.001901658
  57   H   :   -0.000415620    0.000670107   -0.000519905
  58   H   :    0.000316008    0.000580553   -0.000627651
  59   H   :   -0.000020142    0.000504217    0.000829537
  60   H   :    0.000685032    0.000296167   -0.000653656
  61   H   :   -0.000624081    0.000207229   -0.000398209
  62   H   :    0.000118529    0.000154061   -0.000001552
  63   H   :    0.000297323    0.000227810   -0.000275056
  64   H   :    0.000004484   -0.000148906   -0.000021373
  65   H   :    0.000028023   -0.000002208    0.000011906
  66   H   :    0.000061919   -0.000028326    0.000039742
  67   H   :    0.000005810    0.000018386    0.000011750
  68   H   :   -0.000042985   -0.000116650   -0.000009638
  69   H   :    0.000010542   -0.000100282    0.000017804
  70   H   :    0.000002229    0.000038264   -0.000064857
  71   H   :    0.000055500    0.000102760   -0.000051180
  72   H   :    0.000005085   -0.000010438    0.000059295
  73   H   :   -0.000118462    0.000031029   -0.000014315
  74   H   :   -0.000037546   -0.000018273   -0.000047451
  75   H   :   -0.000025193   -0.000013696   -0.000004568
  76   H   :    0.000024415    0.000018750    0.000043806
  77   H   :    0.000043557   -0.000056620   -0.000062428
  78   H   :   -0.000059648   -0.000015297   -0.000001849
  79   H   :   -0.000149714    0.000091937    0.000009851
  80   H   :    0.000042227   -0.000040407    0.000047552
  81   H   :    0.000119107    0.000086555    0.000025559
  82   H   :    0.000028356   -0.000038298   -0.000006382
  83   H   :    0.000015651   -0.000001212    0.000016340
  84   H   :   -0.000020435    0.000017745    0.000045060
  85   H   :   -0.000028607   -0.000005330   -0.000046172
  86   H   :    0.000008497    0.000024299    0.000002404
  87   H   :    0.000069056    0.000015965    0.000047670
  88   H   :    0.000011015   -0.000080828    0.000064920
  89   H   :   -0.000067552    0.000018257    0.000024579
  90   H   :    0.000016835    0.000035113    0.000005179
  91   H   :   -0.000031854   -0.000022234   -0.000019086
  92   H   :    0.000016550   -0.000041908    0.000056009
  93   H   :    0.000022874    0.000009409   -0.000039523
  94   H   :   -0.000030184   -0.000002288   -0.000011405
  95   H   :   -0.000058095   -0.000003669    0.000010233
  96   H   :    0.000004053   -0.000039356    0.000021859
  97   H   :    0.000033230   -0.000010826    0.000022919
  98   H   :   -0.000020279   -0.000034904   -0.000011087
  99   H   :    0.000005015   -0.000007410    0.000008053
 100   H   :    0.000000494   -0.000019002    0.000017638
 101   H   :   -0.000001250   -0.000011251    0.000014093
 102   H   :   -0.000012406    0.000008595    0.000032317
 103   H   :    0.000003471   -0.000029629   -0.000036458
 104   H   :    0.000008853   -0.000048308    0.000011470
 105   H   :   -0.000000916    0.000018130   -0.000004888
 106   H   :    0.000018648    0.000008023    0.000044157
 107   H   :   -0.000007454    0.000013639   -0.000012188
 108   H   :    0.000000617   -0.000022642   -0.000020505
 109   H   :    0.000004695   -0.000001000   -0.000002806
 110   H   :   -0.000005017    0.000010012    0.000002959
 111   H   :   -0.000006308    0.000021283   -0.000013267
 112   H   :    0.000009737   -0.000023134   -0.000002499
 113   H   :   -0.000013257    0.000006058   -0.000009147
 114   H   :   -0.000012633   -0.000005721   -0.000016525
 115   H   :   -0.000009336   -0.000008497   -0.000003214
 116   H   :    0.000010342   -0.000001422    0.000004023
 117   H   :    0.000005362   -0.000025351   -0.000002191
 118   H   :   -0.000010883   -0.000011564    0.000012411
 119   H   :   -0.000010854    0.000019605   -0.000010040
 120   H   :   -0.000007171   -0.000018184   -0.000005848
 121   H   :   -0.000005290   -0.000012441   -0.000003468
 122   H   :   -0.000010942    0.000007329    0.000006352
 123   H   :   -0.000015923    0.000020925    0.000007261
 124   H   :   -0.000004949   -0.000024109   -0.000004825
 125   H   :   -0.000014260   -0.000019306   -0.000023721
 126   H   :    0.000006134    0.000002846    0.000005344
 127   H   :   -0.000000759    0.000004915    0.000007866
 128   H   :    0.000003250    0.000007395    0.000000981
 129   H   :    0.000002850   -0.000001965    0.000001702
 130   H   :    0.000000400    0.000005629    0.000000804
 131   H   :   -0.000002266    0.000003071   -0.000000139
 132   H   :    0.000012818    0.000008717    0.000004746
 133   H   :    0.000001205   -0.000005106    0.000004790
 134   H   :    0.000014692   -0.000002430    0.000012847
 135   C   :   -0.000003544    0.000349846    0.000030804
 136   H   :    0.000383482   -0.000264094   -0.000086678
 137   H   :   -0.000463193   -0.000134279   -0.000221062
 138   H   :   -0.000025021   -0.000208797    0.000656496

Difference to translation invariance:
           :   -0.0000838121    0.0000714174   -0.0000143182

Difference to rotation invariance:
           :    0.0034170136    0.0003792684   -0.0021647346

Norm of the cartesian gradient     ...    0.0069326950
RMS gradient                       ...    0.0003407234
MAX gradient                       ...    0.0031088179

-------
TIMINGS
-------

Total SCF gradient time            ...      221.525 sec

One electron gradient       ....       2.752 sec  (  1.2%)
RI-J Coulomb gradient       ....       9.757 sec  (  4.4%)
COSX gradient               ....     139.074 sec  ( 62.8%)
XC gradient                 ....      57.248 sec  ( 25.8%)
CPCM gradient               ....       6.579 sec  (  3.0%)
   A-Matrix (El+Nuc)        ....       1.433 sec  (  0.6%)
   Potential                ....       5.146 sec  (  2.3%)

Maximum memory used throughout the entire SCFGRAD-calculation: 305.8 MB
------------------------------------------------------------------------------
                         ORCA GEOMETRY RELAXATION STEP
------------------------------------------------------------------------------

Reading the OPT-File                    .... done
Getting information on internals        .... done
Copying old internal coords+grads       .... done
Making the new internal coordinates     .... (new redundants).... done
Validating the new internal coordinates .... (new redundants).... done
Calculating the B-matrix                .... done
Calculating the G,G- and P matrices     .... done
Transforming gradient to internals      .... done
Projecting the internal gradient        .... done
Number of atoms                         .... 138
Number of internal coordinates          .... 717
Current Energy                          .... -2256.072743746 Eh
Current gradient norm                   ....     0.006932695 Eh/bohr
Maximum allowed component of the step   ....  0.300
Current trust radius                    ....  0.300
Updating the Hessian (BFGS)             .... done
Forming the augmented Hessian           .... done
Diagonalizing the augmented Hessian     .... done
Last element of RFO vector              ....  0.997827703
Lowest eigenvalues of augmented Hessian:
 -0.000250526  0.007768642  0.009262492  0.009269639  0.009292863
Length of the computed step             ....  0.066021144
The final length of the internal step   ....  0.066021144
Converting the step to cartesian space:
 Initial RMS(Int)=    0.0024656048
Transforming coordinates:
 Iter   0:  RMS(Cart)=    0.0806655802 RMS(Int)=    0.4686686494
 Iter   1:  RMS(Cart)=    0.0013190803 RMS(Int)=    0.0003347421
 Iter   2:  RMS(Cart)=    0.0000383876 RMS(Int)=    0.0000049545
 Iter   3:  RMS(Cart)=    0.0000015236 RMS(Int)=    0.0000005485
 Iter   4:  RMS(Cart)=    0.0000000620 RMS(Int)=    0.0000000156
done
Storing new coordinates                 .... done

                                .--------------------.
          ----------------------|Geometry convergence|-------------------------
          Item                value                   Tolerance       Converged
          ---------------------------------------------------------------------
          Energy change      -0.0000156295            0.0000002000      NO
          RMS gradient        0.0003137876            0.0000080000      NO
          MAX gradient        0.0038486691            0.0000300000      NO
          RMS step            0.0024656048            0.0001000000      NO
          MAX step            0.0164079502            0.0002000000      NO
          ........................................................
          Max(Bonds)      0.0082      Max(Angles)    0.15
          Max(Dihed)        0.94      Max(Improp)    0.00
          ---------------------------------------------------------------------

The optimization has not yet converged - more geometry cycles are needed


    ---------------------------------------------------------------------------
                         Redundant Internal Coordinates
                            (Angstroem and degrees)

        Definition                    Value    dE/dq     Step     New-Value
    ----------------------------------------------------------------------------
     1. B(C   1,C   0)                1.5122 -0.001214  0.0029    1.5152   
     2. B(C   2,C   1)                1.4110 -0.000019  0.0000    1.4110   
     3. B(C   3,C   2)                1.5156 -0.000410  0.0006    1.5161   
     4. B(C   4,C   2)                1.4360 -0.000394  0.0003    1.4363   
     5. B(C   5,C   4)                1.4403 -0.000065 -0.0003    1.4400   
     6. B(C   6,C   5)                1.5286 -0.000377  0.0004    1.5290   
     7. B(C   7,C   6)                1.5152  0.000128 -0.0002    1.5151   
     8. B(C   8,C   7)                1.3460  0.000225 -0.0002    1.3458   
     9. B(C   9,C   8)                1.5134 -0.000204  0.0002    1.5137   
    10. B(C  10,C   8)                1.5219  0.000009 -0.0001    1.5218   
    11. B(C  11,C  10)                1.5561 -0.000018  0.0000    1.5561   
    12. B(C  12,C  11)                1.5071  0.000172 -0.0002    1.5069   
    13. B(C  13,C  12)                1.3456  0.000157 -0.0001    1.3455   
    14. B(C  14,C  13)                1.5122  0.000162 -0.0003    1.5120   
    15. B(C  15,C  13)                1.5232 -0.000066  0.0001    1.5233   
    16. B(C  16,C  15)                1.5565 -0.000076 -0.0001    1.5564   
    17. B(C  17,C  16)                1.5071 -0.000150  0.0002    1.5072   
    18. B(C  18,C  17)                1.3455 -0.000331  0.0002    1.3457   
    19. B(C  19,C  18)                1.5115 -0.000219  0.0003    1.5118   
    20. B(C  20,C  18)                1.5229  0.000046 -0.0001    1.5228   
    21. B(C  21,C  20)                1.5568  0.000014  0.0001    1.5569   
    22. B(C  22,C  21)                1.5077  0.000129 -0.0001    1.5077   
    23. B(C  23,C  22)                1.3456  0.000093 -0.0001    1.3455   
    24. B(C  24,C  23)                1.5117  0.000101 -0.0002    1.5116   
    25. B(C  25,C  23)                1.5235  0.000011  0.0000    1.5235   
    26. B(C  26,C  25)                1.5564 -0.000011 -0.0001    1.5563   
    27. B(C  27,C  26)                1.5068 -0.000031 -0.0000    1.5068   
    28. B(C  28,C  27)                1.3455 -0.000072  0.0000    1.3455   
    29. B(C  29,C  28)                1.5116 -0.000068  0.0001    1.5117   
    30. B(C  30,C  28)                1.5229 -0.000036 -0.0000    1.5229   
    31. B(C  31,C  30)                1.5567 -0.000053  0.0001    1.5567   
    32. B(C  32,C  31)                1.5073  0.000037  0.0000    1.5073   
    33. B(C  33,C  32)                1.3455 -0.000043  0.0000    1.3455   
    34. B(C  34,C  33)                1.5117 -0.000029  0.0000    1.5117   
    35. B(C  35,C  33)                1.5233  0.000059 -0.0000    1.5233   
    36. B(C  36,C  35)                1.5564 -0.000006 -0.0000    1.5564   
    37. B(C  37,C  36)                1.5071  0.000010 -0.0001    1.5071   
    38. B(C  38,C  37)                1.3456  0.000055 -0.0001    1.3456   
    39. B(C  39,C  38)                1.5119  0.000020 -0.0000    1.5119   
    40. B(C  40,C  38)                1.5225 -0.000061  0.0000    1.5225   
    41. B(C  41,C  40)                1.5570 -0.000039 -0.0000    1.5569   
    42. B(C  42,C  41)                1.5077  0.000051  0.0000    1.5077   
    43. B(C  43,C  42)                1.3459 -0.000030  0.0000    1.3459   
    44. B(C  44,C  43)                1.5209  0.000090 -0.0000    1.5209   
    45. B(C  45,C  44)                1.5553  0.000042 -0.0000    1.5553   
    46. B(C  46,C  45)                1.5067 -0.000040  0.0000    1.5067   
    47. B(C  47,C  46)                1.3448 -0.000034 -0.0000    1.3448   
    48. B(C  48,C  47)                1.5109 -0.000006  0.0000    1.5109   
    49. B(C  49,C  47)                1.5127 -0.000006 -0.0000    1.5127   
    50. B(C  50,C  43)                1.5114 -0.000021  0.0000    1.5114   
    51. B(C  51,C   5)                1.4112 -0.001112  0.0011    1.4122   
    52. B(C  52,C  51)                1.4360 -0.000718  0.0010    1.4370   
    53. B(C  52,C   1)                1.4353 -0.000492  0.0007    1.4360   
    54. B(O  53,C  52)                1.3118 -0.001221  0.0010    1.3128   
    55. B(O  54,C   4)                1.3179 -0.000850  0.0009    1.3188   
    56. B(H  55,C   0)                1.1075  0.003849 -0.0049    1.1026   
    57. B(H  56,C   0)                1.1025 -0.000860  0.0012    1.1037   
    58. B(H  57,O  53)                2.3364 -0.000511  0.0082    2.3446   
    59. B(H  57,C   0)                1.0959  0.000549 -0.0004    1.0955   
    60. B(H  58,C   3)                1.1019 -0.000976  0.0018    1.1037   
    61. B(H  59,C   3)                1.0929 -0.000976  0.0017    1.0946   
    62. B(H  60,C   3)                1.1003 -0.000763  0.0014    1.1017   
    63. B(H  61,C   6)                1.1016  0.000168 -0.0000    1.1015   
    64. B(H  62,C   6)                1.0923 -0.000449  0.0004    1.0927   
    65. B(H  63,C   7)                1.0932 -0.000078  0.0001    1.0933   
    66. B(H  64,C   9)                1.0963  0.000002 -0.0000    1.0963   
    67. B(H  65,C   9)                1.0992 -0.000054  0.0001    1.0993   
    68. B(H  66,C   9)                1.1006 -0.000018  0.0001    1.1007   
    69. B(H  67,C  10)                1.0971  0.000043 -0.0001    1.0971   
    70. B(H  68,C  10)                1.0994  0.000035 -0.0000    1.0994   
    71. B(H  69,C  11)                1.0999 -0.000011 -0.0000    1.0999   
    72. B(H  70,C  11)                1.0961 -0.000127  0.0002    1.0963   
    73. B(H  71,C  12)                1.0924 -0.000029  0.0001    1.0925   
    74. B(H  72,C  14)                1.0931 -0.000104  0.0001    1.0933   
    75. B(H  73,C  14)                1.0979  0.000058  0.0000    1.0979   
    76. B(H  74,C  14)                1.0999  0.000003  0.0000    1.0999   
    77. B(H  75,C  15)                1.0978  0.000035 -0.0000    1.0978   
    78. B(H  76,C  15)                1.0986 -0.000078  0.0001    1.0986   
    79. B(H  77,C  16)                1.1001 -0.000041  0.0001    1.1001   
    80. B(H  78,C  16)                1.0961  0.000156 -0.0002    1.0959   
    81. B(H  79,C  17)                1.0922  0.000051 -0.0000    1.0922   
    82. B(H  80,C  19)                1.0933  0.000131 -0.0001    1.0931   
    83. B(H  81,C  19)                1.0977 -0.000020 -0.0000    1.0976   
    84. B(H  82,C  19)                1.0997 -0.000018  0.0000    1.0997   
    85. B(H  83,C  20)                1.0976 -0.000047  0.0001    1.0977   
    86. B(H  84,C  20)                1.0986  0.000046 -0.0000    1.0985   
    87. B(H  85,C  21)                1.0999  0.000005 -0.0000    1.0999   
    88. B(H  86,C  21)                1.0959 -0.000056  0.0001    1.0960   
    89. B(H  87,C  22)                1.0922 -0.000014  0.0000    1.0922   
    90. B(H  88,C  24)                1.0932 -0.000064  0.0001    1.0932   
    91. B(H  89,C  24)                1.0979 -0.000005  0.0000    1.0980   
    92. B(H  90,C  24)                1.0997  0.000015 -0.0000    1.0997   
    93. B(H  91,C  25)                1.0978  0.000046 -0.0000    1.0977   
    94. B(H  92,C  25)                1.0983 -0.000039  0.0000    1.0984   
    95. B(H  93,C  26)                1.1002 -0.000017  0.0000    1.1002   
    96. B(H  94,C  26)                1.0958  0.000031 -0.0000    1.0958   
    97. B(H  95,C  27)                1.0922 -0.000007  0.0000    1.0922   
    98. B(H  96,C  29)                1.0932  0.000035 -0.0000    1.0932   
    99. B(H  97,C  29)                1.0977  0.000033 -0.0000    1.0977   
   100. B(H  98,C  29)                1.0998 -0.000006  0.0000    1.0998   
   101. B(H  99,C  30)                1.0977 -0.000018  0.0000    1.0977   
   102. B(H 100,C  30)                1.0985 -0.000006  0.0000    1.0985   
   103. B(H 101,C  31)                1.1000 -0.000017  0.0000    1.1000   
   104. B(H 102,C  31)                1.0959  0.000029 -0.0000    1.0959   
   105. B(H 103,C  32)                1.0922  0.000029 -0.0000    1.0922   
   106. B(H 104,C  34)                1.0932  0.000009 -0.0000    1.0932   
   107. B(H 105,C  34)                1.0979 -0.000000  0.0000    1.0979   
   108. B(H 106,C  34)                1.0997 -0.000003  0.0000    1.0997   
   109. B(H 107,C  35)                1.0977  0.000007 -0.0000    1.0977   
   110. B(H 108,C  35)                1.0984 -0.000005 -0.0000    1.0984   
   111. B(H 109,C  36)                1.1002  0.000005 -0.0000    1.1002   
   112. B(H 110,C  36)                1.0958 -0.000020  0.0000    1.0958   
   113. B(H 111,C  37)                1.0922 -0.000009  0.0000    1.0922   
   114. B(H 112,C  39)                1.0932 -0.000018  0.0000    1.0932   
   115. B(H 113,C  39)                1.0974  0.000017 -0.0000    1.0974   
   116. B(H 114,C  39)                1.0998  0.000000  0.0000    1.0998   
   117. B(H 115,C  40)                1.0977  0.000007 -0.0000    1.0977   
   118. B(H 116,C  40)                1.0986 -0.000013  0.0000    1.0986   
   119. B(H 117,C  41)                1.0998 -0.000012  0.0000    1.0998   
   120. B(H 118,C  41)                1.0960  0.000024 -0.0000    1.0960   
   121. B(H 119,C  42)                1.0920  0.000014 -0.0000    1.0920   
   122. B(H 120,C  44)                1.1000  0.000003 -0.0000    1.1000   
   123. B(H 121,C  44)                1.0972 -0.000006  0.0000    1.0972   
   124. B(H 122,C  45)                1.1018 -0.000009  0.0000    1.1018   
   125. B(H 123,C  45)                1.0953 -0.000001  0.0000    1.0953   
   126. B(H 124,C  46)                1.0931 -0.000002  0.0000    1.0931   
   127. B(H 125,C  48)                1.0928  0.000011 -0.0000    1.0928   
   128. B(H 126,C  48)                1.0993 -0.000007  0.0000    1.0993   
   129. B(H 127,C  48)                1.0996 -0.000001  0.0000    1.0996   
   130. B(H 128,C  49)                1.0953 -0.000002  0.0000    1.0953   
   131. B(H 129,C  49)                1.0998  0.000001  0.0000    1.0998   
   132. B(H 130,C  49)                1.0997 -0.000007  0.0000    1.0997   
   133. B(H 131,C  50)                1.0933  0.000014 -0.0000    1.0933   
   134. B(H 132,C  50)                1.0996  0.000001  0.0000    1.0996   
   135. B(H 133,C  50)                1.0971 -0.000017  0.0000    1.0971   
   136. B(C 134,C  51)                1.5160 -0.000321  0.0003    1.5163   
   137. B(H 135,C 134)                1.0931 -0.000471  0.0009    1.0941   
   138. B(H 136,C 134)                1.1012 -0.000523  0.0010    1.1022   
   139. B(H 137,C 134)                1.0999 -0.000680  0.0012    1.1011   
   140. A(C   1,C   0,H  56)          113.14 -0.000148    0.01    113.14   
   141. A(C   1,C   0,H  55)          112.94 -0.000336    0.03    112.97   
   142. A(H  55,C   0,H  57)          108.83  0.000206   -0.15    108.69   
   143. A(C   1,C   0,H  57)          108.60  0.000218    0.09    108.69   
   144. A(H  55,C   0,H  56)          105.71  0.000196   -0.03    105.67   
   145. A(H  56,C   0,H  57)          107.41 -0.000120    0.03    107.44   
   146. A(C   2,C   1,C  52)          122.15 -0.000012   -0.02    122.13   
   147. A(C   0,C   1,C   2)          120.52 -0.000079   -0.11    120.41   
   148. A(C   0,C   1,C  52)          117.33  0.000091    0.13    117.47   
   149. A(C   1,C   2,C   3)          120.20  0.000321   -0.03    120.17   
   150. A(C   3,C   2,C   4)          117.52 -0.000123   -0.04    117.48   
   151. A(C   1,C   2,C   4)          122.29 -0.000198    0.07    122.35   
   152. A(C   2,C   3,H  60)          112.87  0.000085   -0.01    112.86   
   153. A(H  59,C   3,H  60)          108.62  0.000084   -0.00    108.61   
   154. A(H  58,C   3,H  59)          107.73 -0.000036   -0.00    107.73   
   155. A(H  58,C   3,H  60)          105.67 -0.000012    0.00    105.68   
   156. A(C   2,C   3,H  59)          108.54 -0.000129    0.02    108.56   
   157. A(C   2,C   3,H  58)          113.19  0.000012   -0.00    113.19   
   158. A(C   2,C   4,C   5)          115.57 -0.000096   -0.01    115.57   
   159. A(C   2,C   4,O  54)          121.99  0.000034   -0.01    121.98   
   160. A(C   5,C   4,O  54)          122.43  0.000070    0.00    122.43   
   161. A(C   6,C   5,C  51)          121.92 -0.000404    0.09    122.00   
   162. A(C   4,C   5,C  51)          122.02  0.000150   -0.02    122.00   
   163. A(C   4,C   5,C   6)          116.06  0.000255   -0.07    115.99   
   164. A(C   7,C   6,H  62)          109.73 -0.000382    0.04    109.77   
   165. A(H  61,C   6,H  62)          107.40 -0.000005   -0.01    107.40   
   166. A(C   7,C   6,H  61)          108.04  0.000570   -0.04    107.99   
   167. A(C   5,C   6,H  61)          110.38  0.000021   -0.01    110.37   
   168. A(C   5,C   6,H  62)          106.83 -0.000050    0.06    106.89   
   169. A(C   5,C   6,C   7)          114.26 -0.000164   -0.04    114.22   
   170. A(C   6,C   7,H  63)          114.81  0.000769    0.01    114.81   
   171. A(C   6,C   7,C   8)          128.04 -0.001519   -0.01    128.03   
   172. A(C   8,C   7,H  63)          117.13  0.000743    0.01    117.13   
   173. A(C   7,C   8,C  10)          122.97 -0.001330   -0.02    122.95   
   174. A(C   7,C   8,C   9)          120.83  0.000705    0.02    120.85   
   175. A(C   9,C   8,C  10)          116.18  0.000624    0.01    116.19   
   176. A(H  64,C   9,H  66)          107.95  0.000012   -0.00    107.95   
   177. A(H  65,C   9,H  66)          106.10  0.000030   -0.00    106.09   
   178. A(C   8,C   9,H  66)          111.10  0.000017    0.00    111.10   
   179. A(H  64,C   9,H  65)          108.10  0.000050   -0.00    108.09   
   180. A(C   8,C   9,H  65)          111.45 -0.000078    0.00    111.45   
   181. A(C   8,C   9,H  64)          111.90 -0.000025    0.00    111.91   
   182. A(H  67,C  10,H  68)          107.44 -0.000186    0.02    107.46   
   183. A(C  11,C  10,H  67)          107.94  0.000393   -0.00    107.94   
   184. A(C   8,C  10,H  67)          108.64  0.000028   -0.01    108.63   
   185. A(C  11,C  10,H  68)          108.07  0.000186   -0.03    108.04   
   186. A(C   8,C  10,C  11)          115.32 -0.001033    0.06    115.38   
   187. A(C   8,C  10,H  68)          109.16  0.000649   -0.04    109.12   
   188. A(C  10,C  11,C  12)          115.07 -0.000063   -0.03    115.04   
   189. A(C  12,C  11,H  69)          108.47  0.000312   -0.01    108.47   
   190. A(C  10,C  11,H  69)          107.66 -0.000249    0.02    107.68   
   191. A(C  12,C  11,H  70)          110.89 -0.000279    0.01    110.90   
   192. A(H  69,C  11,H  70)          106.37  0.000004   -0.00    106.37   
   193. A(C  10,C  11,H  70)          107.99  0.000276    0.01    107.99   
   194. A(C  11,C  12,C  13)          128.86 -0.000782   -0.03    128.82   
   195. A(C  11,C  12,H  71)          114.37  0.000387    0.02    114.39   
   196. A(C  13,C  12,H  71)          116.77  0.000395    0.02    116.79   
   197. A(C  14,C  13,C  15)          115.54 -0.000643    0.01    115.55   
   198. A(C  12,C  13,C  15)          119.72  0.000840    0.04    119.75   
   199. A(C  12,C  13,C  14)          124.74 -0.000196   -0.05    124.69   
   200. A(H  73,C  14,H  74)          106.18 -0.000004    0.01    106.19   
   201. A(H  72,C  14,H  74)          107.93 -0.000021    0.00    107.93   
   202. A(C  13,C  14,H  72)          113.34  0.000094   -0.02    113.31   
   203. A(C  13,C  14,H  73)          110.80 -0.000054   -0.00    110.79   
   204. A(H  72,C  14,H  73)          107.97 -0.000036    0.01    107.97   
   205. A(C  13,C  14,H  74)          110.33  0.000014    0.01    110.34   
   206. A(C  16,C  15,H  76)          108.36 -0.000076    0.03    108.39   
   207. A(H  75,C  15,H  76)          106.81 -0.000080   -0.01    106.80   
   208. A(C  16,C  15,H  75)          107.04  0.000516   -0.02    107.02   
   209. A(C  13,C  15,H  75)          109.32  0.000312   -0.01    109.31   
   210. A(C  13,C  15,H  76)          109.60  0.000098    0.03    109.63   
   211. A(C  13,C  15,C  16)          115.36 -0.000724   -0.03    115.33   
   212. A(C  15,C  16,H  78)          107.65  0.000505   -0.01    107.64   
   213. A(C  15,C  16,H  77)          107.48  0.000568   -0.01    107.47   
   214. A(C  17,C  16,H  78)          110.80  0.000601    0.01    110.81   
   215. A(H  77,C  16,H  78)          106.46 -0.000199   -0.02    106.44   
   216. A(C  15,C  16,C  17)          115.35 -0.001749    0.02    115.38   
   217. A(C  17,C  16,H  77)          108.69  0.000373   -0.00    108.69   
   218. A(C  16,C  17,H  79)          114.69 -0.000283   -0.03    114.66   
   219. A(C  18,C  17,H  79)          116.95 -0.000236   -0.03    116.92   
   220. A(C  16,C  17,C  18)          128.36  0.000521    0.06    128.42   
   221. A(C  19,C  18,C  20)          115.49  0.000472   -0.00    115.48   
   222. A(C  17,C  18,C  20)          119.94 -0.000511   -0.06    119.88   
   223. A(C  17,C  18,C  19)          124.57  0.000042    0.06    124.63   
   224. A(H  81,C  19,H  82)          106.21  0.000026   -0.01    106.21   
   225. A(C  18,C  19,H  82)          110.30  0.000014   -0.01    110.29   
   226. A(H  80,C  19,H  81)          108.00  0.000066   -0.01    107.99   
   227. A(C  18,C  19,H  81)          110.72 -0.000042    0.01    110.73   
   228. A(C  18,C  19,H  80)          113.34 -0.000084    0.02    113.36   
   229. A(H  80,C  19,H  82)          107.97  0.000029   -0.00    107.97   
   230. A(C  18,C  20,H  84)          109.58  0.000492   -0.02    109.56   
   231. A(C  21,C  20,H  83)          107.02  0.000227    0.00    107.02   
   232. A(C  18,C  20,H  83)          109.37  0.000266   -0.01    109.36   
   233. A(C  18,C  20,C  21)          115.23 -0.001262    0.06    115.29   
   234. A(H  83,C  20,H  84)          106.85 -0.000156   -0.01    106.84   
   235. A(C  21,C  20,H  84)          108.44  0.000491   -0.03    108.42   
   236. A(C  20,C  21,C  22)          115.52  0.000123    0.02    115.55   
   237. A(H  85,C  21,H  86)          106.43  0.000002    0.01    106.43   
   238. A(C  20,C  21,H  86)          107.62  0.000281   -0.03    107.59   
   239. A(C  22,C  21,H  86)          110.82 -0.000129   -0.03    110.80   
   240. A(C  22,C  21,H  85)          108.57  0.000054    0.01    108.59   
   241. A(C  20,C  21,H  85)          107.45 -0.000348    0.01    107.47   
   242. A(C  21,C  22,C  23)          128.48  0.000136   -0.05    128.43   
   243. A(C  23,C  22,H  87)          116.86 -0.000086    0.02    116.88   
   244. A(C  21,C  22,H  87)          114.66 -0.000052    0.02    114.68   
   245. A(C  24,C  23,C  25)          115.53 -0.000072   -0.01    115.51   
   246. A(C  22,C  23,C  25)          119.81 -0.000085    0.05    119.85   
   247. A(C  22,C  23,C  24)          124.66  0.000157   -0.03    124.63   
   248. A(H  89,C  24,H  90)          106.19  0.000000    0.00    106.20   
   249. A(H  88,C  24,H  90)          108.00 -0.000025    0.00    108.00   
   250. A(H  88,C  24,H  89)          107.96 -0.000006    0.01    107.97   
   251. A(C  23,C  24,H  90)          110.34  0.000055   -0.00    110.34   
   252. A(C  23,C  24,H  89)          110.68 -0.000083    0.00    110.68   
   253. A(C  23,C  24,H  88)          113.37  0.000056   -0.01    113.36   
   254. A(C  23,C  25,C  26)          115.22 -0.000243   -0.00    115.22   
   255. A(H  91,C  25,H  92)          106.81 -0.000040   -0.00    106.81   
   256. A(C  26,C  25,H  92)          108.44 -0.000246    0.02    108.46   
   257. A(C  23,C  25,H  92)          109.54  0.000161    0.01    109.55   
   258. A(C  26,C  25,H  91)          107.10  0.000417   -0.02    107.08   
   259. A(C  23,C  25,H  91)          109.38 -0.000034    0.00    109.38   
   260. A(C  25,C  26,C  27)          115.24 -0.001209    0.00    115.24   
   261. A(C  27,C  26,H  94)          110.88  0.000243    0.02    110.91   
   262. A(H  93,C  26,H  94)          106.47 -0.000140   -0.01    106.46   
   263. A(C  25,C  26,H  94)          107.72  0.000346    0.01    107.73   
   264. A(C  27,C  26,H  93)          108.68  0.000432   -0.01    108.66   
   265. A(C  25,C  26,H  93)          107.45  0.000400   -0.01    107.44   
   266. A(C  28,C  27,H  95)          116.87  0.000132   -0.01    116.86   
   267. A(C  26,C  27,H  95)          114.58  0.000106   -0.01    114.57   
   268. A(C  26,C  27,C  28)          128.54 -0.000236    0.02    128.57   
   269. A(C  29,C  28,C  30)          115.53 -0.000072    0.01    115.54   
   270. A(C  27,C  28,C  30)          119.78  0.000226   -0.03    119.76   
   271. A(C  27,C  28,C  29)          124.68 -0.000151    0.01    124.70   
   272. A(H  96,C  29,H  98)          107.95  0.000009   -0.00    107.95   
   273. A(H  97,C  29,H  98)          106.20  0.000011   -0.00    106.20   
   274. A(C  28,C  29,H  98)          110.27  0.000011   -0.00    110.26   
   275. A(H  96,C  29,H  97)          108.01  0.000020   -0.00    108.01   
   276. A(C  28,C  29,H  97)          110.74 -0.000026    0.00    110.75   
   277. A(C  28,C  29,H  96)          113.37 -0.000022    0.00    113.37   
   278. A(H  99,C  30,H 100)          106.85 -0.000127   -0.01    106.84   
   279. A(C  28,C  30,H 100)          109.61  0.000284   -0.00    109.61   
   280. A(C  31,C  30,H 100)          108.43  0.000390   -0.00    108.42   
   281. A(C  31,C  30,H  99)          107.04  0.000250   -0.01    107.04   
   282. A(C  28,C  30,H  99)          109.35  0.000388   -0.01    109.34   
   283. A(C  28,C  30,C  31)          115.21 -0.001127    0.03    115.24   
   284. A(C  32,C  31,H 102)          110.84  0.000144   -0.02    110.82   
   285. A(C  32,C  31,H 101)          108.66  0.000008    0.01    108.68   
   286. A(H 101,C  31,H 102)          106.46 -0.000037   -0.00    106.46   
   287. A(C  30,C  31,H 102)          107.64  0.000282   -0.02    107.61   
   288. A(C  30,C  31,H 101)          107.45 -0.000097    0.01    107.46   
   289. A(C  30,C  31,C  32)          115.39 -0.000291    0.02    115.41   
   290. A(C  33,C  32,H 103)          116.90 -0.000305    0.00    116.90   
   291. A(C  31,C  32,H 103)          114.69 -0.000274    0.00    114.69   
   292. A(C  31,C  32,C  33)          128.41  0.000579   -0.00    128.41   
   293. A(C  34,C  33,C  35)          115.49  0.000270   -0.01    115.48   
   294. A(C  32,C  33,C  35)          119.85 -0.000535    0.01    119.86   
   295. A(C  32,C  33,C  34)          124.66  0.000264    0.00    124.66   
   296. A(H 105,C  34,H 106)          106.21  0.000019   -0.00    106.21   
   297. A(H 104,C  34,H 106)          107.97 -0.000005   -0.00    107.97   
   298. A(C  33,C  34,H 106)          110.30  0.000036   -0.00    110.29   
   299. A(H 104,C  34,H 105)          107.99  0.000020   -0.00    107.99   
   300. A(C  33,C  34,H 105)          110.69 -0.000081    0.00    110.69   
   301. A(C  33,C  34,H 104)          113.38  0.000013    0.00    113.39   
   302. A(H 107,C  35,H 108)          106.82 -0.000045   -0.00    106.82   
   303. A(C  36,C  35,H 108)          108.47 -0.000074    0.00    108.48   
   304. A(C  33,C  35,H 108)          109.59  0.000249   -0.01    109.58   
   305. A(C  36,C  35,H 107)          107.10  0.000264   -0.01    107.09   
   306. A(C  33,C  35,H 107)          109.41 -0.000078    0.00    109.42   
   307. A(C  33,C  35,C  36)          115.11 -0.000301    0.01    115.12   
   308. A(C  37,C  36,H 110)          110.91 -0.000002    0.01    110.92   
   309. A(H 109,C  36,H 110)          106.46 -0.000069   -0.00    106.46   
   310. A(C  35,C  36,H 110)          107.73  0.000260   -0.00    107.73   
   311. A(C  37,C  36,H 109)          108.62  0.000303   -0.01    108.61   
   312. A(C  35,C  36,H 109)          107.43  0.000085   -0.00    107.42   
   313. A(C  35,C  36,C  37)          115.28 -0.000546    0.01    115.29   
   314. A(C  38,C  37,H 111)          116.88  0.000196    0.00    116.88   
   315. A(C  36,C  37,H 111)          114.56  0.000162    0.00    114.56   
   316. A(C  36,C  37,C  38)          128.56 -0.000357   -0.00    128.56   
   317. A(C  39,C  38,C  40)          115.53 -0.000189    0.01    115.53   
   318. A(C  37,C  38,C  40)          119.80  0.000311    0.00    119.80   
   319. A(C  37,C  38,C  39)          124.67 -0.000120   -0.01    124.66   
   320. A(H 113,C  39,H 114)          106.22 -0.000001    0.00    106.22   
   321. A(H 112,C  39,H 114)          107.94  0.000000    0.00    107.94   
   322. A(C  38,C  39,H 114)          110.25  0.000007    0.00    110.25   
   323. A(H 112,C  39,H 113)          108.03  0.000002    0.00    108.03   
   324. A(C  38,C  39,H 113)          110.75 -0.000016   -0.00    110.75   
   325. A(C  38,C  39,H 112)          113.35  0.000007   -0.00    113.35   
   326. A(C  38,C  40,H 116)          109.55  0.000167    0.00    109.56   
   327. A(C  41,C  40,H 116)          108.38  0.000126    0.00    108.39   
   328. A(H 115,C  40,H 116)          106.85 -0.000076   -0.01    106.84   
   329. A(C  41,C  40,H 115)          107.07  0.000264   -0.01    107.06   
   330. A(C  38,C  40,H 115)          109.36  0.000222   -0.00    109.35   
   331. A(C  38,C  40,C  41)          115.29 -0.000669    0.01    115.30   
   332. A(H 117,C  41,H 118)          106.43 -0.000065   -0.00    106.43   
   333. A(C  42,C  41,H 118)          110.88  0.000196   -0.01    110.88   
   334. A(C  40,C  41,H 118)          107.58  0.000224   -0.01    107.58   
   335. A(C  42,C  41,H 117)          108.62  0.000118    0.00    108.63   
   336. A(C  40,C  41,H 117)          107.51  0.000101    0.00    107.51   
   337. A(C  40,C  41,C  42)          115.40 -0.000546    0.01    115.41   
   338. A(C  43,C  42,H 119)          116.92 -0.000161    0.00    116.92   
   339. A(C  41,C  42,H 119)          114.69 -0.000130   -0.00    114.69   
   340. A(C  41,C  42,C  43)          128.39  0.000291    0.00    128.39   
   341. A(C  44,C  43,C  50)          115.89  0.000117   -0.00    115.88   
   342. A(C  42,C  43,C  50)          124.45  0.000082    0.00    124.46   
   343. A(C  42,C  43,C  44)          119.66 -0.000200   -0.00    119.66   
   344. A(H 120,C  44,H 121)          106.68  0.000034    0.00    106.68   
   345. A(C  45,C  44,H 121)          107.21 -0.000141    0.01    107.22   
   346. A(C  43,C  44,H 121)          109.10 -0.000094    0.00    109.11   
   347. A(C  45,C  44,H 120)          108.54 -0.000044   -0.00    108.53   
   348. A(C  43,C  44,H 120)          109.74 -0.000095   -0.00    109.74   
   349. A(C  43,C  44,C  45)          115.21  0.000322   -0.01    115.20   
   350. A(H 122,C  45,H 123)          106.33  0.000026    0.00    106.34   
   351. A(C  46,C  45,H 123)          111.57 -0.000059    0.00    111.58   
   352. A(C  44,C  45,H 123)          108.66 -0.000045    0.00    108.66   
   353. A(C  46,C  45,H 122)          108.18 -0.000070    0.00    108.19   
   354. A(C  44,C  45,H 122)          106.61 -0.000084    0.00    106.62   
   355. A(C  44,C  45,C  46)          115.01  0.000218   -0.01    115.00   
   356. A(C  47,C  46,H 124)          117.03  0.000030   -0.00    117.02   
   357. A(C  45,C  46,H 124)          114.05  0.000046   -0.00    114.04   
   358. A(C  45,C  46,C  47)          128.91 -0.000077    0.00    128.92   
   359. A(C  48,C  47,C  49)          114.29  0.000029   -0.00    114.29   
   360. A(C  46,C  47,C  49)          120.69  0.000015   -0.00    120.69   
   361. A(C  46,C  47,C  48)          125.02 -0.000044    0.00    125.03   
   362. A(H 126,C  48,H 127)          106.26  0.000004   -0.00    106.26   
   363. A(H 125,C  48,H 127)          107.93 -0.000002   -0.00    107.93   
   364. A(C  47,C  48,H 127)          110.53  0.000006   -0.00    110.53   
   365. A(H 125,C  48,H 126)          107.99  0.000001    0.00    107.99   
   366. A(C  47,C  48,H 126)          110.45 -0.000001    0.00    110.45   
   367. A(C  47,C  48,H 125)          113.38 -0.000008    0.00    113.39   
   368. A(H 129,C  49,H 130)          106.28  0.000002    0.00    106.28   
   369. A(H 128,C  49,H 130)          108.19  0.000007   -0.00    108.19   
   370. A(C  47,C  49,H 130)          111.02  0.000008   -0.00    111.02   
   371. A(H 128,C  49,H 129)          108.16  0.000003    0.00    108.16   
   372. A(C  47,C  49,H 129)          111.01 -0.000008    0.00    111.01   
   373. A(C  47,C  49,H 128)          111.95 -0.000011    0.00    111.95   
   374. A(H 132,C  50,H 133)          106.38  0.000007   -0.00    106.38   
   375. A(H 131,C  50,H 133)          108.29  0.000006   -0.00    108.29   
   376. A(C  43,C  50,H 133)          110.82 -0.000008    0.00    110.82   
   377. A(H 131,C  50,H 132)          107.78  0.000006   -0.00    107.78   
   378. A(C  43,C  50,H 132)          110.12 -0.000003   -0.00    110.12   
   379. A(C  43,C  50,H 131)          113.18 -0.000007    0.00    113.18   
   380. A(C  52,C  51,C 134)          115.24  0.000342   -0.05    115.19   
   381. A(C   5,C  51,C 134)          122.47 -0.000435    0.03    122.50   
   382. A(C   5,C  51,C  52)          122.28  0.000092    0.02    122.30   
   383. A(C  51,C  52,O  53)          121.30 -0.000233   -0.03    121.27   
   384. A(C   1,C  52,O  53)          123.02  0.000164    0.07    123.09   
   385. A(C   1,C  52,C  51)          115.68  0.000069   -0.04    115.64   
   386. A(C  52,O  53,H  57)           83.08  0.000106   -0.01     83.07   
   387. A(C   0,H  57,O  53)          106.92 -0.000616   -0.03    106.89   
   388. A(H 136,C 134,H 137)          104.77 -0.000011    0.01    104.78   
   389. A(H 135,C 134,H 137)          107.63  0.000098   -0.01    107.62   
   390. A(C  51,C 134,H 137)          111.23 -0.000093    0.00    111.24   
   391. A(H 135,C 134,H 136)          107.55 -0.000051    0.01    107.56   
   392. A(C  51,C 134,H 136)          111.68  0.000143   -0.02    111.66   
   393. A(C  51,C 134,H 135)          113.50 -0.000082    0.01    113.51   
   394. D(C   2,C   1,C   0,H  57)    171.53 -0.000057    0.20    171.73   
   395. D(C   2,C   1,C   0,H  55)     50.71 -0.000251    0.30     51.01   
   396. D(C  52,C   1,C   0,H  57)     -8.74 -0.000031    0.23     -8.51   
   397. D(C   2,C   1,C   0,H  56)    -69.32 -0.000152    0.30    -69.03   
   398. D(C  52,C   1,C   0,H  55)   -129.55 -0.000225    0.32   -129.23   
   399. D(C  52,C   1,C   0,H  56)    110.41 -0.000126    0.32    110.74   
   400. D(C   3,C   2,C   1,C   0)      0.86 -0.000051    0.07      0.93   
   401. D(C   4,C   2,C   1,C  52)      0.79 -0.000054    0.09      0.88   
   402. D(C   3,C   2,C   1,C  52)   -178.87 -0.000079    0.04   -178.82   
   403. D(C   4,C   2,C   1,C   0)   -179.49 -0.000026    0.12   -179.37   
   404. D(H  59,C   3,C   2,C   4)     -5.54  0.000063    0.09     -5.45   
   405. D(H  60,C   3,C   2,C   4)   -126.01 -0.000007    0.10   -125.91   
   406. D(H  58,C   3,C   2,C   4)    114.01 -0.000063    0.10    114.11   
   407. D(H  59,C   3,C   2,C   1)    174.13  0.000087    0.15    174.28   
   408. D(H  60,C   3,C   2,C   1)     53.67  0.000016    0.15     53.81   
   409. D(H  58,C   3,C   2,C   1)    -66.32 -0.000039    0.15    -66.17   
   410. D(C   5,C   4,C   2,C   1)     -1.11  0.000319   -0.32     -1.43   
   411. D(O  54,C   4,C   2,C   3)     -0.75 -0.000332    0.94      0.19   
   412. D(C   5,C   4,C   2,C   3)    178.55  0.000345   -0.27    178.28   
   413. D(O  54,C   4,C   2,C   1)    179.59 -0.000358    0.89    180.48   
   414. D(C  51,C   5,C   4,O  54)   -179.54  0.000355   -0.89   -180.43   
   415. D(C   6,C   5,C   4,C   2)   -178.03 -0.000442    0.35   -177.68   
   416. D(C   6,C   5,C   4,O  54)      1.27  0.000238   -0.86      0.40   
   417. D(C  51,C   5,C   4,C   2)      1.16 -0.000325    0.32      1.48   
   418. D(H  61,C   6,C   5,C  51)    -39.77  0.000271   -0.68    -40.45   
   419. D(H  62,C   6,C   5,C  51)   -156.23  0.000294   -0.71   -156.94   
   420. D(H  61,C   6,C   5,C   4)    139.43  0.000393   -0.71    138.71   
   421. D(C   7,C   6,C   5,C  51)     82.22  0.000917   -0.78     81.45   
   422. D(H  62,C   6,C   5,C   4)     22.96  0.000416   -0.74     22.22   
   423. D(C   7,C   6,C   5,C   4)    -98.59  0.001039   -0.81    -99.39   
   424. D(C   8,C   7,C   6,C   5)    111.17 -0.000372    0.30    111.48   
   425. D(C   8,C   7,C   6,H  62)     -8.75  0.000080    0.22     -8.54   
   426. D(H  63,C   7,C   6,H  61)     56.34  0.000201    0.08     56.42   
   427. D(C   8,C   7,C   6,H  61)   -125.56 -0.000028    0.23   -125.33   
   428. D(H  63,C   7,C   6,C   5)    -66.92 -0.000142    0.15    -66.77   
   429. D(H  63,C   7,C   6,H  62)    173.15  0.000310    0.07    173.22   
   430. D(C  10,C   8,C   7,C   6)      0.41  0.000282    0.08      0.50   
   431. D(C   9,C   8,C   7,H  63)      0.17  0.000051    0.12      0.29   
   432. D(C  10,C   8,C   7,H  63)    178.47  0.000048    0.24    178.70   
   433. D(C   9,C   8,C   7,C   6)   -177.88  0.000286   -0.03   -177.91   
   434. D(H  66,C   9,C   8,C   7)    117.93 -0.000011    0.05    117.99   
   435. D(H  66,C   9,C   8,C  10)    -60.47  0.000025   -0.05    -60.53   
   436. D(H  65,C   9,C   8,C  10)     57.62  0.000023   -0.05     57.56   
   437. D(H  65,C   9,C   8,C   7)   -123.98 -0.000013    0.05   -123.92   
   438. D(H  64,C   9,C   8,C  10)    178.79  0.000015   -0.05    178.74   
   439. D(H  64,C   9,C   8,C   7)     -2.80 -0.000021    0.05     -2.75   
   440. D(C  11,C  10,C   8,C   9)    -98.29  0.000067    0.03    -98.26   
   441. D(H  68,C  10,C   8,C   9)     23.56  0.000087    0.01     23.56   
   442. D(H  68,C  10,C   8,C   7)   -154.81  0.000087   -0.10   -154.92   
   443. D(H  67,C  10,C   8,C   9)    140.43  0.000240    0.00    140.44   
   444. D(H  67,C  10,C   8,C   7)    -37.94  0.000240   -0.11    -38.04   
   445. D(C  11,C  10,C   8,C   7)     83.34  0.000068   -0.07     83.26   
   446. D(H  70,C  11,C  10,H  67)    -55.01  0.000038   -0.34    -55.36   
   447. D(H  69,C  11,C  10,H  68)    175.38  0.000137   -0.32    175.06   
   448. D(H  70,C  11,C  10,H  68)     60.90  0.000120   -0.33     60.56   
   449. D(H  69,C  11,C  10,H  67)     59.47  0.000055   -0.33     59.13   
   450. D(H  69,C  11,C  10,C   8)    -62.18  0.000416   -0.36    -62.54   
   451. D(H  70,C  11,C  10,C   8)   -176.67  0.000398   -0.37   -177.03   
   452. D(C  12,C  11,C  10,H  68)    -63.55  0.000313   -0.34    -63.89   
   453. D(C  12,C  11,C  10,H  67)   -179.47  0.000231   -0.35   -179.81   
   454. D(C  12,C  11,C  10,C   8)     58.88  0.000592   -0.37     58.51   
   455. D(C  13,C  12,C  11,H  69)   -127.37  0.000182   -0.10   -127.47   
   456. D(C  13,C  12,C  11,C  10)    112.01  0.000313   -0.10    111.91   
   457. D(C  13,C  12,C  11,H  70)    -10.90  0.000215   -0.10    -11.01   
   458. D(H  71,C  12,C  11,H  70)    168.91  0.000256   -0.16    168.76   
   459. D(H  71,C  12,C  11,H  69)     52.45  0.000223   -0.16     52.29   
   460. D(H  71,C  12,C  11,C  10)    -68.17  0.000354   -0.16    -68.33   
   461. D(C  15,C  13,C  12,H  71)      0.60  0.000496   -0.09      0.51   
   462. D(C  15,C  13,C  12,C  11)   -179.58  0.000537   -0.15   -179.73   
   463. D(C  14,C  13,C  12,H  71)   -178.49  0.000408   -0.04   -178.53   
   464. D(C  14,C  13,C  12,C  11)      1.33  0.000449   -0.09      1.23   
   465. D(H  73,C  14,C  13,C  15)     54.49 -0.000050    0.03     54.53   
   466. D(H  74,C  14,C  13,C  12)    116.32  0.000076   -0.03    116.29   
   467. D(H  74,C  14,C  13,C  15)    -62.80 -0.000020    0.02    -62.78   
   468. D(H  73,C  14,C  13,C  12)   -126.38  0.000046   -0.02   -126.40   
   469. D(H  72,C  14,C  13,C  15)    176.04 -0.000069    0.03    176.07   
   470. D(H  72,C  14,C  13,C  12)     -4.83  0.000027   -0.02     -4.86   
   471. D(H  76,C  15,C  13,C  14)     28.13  0.000074   -0.13     27.99   
   472. D(H  76,C  15,C  13,C  12)   -151.05 -0.000008   -0.09   -151.13   
   473. D(H  75,C  15,C  13,C  14)    144.87  0.000213   -0.13    144.74   
   474. D(H  75,C  15,C  13,C  12)    -34.30  0.000131   -0.08    -34.38   
   475. D(C  16,C  15,C  13,C  14)    -94.48  0.000624   -0.18    -94.66   
   476. D(C  16,C  15,C  13,C  12)     86.35  0.000541   -0.13     86.22   
   477. D(H  78,C  16,C  15,H  76)     61.48 -0.000019    0.17     61.66   
   478. D(H  78,C  16,C  15,C  13)   -175.26 -0.000463    0.22   -175.04   
   479. D(H  77,C  16,C  15,H  76)    175.81  0.000277    0.14    175.96   
   480. D(H  77,C  16,C  15,H  75)     60.95  0.000146    0.15     61.10   
   481. D(H  77,C  16,C  15,C  13)    -60.93 -0.000167    0.19    -60.74   
   482. D(C  17,C  16,C  15,H  76)    -62.79  0.000030    0.15    -62.64   
   483. D(H  78,C  16,C  15,H  75)    -53.37 -0.000150    0.18    -53.20   
   484. D(C  17,C  16,C  15,H  75)   -177.65 -0.000101    0.16   -177.49   
   485. D(C  17,C  16,C  15,C  13)     60.47 -0.000414    0.20     60.67   
   486. D(H  79,C  17,C  16,H  78)    165.63  0.000298   -0.00    165.63   
   487. D(H  79,C  17,C  16,H  77)     48.99 -0.000025    0.01     49.00   
   488. D(H  79,C  17,C  16,C  15)    -71.76  0.000140    0.01    -71.75   
   489. D(C  18,C  17,C  16,H  78)    -14.07 -0.000053    0.10    -13.97   
   490. D(C  18,C  17,C  16,H  77)   -130.71 -0.000376    0.11   -130.60   
   491. D(C  18,C  17,C  16,C  15)    108.54 -0.000212    0.11    108.65   
   492. D(C  20,C  18,C  17,H  79)      0.70  0.000284   -0.08      0.63   
   493. D(C  20,C  18,C  17,C  16)   -179.60  0.000642   -0.18   -179.78   
   494. D(C  19,C  18,C  17,H  79)   -178.55  0.000026    0.02   -178.53   
   495. D(C  19,C  18,C  17,C  16)      1.15  0.000384   -0.08      1.07   
   496. D(H  82,C  19,C  18,C  20)    -62.48 -0.000127    0.03    -62.45   
   497. D(H  82,C  19,C  18,C  17)    116.80  0.000115   -0.06    116.74   
   498. D(H  81,C  19,C  18,C  20)     54.79 -0.000111    0.02     54.81   
   499. D(H  81,C  19,C  18,C  17)   -125.93  0.000130   -0.07   -126.00   
   500. D(H  80,C  19,C  18,C  20)    176.33 -0.000116    0.03    176.35   
   501. D(H  80,C  19,C  18,C  17)     -4.39  0.000125   -0.07     -4.46   
   502. D(H  84,C  20,C  18,C  19)     28.25 -0.000025    0.07     28.32   
   503. D(H  84,C  20,C  18,C  17)   -151.07 -0.000258    0.16   -150.91   
   504. D(H  83,C  20,C  18,C  19)    145.07  0.000222    0.04    145.11   
   505. D(H  83,C  20,C  18,C  17)    -34.25 -0.000011    0.13    -34.12   
   506. D(C  21,C  20,C  18,C  19)    -94.35 -0.000147    0.08    -94.27   
   507. D(C  21,C  20,C  18,C  17)     86.33 -0.000381    0.17     86.50   
   508. D(H  86,C  21,C  20,H  83)    -54.09 -0.000023   -0.05    -54.15   
   509. D(H  86,C  21,C  20,C  18)   -175.94  0.000290   -0.08   -176.02   
   510. D(H  85,C  21,C  20,H  84)    175.10  0.000121   -0.07    175.03   
   511. D(H  85,C  21,C  20,H  83)     60.16 -0.000055   -0.05     60.11   
   512. D(H  85,C  21,C  20,C  18)    -61.68  0.000258   -0.08    -61.77   
   513. D(C  22,C  21,C  20,H  84)    -63.55  0.000011   -0.03    -63.59   
   514. D(H  86,C  21,C  20,H  84)     60.84  0.000153   -0.07     60.77   
   515. D(C  22,C  21,C  20,H  83)   -178.49 -0.000165   -0.01   -178.51   
   516. D(C  22,C  21,C  20,C  18)     59.66  0.000148   -0.04     59.62   
   517. D(H  87,C  22,C  21,C  20)    -73.53  0.000440   -0.22    -73.75   
   518. D(C  23,C  22,C  21,H  86)    -15.71  0.000258   -0.23    -15.94   
   519. D(C  23,C  22,C  21,H  85)   -132.26  0.000297   -0.23   -132.49   
   520. D(C  23,C  22,C  21,C  20)    107.01  0.000625   -0.27    106.73   
   521. D(H  87,C  22,C  21,H  86)    163.75  0.000074   -0.18    163.57   
   522. D(H  87,C  22,C  21,H  85)     47.20  0.000112   -0.18     47.03   
   523. D(C  25,C  23,C  22,H  87)      0.57  0.000355   -0.09      0.49   
   524. D(C  25,C  23,C  22,C  21)   -179.97  0.000167   -0.03   -180.01   
   525. D(C  24,C  23,C  22,H  87)   -178.62  0.000443   -0.11   -178.73   
   526. D(C  24,C  23,C  22,C  21)      0.84  0.000255   -0.06      0.77   
   527. D(H  90,C  24,C  23,C  25)    -62.13  0.000066   -0.01    -62.14   
   528. D(H  90,C  24,C  23,C  22)    117.09 -0.000019    0.02    117.11   
   529. D(H  89,C  24,C  23,C  25)     55.12  0.000049   -0.00     55.11   
   530. D(H  89,C  24,C  23,C  22)   -125.66 -0.000036    0.02   -125.64   
   531. D(H  88,C  24,C  23,C  25)    176.59  0.000020   -0.00    176.59   
   532. D(H  88,C  24,C  23,C  22)     -4.19 -0.000065    0.02     -4.16   
   533. D(H  92,C  25,C  23,C  24)     26.59  0.000150   -0.26     26.33   
   534. D(H  92,C  25,C  23,C  22)   -152.68  0.000228   -0.28   -152.95   
   535. D(H  91,C  25,C  23,C  24)    143.34  0.000174   -0.25    143.09   
   536. D(H  91,C  25,C  23,C  22)    -35.92  0.000252   -0.28    -36.20   
   537. D(C  26,C  25,C  23,C  24)    -95.98  0.000524   -0.28    -96.26   
   538. D(C  26,C  25,C  23,C  22)     84.76  0.000603   -0.30     84.45   
   539. D(H  94,C  26,C  25,H  92)     60.79 -0.000012   -0.09     60.69   
   540. D(H  94,C  26,C  25,H  91)    -54.14 -0.000057   -0.09    -54.23   
   541. D(H  94,C  26,C  25,C  23)   -176.06 -0.000165   -0.07   -176.13   
   542. D(H  93,C  26,C  25,H  92)    175.15  0.000193   -0.11    175.04   
   543. D(H  93,C  26,C  25,H  91)     60.22  0.000148   -0.11     60.11   
   544. D(H  93,C  26,C  25,C  23)    -61.70  0.000040   -0.09    -61.79   
   545. D(C  27,C  26,C  25,H  92)    -63.57  0.000254   -0.13    -63.70   
   546. D(C  27,C  26,C  25,H  91)   -178.50  0.000209   -0.13   -178.63   
   547. D(C  27,C  26,C  25,C  23)     59.58  0.000101   -0.11     59.47   
   548. D(H  95,C  27,C  26,H  94)    167.29  0.000305   -0.05    167.25   
   549. D(H  95,C  27,C  26,H  93)     50.59  0.000079   -0.03     50.56   
   550. D(H  95,C  27,C  26,C  25)    -70.02  0.000050   -0.02    -70.04   
   551. D(C  28,C  27,C  26,H  94)    -12.38 -0.000039    0.10    -12.28   
   552. D(C  28,C  27,C  26,H  93)   -129.08 -0.000266    0.11   -128.97   
   553. D(C  28,C  27,C  26,C  25)    110.30 -0.000294    0.13    110.43   
   554. D(C  30,C  28,C  27,H  95)      0.80  0.000310   -0.09      0.71   
   555. D(C  30,C  28,C  27,C  26)   -179.53  0.000660   -0.24   -179.77   
   556. D(C  29,C  28,C  27,H  95)   -178.44  0.000038    0.05   -178.39   
   557. D(C  29,C  28,C  27,C  26)      1.23  0.000389   -0.09      1.13   
   558. D(H  98,C  29,C  28,C  30)    -62.89 -0.000134    0.08    -62.82   
   559. D(H  98,C  29,C  28,C  27)    116.38  0.000129   -0.06    116.31   
   560. D(H  97,C  29,C  28,C  30)     54.36 -0.000130    0.08     54.43   
   561. D(H  97,C  29,C  28,C  27)   -126.37  0.000133   -0.06   -126.43   
   562. D(H  96,C  29,C  28,C  30)    175.94 -0.000138    0.08    176.02   
   563. D(H  96,C  29,C  28,C  27)     -4.79  0.000125   -0.06     -4.85   
   564. D(H 100,C  30,C  28,C  29)     28.14 -0.000048    0.02     28.16   
   565. D(H 100,C  30,C  28,C  27)   -151.17 -0.000295    0.15   -151.01   
   566. D(H  99,C  30,C  28,C  29)    144.97  0.000185    0.00    144.97   
   567. D(H  99,C  30,C  28,C  27)    -34.34 -0.000061    0.13    -34.21   
   568. D(C  31,C  30,C  28,C  29)    -94.45  0.000030    0.01    -94.44   
   569. D(C  31,C  30,C  28,C  27)     86.24 -0.000217    0.14     86.38   
   570. D(H 102,C  31,C  30,H 100)     61.29  0.000102    0.06     61.35   
   571. D(H 102,C  31,C  30,H  99)    -53.66 -0.000070    0.08    -53.58   
   572. D(H 102,C  31,C  30,C  28)   -175.49 -0.000018    0.08   -175.41   
   573. D(H 101,C  31,C  30,H 100)    175.59  0.000149    0.05    175.65   
   574. D(H 101,C  31,C  30,H  99)     60.65 -0.000023    0.07     60.72   
   575. D(H 101,C  31,C  30,C  28)    -61.18  0.000029    0.07    -61.11   
   576. D(C  32,C  31,C  30,H 100)    -63.04 -0.000105    0.09    -62.95   
   577. D(C  32,C  31,C  30,H  99)   -177.99 -0.000276    0.11   -177.88   
   578. D(C  32,C  31,C  30,C  28)     60.18 -0.000225    0.11     60.29   
   579. D(H 103,C  32,C  31,H 102)    164.84  0.000050   -0.09    164.75   
   580. D(H 103,C  32,C  31,H 101)     48.19  0.000009   -0.08     48.10   
   581. D(H 103,C  32,C  31,C  30)    -72.52  0.000325   -0.12    -72.64   
   582. D(C  33,C  32,C  31,H 102)    -14.85  0.000122   -0.12    -14.97   
   583. D(C  33,C  32,C  31,H 101)   -131.50  0.000080   -0.11   -131.62   
   584. D(C  33,C  32,C  31,C  30)    107.79  0.000396   -0.15    107.64   
   585. D(C  35,C  33,C  32,H 103)      0.75  0.000210   -0.05      0.70   
   586. D(C  35,C  33,C  32,C  31)   -179.56  0.000138   -0.02   -179.58   
   587. D(C  34,C  33,C  32,H 103)   -178.55  0.000235   -0.06   -178.61   
   588. D(C  34,C  33,C  32,C  31)      1.13  0.000162   -0.03      1.10   
   589. D(H 106,C  34,C  33,C  35)    -62.64  0.000025    0.01    -62.63   
   590. D(H 106,C  34,C  33,C  32)    116.69 -0.000004    0.01    116.71   
   591. D(H 105,C  34,C  33,C  35)     54.61  0.000021    0.00     54.61   
   592. D(H 105,C  34,C  33,C  32)   -126.06 -0.000008    0.01   -126.05   
   593. D(H 104,C  34,C  33,C  35)    176.14 -0.000005    0.01    176.15   
   594. D(H 104,C  34,C  33,C  32)     -4.53 -0.000033    0.02     -4.51   
   595. D(H 108,C  35,C  33,C  34)     26.66  0.000110   -0.14     26.52   
   596. D(H 108,C  35,C  33,C  32)   -152.70  0.000131   -0.15   -152.85   
   597. D(H 107,C  35,C  33,C  34)    143.47  0.000153   -0.14    143.33   
   598. D(H 107,C  35,C  33,C  32)    -35.89  0.000174   -0.15    -36.05   
   599. D(C  36,C  35,C  33,C  34)    -95.90  0.000230   -0.15    -96.04   
   600. D(C  36,C  35,C  33,C  32)     84.74  0.000251   -0.15     84.58   
   601. D(H 110,C  36,C  35,H 108)     60.62  0.000031   -0.12     60.50   
   602. D(H 110,C  36,C  35,H 107)    -54.34 -0.000015   -0.11    -54.45   
   603. D(H 110,C  36,C  35,C  33)   -176.23  0.000086   -0.12   -176.35   
   604. D(H 109,C  36,C  35,H 108)    174.96  0.000121   -0.13    174.84   
   605. D(H 109,C  36,C  35,H 107)     60.01  0.000075   -0.12     59.89   
   606. D(H 109,C  36,C  35,C  33)    -61.88  0.000176   -0.13    -62.01   
   607. D(C  37,C  36,C  35,H 108)    -63.82  0.000216   -0.13    -63.95   
   608. D(C  37,C  36,C  35,H 107)   -178.78  0.000170   -0.13   -178.91   
   609. D(C  37,C  36,C  35,C  33)     59.34  0.000271   -0.13     59.20   
   610. D(H 111,C  37,C  36,H 110)    166.95  0.000218   -0.11    166.84   
   611. D(H 111,C  37,C  36,H 109)     50.27  0.000122   -0.10     50.17   
   612. D(H 111,C  37,C  36,C  35)    -70.29  0.000152   -0.10    -70.39   
   613. D(C  38,C  37,C  36,H 110)    -12.58  0.000076   -0.03    -12.61   
   614. D(C  38,C  37,C  36,H 109)   -129.25 -0.000020   -0.03   -129.28   
   615. D(C  38,C  37,C  36,C  35)    110.18  0.000010   -0.02    110.16   
   616. D(C  40,C  38,C  37,H 111)      0.71  0.000292   -0.07      0.64   
   617. D(C  40,C  38,C  37,C  36)   -179.78  0.000437   -0.15   -179.92   
   618. D(C  39,C  38,C  37,H 111)   -178.38  0.000169    0.00   -178.37   
   619. D(C  39,C  38,C  37,C  36)      1.14  0.000314   -0.07      1.07   
   620. D(H 114,C  39,C  38,C  40)    -63.09 -0.000054    0.03    -63.06   
   621. D(H 114,C  39,C  38,C  37)    116.03  0.000069   -0.04    115.99   
   622. D(H 113,C  39,C  38,C  40)     54.18 -0.000060    0.03     54.21   
   623. D(H 113,C  39,C  38,C  37)   -126.70  0.000062   -0.04   -126.74   
   624. D(H 112,C  39,C  38,C  40)    175.79 -0.000064    0.03    175.82   
   625. D(H 112,C  39,C  38,C  37)     -5.10  0.000059   -0.04     -5.13   
   626. D(H 116,C  40,C  38,C  39)     29.65  0.000019   -0.07     29.58   
   627. D(H 116,C  40,C  38,C  37)   -149.51 -0.000093   -0.00   -149.52   
   628. D(H 115,C  40,C  38,C  39)    146.44  0.000152   -0.08    146.37   
   629. D(H 115,C  40,C  38,C  37)    -32.72  0.000039   -0.01    -32.73   
   630. D(C  41,C  40,C  38,C  39)    -92.89  0.000204   -0.08    -92.98   
   631. D(C  41,C  40,C  38,C  37)     87.94  0.000092   -0.02     87.92   
   632. D(H 118,C  41,C  40,H 115)    -53.99 -0.000059    0.03    -53.96   
   633. D(H 118,C  41,C  40,C  38)   -175.89 -0.000104    0.03   -175.86   
   634. D(H 117,C  41,C  40,H 116)    175.22  0.000134    0.01    175.23   
   635. D(H 117,C  41,C  40,H 115)     60.29  0.000025    0.02     60.31   
   636. D(H 117,C  41,C  40,C  38)    -61.61 -0.000020    0.02    -61.59   
   637. D(C  42,C  41,C  40,H 116)    -63.42  0.000002    0.02    -63.39   
   638. D(C  42,C  41,C  40,H 115)   -178.35 -0.000107    0.03   -178.31   
   639. D(H 118,C  41,C  40,H 116)     60.94  0.000050    0.02     60.96   
   640. D(C  42,C  41,C  40,C  38)     59.75 -0.000152    0.04     59.79   
   641. D(H 119,C  42,C  41,H 118)    162.82  0.000104   -0.05    162.77   
   642. D(H 119,C  42,C  41,H 117)     46.20  0.000001   -0.05     46.16   
   643. D(H 119,C  42,C  41,C  40)    -74.55  0.000150   -0.06    -74.62   
   644. D(C  43,C  42,C  41,H 118)    -16.97  0.000034   -0.04    -17.01   
   645. D(C  43,C  42,C  41,H 117)   -133.59 -0.000069   -0.03   -133.62   
   646. D(C  43,C  42,C  41,C  40)    105.65  0.000079   -0.05    105.60   
   647. D(C  44,C  43,C  42,H 119)     -1.20  0.000155   -0.05     -1.24   
   648. D(C  44,C  43,C  42,C  41)    178.59  0.000227   -0.06    178.54   
   649. D(C  50,C  43,C  42,H 119)    178.29  0.000101   -0.03    178.26   
   650. D(C  50,C  43,C  42,C  41)     -1.92  0.000173   -0.04     -1.96   
   651. D(H 121,C  44,C  43,C  50)   -153.94  0.000098   -0.12   -154.06   
   652. D(H 121,C  44,C  43,C  42)     25.59  0.000049   -0.11     25.48   
   653. D(H 120,C  44,C  43,C  50)    -37.39  0.000031   -0.12    -37.51   
   654. D(H 120,C  44,C  43,C  42)    142.14 -0.000018   -0.10    142.04   
   655. D(C  45,C  44,C  43,C  50)     85.45  0.000133   -0.13     85.32   
   656. D(C  45,C  44,C  43,C  42)    -95.02  0.000083   -0.11    -95.13   
   657. D(H 123,C  45,C  44,H 121)    -65.93  0.000016   -0.03    -65.96   
   658. D(H 123,C  45,C  44,H 120)    179.19  0.000071   -0.04    179.15   
   659. D(H 123,C  45,C  44,C  43)     55.71  0.000001   -0.03     55.68   
   660. D(H 122,C  45,C  44,H 121)     48.31 -0.000018   -0.03     48.28   
   661. D(H 122,C  45,C  44,H 120)    -66.57  0.000037   -0.03    -66.61   
   662. D(H 122,C  45,C  44,C  43)    169.95 -0.000033   -0.03    169.92   
   663. D(C  46,C  45,C  44,H 121)    168.21 -0.000032   -0.03    168.18   
   664. D(C  46,C  45,C  44,H 120)     53.33  0.000023   -0.03     53.30   
   665. D(C  46,C  45,C  44,C  43)    -70.15 -0.000047   -0.02    -70.17   
   666. D(H 124,C  46,C  45,H 123)   -179.50 -0.000044    0.03   -179.47   
   667. D(H 124,C  46,C  45,H 122)     63.87  0.000000    0.03     63.90   
   668. D(H 124,C  46,C  45,C  44)    -55.16  0.000019    0.03    -55.13   
   669. D(C  47,C  46,C  45,H 123)      1.83 -0.000008    0.02      1.85   
   670. D(C  47,C  46,C  45,H 122)   -114.80  0.000036    0.02   -114.78   
   671. D(C  47,C  46,C  45,C  44)    126.17  0.000055    0.02    126.19   
   672. D(C  49,C  47,C  46,H 124)     -0.11  0.000010   -0.01     -0.12   
   673. D(C  49,C  47,C  46,C  45)    178.52 -0.000027    0.00    178.53   
   674. D(C  48,C  47,C  46,H 124)   -179.76  0.000030   -0.02   -179.77   
   675. D(C  48,C  47,C  46,C  45)     -1.12 -0.000007   -0.01     -1.13   
   676. D(H 127,C  48,C  47,C  49)    -60.34  0.000005   -0.01    -60.35   
   677. D(H 127,C  48,C  47,C  46)    119.32 -0.000013    0.00    119.32   
   678. D(H 126,C  48,C  47,C  49)     56.96  0.000013   -0.01     56.95   
   679. D(H 126,C  48,C  47,C  46)   -123.37 -0.000006   -0.00   -123.37   
   680. D(H 125,C  48,C  47,C  49)    178.32  0.000009   -0.01    178.31   
   681. D(H 125,C  48,C  47,C  46)     -2.02 -0.000010    0.00     -2.02   
   682. D(H 130,C  49,C  47,C  48)    -59.02 -0.000007    0.00    -59.01   
   683. D(H 130,C  49,C  47,C  46)    121.30  0.000011   -0.00    121.30   
   684. D(H 129,C  49,C  47,C  48)     58.98 -0.000005    0.00     58.98   
   685. D(H 129,C  49,C  47,C  46)   -120.70  0.000013   -0.00   -120.71   
   686. D(H 128,C  49,C  47,C  48)    179.96 -0.000014    0.01    179.96   
   687. D(H 128,C  49,C  47,C  46)      0.28  0.000004   -0.00      0.27   
   688. D(H 133,C  50,C  43,C  44)    -56.51 -0.000029    0.02    -56.49   
   689. D(H 133,C  50,C  43,C  42)    123.98  0.000024   -0.00    123.98   
   690. D(H 132,C  50,C  43,C  44)     60.91 -0.000027    0.01     60.93   
   691. D(H 132,C  50,C  43,C  42)   -118.59  0.000026   -0.00   -118.60   
   692. D(H 131,C  50,C  43,C  44)   -178.38 -0.000026    0.01   -178.37   
   693. D(H 131,C  50,C  43,C  42)      2.11  0.000027   -0.00      2.11   
   694. D(C 134,C  51,C   5,C   6)     -0.93  0.000300   -0.21     -1.15   
   695. D(C 134,C  51,C   5,C   4)    179.92  0.000170   -0.18    179.74   
   696. D(C  52,C  51,C   5,C   6)    178.25  0.000204   -0.13    178.12   
   697. D(C  52,C  51,C   5,C   4)     -0.89  0.000074   -0.09     -0.99   
   698. D(O  53,C  52,C  51,C 134)     -0.14  0.000116   -0.01     -0.16   
   699. D(O  53,C  52,C  51,C   5)   -179.38  0.000211   -0.10   -179.48   
   700. D(C   1,C  52,C  51,C 134)    179.71  0.000101   -0.06    179.65   
   701. D(C   1,C  52,C  51,C   5)      0.47  0.000195   -0.14      0.33   
   702. D(O  53,C  52,C   1,C   2)    179.43 -0.000223    0.10    179.53   
   703. D(O  53,C  52,C   1,C   0)     -0.30 -0.000249    0.07     -0.23   
   704. D(C  51,C  52,C   1,C   2)     -0.42 -0.000206    0.14     -0.27   
   705. D(C  51,C  52,C   1,C   0)    179.85 -0.000232    0.12    179.97   
   706. D(H  57,O  53,C  52,C  51)   -175.98  0.000245   -0.41   -176.39   
   707. D(H  57,O  53,C  52,C   1)      4.17  0.000263   -0.36      3.81   
   708. D(C   0,H  57,O  53,C  52)     -9.68 -0.000191    0.45     -9.23   
   709. D(O  53,H  57,C   0,H  56)   -113.09  0.000218   -0.47   -113.56   
   710. D(O  53,H  57,C   0,H  55)    132.91 -0.000051   -0.39    132.52   
   711. D(O  53,H  57,C   0,C   1)      9.59  0.000095   -0.41      9.19   
   712. D(H 137,C 134,C  51,C  52)     56.31  0.000031    0.12     56.43   
   713. D(H 137,C 134,C  51,C   5)   -124.45 -0.000060    0.20   -124.25   
   714. D(H 136,C 134,C  51,C  52)    -60.35  0.000012    0.12    -60.23   
   715. D(H 136,C 134,C  51,C   5)    118.88 -0.000079    0.20    119.08   
   716. D(H 135,C 134,C  51,C  52)    177.87  0.000030    0.11    177.98   
   717. D(H 135,C 134,C  51,C   5)     -2.90 -0.000060    0.19     -2.70   
    ----------------------------------------------------------------------------

         *************************************************************
         *                GEOMETRY OPTIMIZATION CYCLE  24            *
         *************************************************************
---------------------------------
CARTESIAN COORDINATES (ANGSTROEM)
---------------------------------
  C     17.090029   -2.069934   -1.879570
  C     15.899722   -1.268084   -1.393837
  C     14.845724   -1.901583   -0.701914
  C     14.905312   -3.390102   -0.420148
  C     13.692577   -1.184153   -0.234492
  C     13.696623    0.232989   -0.490162
  C     12.499769    1.015074    0.051793
  C     11.433231    1.314318   -0.981820
  C     10.186177    0.813741   -1.055288
  C      9.263462    1.192843   -2.193760
  C      9.631237   -0.177471   -0.042735
  C      9.060166    0.450526    1.261468
  C      7.940274    1.437765    1.056699
  C      6.642431    1.322751    1.392593
  C      6.038454    0.129406    2.097726
  C      5.677012    2.458614    1.079410
  C      5.051873    2.427464   -0.345610
  C      4.231189    1.204079   -0.664331
  C      2.896122    1.104880   -0.800689
  C      1.931276    2.261847   -0.674617
  C      2.264505   -0.242801   -1.122870
  C      1.946521   -1.139894    0.109224
  C      0.995802   -0.546381    1.117649
  C     -0.288542   -0.873549    1.349713
  C     -1.044311   -1.958709    0.617515
  C     -1.075299   -0.139169    2.428019
  C     -1.720721    1.203966    1.979208
  C     -2.700342    1.096886    0.839282
  C     -4.035478    1.262366    0.862238
  C     -4.836414    1.626928    2.091404
  C     -4.839388    1.100309   -0.421054
  C     -5.279819   -0.356337   -0.749091
  C     -6.160482   -1.013532    0.282662
  C     -7.474941   -1.290468    0.205533
  C     -8.345682   -1.000013   -0.995568
  C     -8.179657   -1.957424    1.379776
  C     -8.668093   -0.987507    2.494669
  C     -9.642805    0.070635    2.045804
  C    -10.952538    0.180960    2.333868
  C    -11.720668   -0.771040    3.222410
  C    -11.757104    1.341965    1.765664
  C    -12.381164    1.094480    0.360889
  C    -13.342559   -0.063772    0.275061
  C    -14.685014   -0.030757    0.184089
  C    -15.464061   -1.332368    0.074329
  C    -15.814906   -1.773999   -1.375047
  C    -16.848753   -0.924091   -2.067106
  C    -16.773187   -0.304335   -3.258136
  C    -15.568389   -0.321356   -4.169680
  C    -17.948092    0.483120   -3.794539
  C    -15.511836    1.234393    0.192528
  C     14.751773    0.865257   -1.183950
  C     15.898407    0.142680   -1.661582
  O     16.872677    0.752250   -2.296123
  O     12.715903   -1.781943    0.419699
  H     16.800345   -2.961905   -2.459413
  H     17.726995   -2.441826   -1.058507
  H     17.712000   -1.426464   -2.511225
  H     14.858630   -4.007547   -1.333763
  H     14.050996   -3.660101    0.208691
  H     15.830899   -3.691367    0.095839
  H     12.831447    1.971821    0.485345
  H     12.072302    0.419838    0.862272
  H     11.741183    2.003625   -1.772567
  H      9.724116    1.925158   -2.867109
  H      8.319854    1.617016   -1.822214
  H      8.987187    0.310239   -2.790529
  H     10.430156   -0.874348    0.239551
  H      8.831985   -0.765905   -0.515551
  H      9.886819    0.962950    1.775196
  H      8.745511   -0.366553    1.921212
  H      8.242652    2.368682    0.571434
  H      6.746295   -0.690894    2.243573
  H      5.178757   -0.260553    1.537157
  H      5.652905    0.423525    3.084911
  H      6.200696    3.418186    1.179661
  H      4.861581    2.463518    1.815638
  H      5.877017    2.496873   -1.069901
  H      4.455373    3.338791   -0.466657
  H      4.811910    0.289901   -0.805562
  H      2.413149    3.198135   -0.381185
  H      1.149710    2.037320    0.062649
  H      1.412786    2.431888   -1.629447
  H      2.939922   -0.815422   -1.771589
  H      1.335533   -0.087787   -1.688347
  H      2.899534   -1.359196    0.612665
  H      1.567206   -2.096890   -0.266921
  H      1.423331    0.245473    1.736568
  H     -0.466943   -2.421847   -0.187028
  H     -1.970947   -1.560571    0.183527
  H     -1.348754   -2.750908    1.316862
  H     -0.411452    0.088328    3.272144
  H     -1.867948   -0.793768    2.814806
  H     -0.904563    1.878265    1.679851
  H     -2.191789    1.657901    2.858246
  H     -2.249009    0.860060   -0.126694
  H     -4.236071    1.666621    3.004172
  H     -5.650872    0.908695    2.251925
  H     -5.314569    2.608174    1.957252
  H     -4.242405    1.454995   -1.271187
  H     -5.736611    1.732536   -0.376354
  H     -4.366871   -0.958327   -0.867884
  H     -5.771562   -0.341477   -1.728319
  H     -5.648570   -1.299184    1.204188
  H     -7.822740   -0.462121   -1.790706
  H     -9.222498   -0.406737   -0.704735
  H     -8.735795   -1.936812   -1.419362
  H     -7.498811   -2.676572    1.853297
  H     -9.042594   -2.530153    1.014067
  H     -7.779340   -0.491584    2.912458
  H     -9.093449   -1.594174    3.302020
  H     -9.209941    0.846411    1.410467
  H    -11.128953   -1.629284    3.551612
  H    -12.611961   -1.150677    2.706795
  H    -12.083979   -0.246377    4.118097
  H    -11.110695    2.224932    1.679839
  H    -12.564862    1.605345    2.462174
  H    -11.554131    0.917347   -0.342082
  H    -12.863157    2.026431    0.044025
  H    -12.871870   -1.049034    0.286145
  H    -16.396892   -1.256938    0.652309
  H    -14.877407   -2.141322    0.527366
  H    -16.205419   -2.801930   -1.305402
  H    -14.888754   -1.835025   -1.956623
  H    -17.787863   -0.828215   -1.516050
  H    -14.718616   -0.869368   -3.755215
  H    -15.237310    0.703971   -4.387943
  H    -15.823993   -0.775134   -5.138111
  H    -18.799011    0.469603   -3.105003
  H    -18.284013    0.080880   -4.761439
  H    -17.670192    1.531441   -3.976481
  H    -14.906880    2.143619    0.244267
  H    -16.193365    1.235037    1.055429
  H    -16.144867    1.292511   -0.701674
  C     14.765012    2.355306   -1.464628
  H     13.864181    2.872269   -1.120805
  H     15.631505    2.849882   -0.996084
  H     14.874695    2.557339   -2.541417

----------------------------
CARTESIAN COORDINATES (A.U.)
----------------------------
  NO LB      ZA    FRAG     MASS         X           Y           Z
   0 C     6.0000    0    12.011   32.295474   -3.911608   -3.551873
   1 C     6.0000    0    12.011   30.046120   -2.396332   -2.633971
   2 C     6.0000    0    12.011   28.054352   -3.593470   -1.326425
   3 C     6.0000    0    12.011   28.166957   -6.406365   -0.793964
   4 C     6.0000    0    12.011   25.875221   -2.237725   -0.443127
   5 C     6.0000    0    12.011   25.882867    0.440285   -0.926272
   6 C     6.0000    0    12.011   23.621140    1.918212    0.097875
   7 C     6.0000    0    12.011   21.605675    2.483702   -1.855371
   8 C     6.0000    0    12.011   19.249085    1.537747   -1.994205
   9 C     6.0000    0    12.011   17.505407    2.254147   -4.145606
  10 C     6.0000    0    12.011   18.200400   -0.335371   -0.080757
  11 C     6.0000    0    12.011   17.121233    0.851371    2.383828
  12 C     6.0000    0    12.011   15.004944    2.716982    1.996871
  13 C     6.0000    0    12.011   12.552375    2.499638    2.631619
  14 C     6.0000    0    12.011   11.411024    0.244543    3.964128
  15 C     6.0000    0    12.011   10.727999    4.646107    2.039788
  16 C     6.0000    0    12.011    9.546657    4.587242   -0.653108
  17 C     6.0000    0    12.011    7.995788    2.275380   -1.255404
  18 C     6.0000    0    12.011    5.472877    2.087921   -1.513082
  19 C     6.0000    0    12.011    3.649584    4.274271   -1.274842
  20 C     6.0000    0    12.011    4.279295   -0.458828   -2.121916
  21 C     6.0000    0    12.011    3.678391   -2.154088    0.206403
  22 C     6.0000    0    12.011    1.881794   -1.032511    2.112051
  23 C     6.0000    0    12.011   -0.545266   -1.650768    2.550587
  24 C     6.0000    0    12.011   -1.973461   -3.701423    1.166934
  25 C     6.0000    0    12.011   -2.032021   -0.262992    4.588291
  26 C     6.0000    0    12.011   -3.251691    2.275167    3.740161
  27 C     6.0000    0    12.011   -5.102906    2.072814    1.586013
  28 C     6.0000    0    12.011   -7.625948    2.385526    1.629393
  29 C     6.0000    0    12.011   -9.139498    3.074448    3.952181
  30 C     6.0000    0    12.011   -9.145117    2.079283   -0.795677
  31 C     6.0000    0    12.011   -9.977412   -0.673380   -1.415576
  32 C     6.0000    0    12.011  -11.641625   -1.915298    0.534154
  33 C     6.0000    0    12.011  -14.125592   -2.438631    0.388402
  34 C     6.0000    0    12.011  -15.771054   -1.889751   -1.881351
  35 C     6.0000    0    12.011  -15.457311   -3.698995    2.607399
  36 C     6.0000    0    12.011  -16.380322   -1.866117    4.714241
  37 C     6.0000    0    12.011  -18.222261    0.133481    3.866009
  38 C     6.0000    0    12.011  -20.697297    0.341964    4.410372
  39 C     6.0000    0    12.011  -22.148852   -1.457055    6.089473
  40 C     6.0000    0    12.011  -22.217707    2.535946    3.336622
  41 C     6.0000    0    12.011  -23.397009    2.068267    0.681982
  42 C     6.0000    0    12.011  -25.213783   -0.120512    0.519790
  43 C     6.0000    0    12.011  -27.750654   -0.058123    0.347878
  44 C     6.0000    0    12.011  -29.222841   -2.517811    0.140461
  45 C     6.0000    0    12.011  -29.885841   -3.352372   -2.598463
  46 C     6.0000    0    12.011  -31.839529   -1.746280   -3.906263
  47 C     6.0000    0    12.011  -31.696731   -0.575110   -6.156985
  48 C     6.0000    0    12.011  -29.419991   -0.607275   -7.879554
  49 C     6.0000    0    12.011  -33.916978    0.912964   -7.170640
  50 C     6.0000    0    12.011  -29.313121    2.332665    0.363825
  51 C     6.0000    0    12.011   27.876811    1.635098   -2.237341
  52 C     6.0000    0    12.011   30.043635    0.269625   -3.139934
  53 O     8.0000    0    15.999   31.884738    1.421547   -4.339045
  54 O     8.0000    0    15.999   24.029575   -3.367384    0.793116
  55 H     1.0000    0     1.008   31.748052   -5.597189   -4.647617
  56 H     1.0000    0     1.008   33.499166   -4.614383   -2.000289
  57 H     1.0000    0     1.008   33.470830   -2.695626   -4.745528
  58 H     1.0000    0     1.008   28.078741   -7.573167   -2.520446
  59 H     1.0000    0     1.008   26.552534   -6.916588    0.394370
  60 H     1.0000    0     1.008   29.916064   -6.975673    0.181109
  61 H     1.0000    0     1.008   24.247921    3.726203    0.917169
  62 H     1.0000    0     1.008   22.813344    0.793378    1.629458
  63 H     1.0000    0     1.008   22.187620    3.786303   -3.349666
  64 H     1.0000    0     1.008   18.375915    3.638021   -5.418050
  65 H     1.0000    0     1.008   15.722245    3.055717   -3.443485
  66 H     1.0000    0     1.008   16.983321    0.586267   -5.273336
  67 H     1.0000    0     1.008   19.710139   -1.652278    0.452687
  68 H     1.0000    0     1.008   16.690032   -1.447350   -0.974250
  69 H     1.0000    0     1.008   18.683380    1.819713    3.354634
  70 H     1.0000    0     1.008   16.526620   -0.692685    3.630565
  71 H     1.0000    0     1.008   15.576354    4.476161    1.079854
  72 H     1.0000    0     1.008   12.748651   -1.305600    4.239739
  73 H     1.0000    0     1.008    9.786432   -0.492374    2.904806
  74 H     1.0000    0     1.008   10.682442    0.800347    5.829637
  75 H     1.0000    0     1.008   11.717617    6.459436    2.229237
  76 H     1.0000    0     1.008    9.187057    4.655374    3.431058
  77 H     1.0000    0     1.008   11.105952    4.718407   -2.021820
  78 H     1.0000    0     1.008    8.419435    6.309401   -0.881854
  79 H     1.0000    0     1.008    9.093191    0.547833   -1.522291
  80 H     1.0000    0     1.008    4.560191    6.043599   -0.720335
  81 H     1.0000    0     1.008    2.172637    3.849977    0.118389
  82 H     1.0000    0     1.008    2.669779    4.595603   -3.079209
  83 H     1.0000    0     1.008    5.555648   -1.540924   -3.347817
  84 H     1.0000    0     1.008    2.523791   -0.165894   -3.190514
  85 H     1.0000    0     1.008    5.479324   -2.568508    1.157769
  86 H     1.0000    0     1.008    2.961590   -3.962548   -0.504408
  87 H     1.0000    0     1.008    2.689706    0.463877    3.281638
  88 H     1.0000    0     1.008   -0.882394   -4.576628   -0.353432
  89 H     1.0000    0     1.008   -3.724550   -2.949051    0.346816
  90 H     1.0000    0     1.008   -2.548775   -5.198462    2.488509
  91 H     1.0000    0     1.008   -0.777532    0.166916    6.183456
  92 H     1.0000    0     1.008   -3.529910   -1.500005    5.319213
  93 H     1.0000    0     1.008   -1.709377    3.549407    3.174459
  94 H     1.0000    0     1.008   -4.141882    3.132979    5.401302
  95 H     1.0000    0     1.008   -4.250011    1.625277   -0.239417
  96 H     1.0000    0     1.008   -8.005014    3.149458    5.677063
  97 H     1.0000    0     1.008  -10.678600    1.717184    4.255521
  98 H     1.0000    0     1.008  -10.043079    4.928734    3.698670
  99 H     1.0000    0     1.008   -8.016984    2.749541   -2.402195
 100 H     1.0000    0     1.008  -10.840624    3.274018   -0.711205
 101 H     1.0000    0     1.008   -8.252190   -1.810977   -1.640063
 102 H     1.0000    0     1.008  -10.906671   -0.645298   -3.266049
 103 H     1.0000    0     1.008  -10.674250   -2.455103    2.275585
 104 H     1.0000    0     1.008  -14.782837   -0.873282   -3.383944
 105 H     1.0000    0     1.008  -17.427995   -0.768622   -1.331756
 106 H     1.0000    0     1.008  -16.508260   -3.660044   -2.682205
 107 H     1.0000    0     1.008  -14.170699   -5.057987    3.502223
 108 H     1.0000    0     1.008  -17.088027   -4.781296    1.916309
 109 H     1.0000    0     1.008  -14.700822   -0.928960    5.503749
 110 H     1.0000    0     1.008  -17.184128   -3.012552    6.239913
 111 H     1.0000    0     1.008  -17.404267    1.599485    2.665396
 112 H     1.0000    0     1.008  -21.030673   -3.078900    6.711573
 113 H     1.0000    0     1.008  -23.833152   -2.174464    5.115101
 114 H     1.0000    0     1.008  -22.835412   -0.465585    7.782075
 115 H     1.0000    0     1.008  -20.996171    4.204512    3.174436
 116 H     1.0000    0     1.008  -23.744147    3.033662    4.652834
 117 H     1.0000    0     1.008  -21.834144    1.733535   -0.646441
 118 H     1.0000    0     1.008  -24.307844    3.829399    0.083195
 119 H     1.0000    0     1.008  -24.324309   -1.982388    0.540735
 120 H     1.0000    0     1.008  -30.985635   -2.375268    1.232684
 121 H     1.0000    0     1.008  -28.114225   -4.046513    0.996578
 122 H     1.0000    0     1.008  -30.623804   -5.294881   -2.466852
 123 H     1.0000    0     1.008  -28.135667   -3.467696   -3.697482
 124 H     1.0000    0     1.008  -33.614189   -1.565100   -2.864919
 125 H     1.0000    0     1.008  -27.814154   -1.642867   -7.096327
 126 H     1.0000    0     1.008  -28.794342    1.330312   -8.292011
 127 H     1.0000    0     1.008  -29.903013   -1.464791   -9.709623
 128 H     1.0000    0     1.008  -35.524983    0.887422   -5.867605
 129 H     1.0000    0     1.008  -34.551776    0.152840   -8.997816
 130 H     1.0000    0     1.008  -33.391823    2.894004   -7.514461
 131 H     1.0000    0     1.008  -28.169921    4.050853    0.461599
 132 H     1.0000    0     1.008  -30.601026    2.333882    1.994472
 133 H     1.0000    0     1.008  -30.509376    2.442492   -1.325972
 134 C     6.0000    0    12.011   27.901829    4.450883   -2.767745
 135 H     1.0000    0     1.008   26.199505    5.427802   -2.118015
 136 H     1.0000    0     1.008   29.539263    5.385496   -1.882326
 137 H     1.0000    0     1.008   28.109101    4.832670   -4.802583

--------------------------------
INTERNAL COORDINATES (ANGSTROEM)
--------------------------------
 C      0   0   0     0.000000000000     0.00000000     0.00000000
 C      1   0   0     1.515166554864     0.00000000     0.00000000
 C      2   1   0     1.411024931884   120.42586202     0.00000000
 C      3   2   1     1.516124454401   120.16977196     0.90382335
 C      3   2   1     1.436291722716   122.34691024   180.60295251
 C      5   3   2     1.440026063350   115.56457725   358.56609957
 C      6   5   3     1.528997598035   115.99183726   182.32412786
 C      7   6   5     1.515060170974   114.22052805   260.61065627
 C      8   7   6     1.345777608881   128.03136904   111.47559815
 C      9   8   7     1.513684271645   120.84822017   182.08720119
 C      9   8   7     1.521750045696   122.94804366     0.49723745
 C     11   9   8     1.556099435914   115.38099789    83.26420190
 C     12  11   9     1.506893571694   115.03969255    58.51147861
 C     13  12  11     1.345529948901   128.82301907   111.90817205
 C     14  13  12     1.511976654538   124.69385897     1.23141841
 C     14  13  12     1.523253291622   119.75288011   180.27101823
 C     16  14  13     1.556422196328   115.33315131    86.21684582
 C     17  16  14     1.507241291377   115.37549380    60.66770652
 C     18  17  16     1.345673990406   128.42310843   108.65396276
 C     19  18  17     1.511751190760   124.63402540     1.06497519
 C     19  18  17     1.522821482403   119.87932011   180.21979220
 C     21  19  18     1.556902054369   115.29110443    86.49624286
 C     22  21  19     1.507662463036   115.54924132    59.61506905
 C     23  22  21     1.345523620625   128.43002576   106.73243685
 C     24  23  22     1.511579334590   124.62950383     0.77471876
 C     24  23  22     1.523497080076   119.85443912   179.99137670
 C     26  24  23     1.556282243295   115.21832578    84.45467101
 C     27  26  24     1.506835867278   115.24260302    59.47211542
 C     28  27  26     1.345547968116   128.56787054   110.43023999
 C     29  28  27     1.511705634883   124.69819650     1.13250288
 C     29  28  27     1.522947968867   119.75664088   180.23121377
 C     31  29  28     1.556729148989   115.24404225    86.37795420
 C     32  31  29     1.507311143469   115.40633330    60.28798207
 C     33  32  31     1.345527710820   128.40907640   107.64128840
 C     34  33  32     1.511687475750   124.65993528     1.10389338
 C     34  33  32     1.523252870353   119.86021122   180.41610657
 C     36  34  33     1.556372528460   115.12137507    84.58389987
 C     37  36  34     1.507052857638   115.28852510    59.20168066
 C     38  37  36     1.345567933160   128.56096983   110.15824737
 C     39  38  37     1.511897404509   124.66073695     1.06686135
 C     39  38  37     1.522535977724   119.80116328   180.07970232
 C     41  39  38     1.556949524280   115.29755317    87.92406155
 C     42  41  39     1.507712060109   115.40788240    59.78772251
 C     43  42  41     1.345938409109   128.38955862   105.60233219
 C     44  43  42     1.520905070844   119.65562106   178.53567638
 C     45  44  43     1.555255759530   115.20275639   264.86794781
 C     46  45  44     1.506693942338   115.00292252   289.82539891
 C     47  46  45     1.344753598876   128.91959470   126.18686461
 C     48  47  46     1.510874772782   125.02763829   358.87240116
 C     48  47  46     1.512683991905   120.68625877   178.52674475
 C     44  43  42     1.511393955662   124.45777217   358.04180721
 C      6   5   3     1.412248185586   121.99932397     1.48974118
 C      2   1   3     1.435946813306   117.44385158   179.74786524
 O     53   2   1     1.312791380655   123.06799983   359.82288711
 O      5   3   2     1.318791722941   121.97867769   180.48115629
 H      1   2   3     1.102608930514   112.97366929    51.03566849
 H      1   2   3     1.103709211110   113.15450639   290.99909982
 H      1   2   3     1.095395143519   108.66582903   171.79168098
 H      4   3   2     1.103680048523   113.18817324   293.82738720
 H      4   3   2     1.094620322860   108.55767869   174.27041035
 H      4   3   2     1.101687225444   112.86383629    53.80769082
 H      7   6   5     1.101518513221   110.37027469   138.71432689
 H      7   6   5     1.092662122305   106.88794819    22.22307026
 H      8   7   6     1.093279409025   114.81452301   293.23297478
 H     10   9   8     1.096305028843   111.90749420   357.24988000
 H     10   9   8     1.099257243581   111.45039474   236.07720255
 H     10   9   8     1.100659726110   111.09847690   117.98777274
 H     11   9   8     1.097084952056   108.62644663   321.95931935
 H     11   9   8     1.099369506530   109.12264277   205.08481075
 H     12  11   9     1.099931784013   107.67701371   297.45655556
 H     12  11   9     1.096307314407   107.99422112   182.96577843
 H     13  12  11     1.092483895948   114.38849817   291.67257155
 H     15  14  13     1.093253415433   113.31494270   355.14242982
 H     15  14  13     1.097900292953   110.79410538   233.60121839
 H     15  14  13     1.099858497522   110.33798553   116.29287946
 H     16  14  13     1.097758538097   109.31079155   325.61622645
 H     16  14  13     1.098628308225   109.63103276   208.86686289
 H     17  16  14     1.100126151532   107.47371451   299.26409989
 H     17  16  14     1.095893326919   107.64434034   184.96270456
 H     18  17  16     1.092201766815   114.65858480   288.25455472
 H     20  19  18     1.093132751292   113.36261341   355.54197241
 H     20  19  18     1.097643104655   110.72679059   234.00201639
 H     20  19  18     1.099748208552   110.29347034   116.73831676
 H     21  19  18     1.097687749167   109.35915943   325.88279401
 H     21  19  18     1.098537465919   109.55861459   209.09260426
 H     22  21  19     1.099899778254   107.46623391   298.23259709
 H     22  21  19     1.095995244965   107.59063127   183.97505925
 H     23  22  21     1.092187853942   114.68349924   286.24719629
 H     25  24  23     1.093224587404   113.36308456   355.83762687
 H     25  24  23     1.097959264256   110.67779038   234.35936587
 H     25  24  23     1.099704988047   110.33609717   117.11072391
 H     26  24  23     1.097722805049   109.38221658   323.80183286
 H     26  24  23     1.098360837408   109.55078027   207.04520437
 H     27  26  24     1.100184640513   107.44371367   298.20859812
 H     27  26  24     1.095750714477   107.72627248   183.86576829
 H     28  27  26     1.092198413999   114.57189618   289.95874654
 H     30  29  28     1.093221863619   113.37128721   355.15296269
 H     30  29  28     1.097710018003   110.74555508   233.56734045
 H     30  29  28     1.099760102557   110.26382220   116.31476128
 H     31  29  28     1.097686476935   109.33783387   325.79459567
 H     31  29  28     1.098507931989   109.60966332   208.98601464
 H     32  31  29     1.099990118163   107.45931009   298.88747891
 H     32  31  29     1.095864998026   107.61139889   184.58994944
 H     33  32  31     1.092181807301   114.69141893   287.36144427
 H     35  34  33     1.093179079985   113.38576555   355.48587253
 H     35  34  33     1.097891363123   110.69361636   233.95020053
 H     35  34  33     1.099718441812   110.29453794   116.70596548
 H     36  34  33     1.097700431457   109.41695827   323.95478411
 H     36  34  33     1.098372752631   109.57948852   207.14943151
 H     37  36  34     1.100167605134   107.42301503   297.99377125
 H     37  36  34     1.095804955782   107.73278979   183.65466350
 H     38  37  36     1.092177670093   114.56013745   289.60927562
 H     40  39  38     1.093197839833   113.34847592   354.86780938
 H     40  39  38     1.097445641241   110.75177260   233.26347047
 H     40  39  38     1.099782027834   110.24769909   115.99223369
 H     41  39  38     1.097653089685   109.35289060   327.26550716
 H     41  39  38     1.098620136190   109.55689328   210.48133388
 H     42  41  39     1.099785480888   107.51173821   298.41162027
 H     42  41  39     1.096016849189   107.57517154   184.13952564
 H     43  42  41     1.091976414886   114.69010859   285.38478108
 H     45  44  43     1.099965159556   109.74214145   142.03998236
 H     45  44  43     1.097184177331   109.10558221    25.48479289
 H     46  45  44     1.101813829642   106.61665895   169.92076435
 H     46  45  44     1.095313978753   108.65652244    55.68018816
 H     47  46  45     1.093060754756   114.04423162   304.86515764
 H     49  48  47     1.092799745246   113.38504193   357.98496259
 H     49  48  47     1.099339298171   110.45233319   236.62791297
 H     49  48  47     1.099593678202   110.52663697   119.31954682
 H     50  48  47     1.095311387031   111.94650862     0.27318937
 H     50  48  47     1.099788841661   111.01417786   239.29292374
 H     50  48  47     1.099685860623   111.01685626   121.29998120
 H     51  44  43     1.093316015188   113.18459335     2.10851815
 H     51  44  43     1.099582749213   110.11731137   241.40406662
 H     51  44  43     1.097133967860   110.82020839   123.98241551
 C     52   6   5     1.516311914907   122.50736841   179.73202409
 H    135  52   6     1.094057447945   113.51405468   357.29968314
 H    135  52   6     1.102246560536   111.66043955   119.08817812
 H    135  52   6     1.101055669130   111.23585928   235.75322719

---------------------------
INTERNAL COORDINATES (A.U.)
---------------------------
 C      0   0   0     0.000000000000     0.00000000     0.00000000
 C      1   0   0     2.863249835970     0.00000000     0.00000000
 C      2   1   0     2.666450689396   120.42586202     0.00000000
 C      3   2   1     2.865060003759   120.16977196     0.90382335
 C      3   2   1     2.714198004350   122.34691024   180.60295251
 C      5   3   2     2.721254885441   115.56457725   358.56609957
 C      6   5   3     2.889386719710   115.99183726   182.32412786
 C      7   6   5     2.863048799553   114.22052805   260.61065627
 C      8   7   6     2.543151117949   128.03136904   111.47559815
 C      9   8   7     2.860448726633   120.84822017   182.08720119
 C      9   8   7     2.875690830648   122.94804366     0.49723745
 C     11   9   8     2.940601771027   115.38099789    83.26420190
 C     12  11   9     2.847616163468   115.03969255    58.51147861
 C     13  12  11     2.542683108411   128.82301907   111.90817205
 C     14  13  12     2.857221797959   124.69385897     1.23141841
 C     14  13  12     2.878531553760   119.75288011   180.27101823
 C     16  14  13     2.941211699816   115.33315131    86.21684582
 C     17  16  14     2.848273258440   115.37549380    60.66770652
 C     18  17  16     2.542955307409   128.42310843   108.65396276
 C     19  18  17     2.856795733166   124.63402540     1.06497519
 C     19  18  17     2.877715552593   119.87932011   180.21979220
 C     21  19  18     2.942118500097   115.29110443    86.49624286
 C     22  21  19     2.849069157531   115.54924132    59.61506905
 C     23  22  21     2.542671149704   128.43002576   106.73243685
 C     24  23  22     2.856470972069   124.62950383     0.77471876
 C     24  23  22     2.878992247173   119.85443912   179.99137670
 C     26  24  23     2.940947226913   115.21832578    84.45467101
 C     27  26  24     2.847507117925   115.24260302    59.47211542
 C     28  27  26     2.542717159793   128.56787054   110.43023999
 C     29  28  27     2.856709645035   124.69819650     1.13250288
 C     29  28  27     2.877954577371   119.75664088   180.23121377
 C     31  29  28     2.941791756281   115.24404225    86.37795420
 C     32  31  29     2.848405259765   115.40633330    60.28798207
 C     33  32  31     2.542678879051   128.40907640   107.64128840
 C     34  33  32     2.856675329247   124.65993528     1.10389338
 C     34  33  32     2.878530757676   119.86021122   180.41610657
 C     36  34  33     2.941117841148   115.12137507    84.58389987
 C     37  36  34     2.847917170279   115.28852510    59.20168066
 C     38  37  36     2.542754888258   128.56096983   110.15824737
 C     39  38  37     2.857072037109   124.66073695     1.06686135
 C     39  38  37     2.877176026941   119.80116328   180.07970232
 C     41  39  38     2.942208205228   115.29755317    87.92406155
 C     42  41  39     2.849162882417   115.40788240    59.78772251
 C     43  42  41     2.543454986341   128.38955862   105.60233219
 C     44  43  42     2.874094059588   119.65562106   178.53567638
 C     45  44  43     2.939007453715   115.20275639   264.86794781
 C     46  45  44     2.847238918657   115.00292252   289.82539891
 C     47  46  45     2.541216019481   128.91959470   126.18686461
 C     48  47  46     2.855139543208   125.02763829   358.87240116
 C     48  47  46     2.858558471867   120.68625877   178.52674475
 C     44  43  42     2.856120656665   124.45777217   358.04180721
 C      6   5   3     2.668762303885   121.99932397     1.48974118
 C      2   1   3     2.713546220026   117.44385158   179.74786524
 O     53   2   1     2.480816180410   123.06799983   359.82288711
 O      5   3   2     2.492155184040   121.97867769   180.48115629
 H      1   2   3     2.083628911488   112.97366929    51.03566849
 H      1   2   3     2.085708140484   113.15450639   290.99909982
 H      1   2   3     2.069996829678   108.66582903   171.79168098
 H      4   3   2     2.085653031182   113.18817324   293.82738720
 H      4   3   2     2.068532630831   108.55767869   174.27041035
 H      4   3   2     2.081887141330   112.86383629    53.80769082
 H      7   6   5     2.081568321431   110.37027469   138.71432689
 H      7   6   5     2.064832168066   106.88794819    22.22307026
 H      8   7   6     2.065998670913   114.81452301   293.23297478
 H     10   9   8     2.071716263753   111.90749420   357.24988000
 H     10   9   8     2.077295141098   111.45039474   236.07720255
 H     10   9   8     2.079945448984   111.09847690   117.98777274
 H     11   9   8     2.073190105032   108.62644663   321.95931935
 H     11   9   8     2.077507287327   109.12264277   205.08481075
 H     12  11   9     2.078569837779   107.67701371   297.45655556
 H     12  11   9     2.071720582844   107.99422112   182.96577843
 H     13  12  11     2.064495369061   114.38849817   291.67257155
 H     15  14  13     2.065949550143   113.31494270   355.14242982
 H     15  14  13     2.074730876032   110.79410538   233.60121839
 H     15  14  13     2.078431346383   110.33798553   116.29287946
 H     16  14  13     2.074462998177   109.31079155   325.61622645
 H     16  14  13     2.076106625519   109.63103276   208.86686289
 H     17  16  14     2.078937139160   107.47371451   299.26409989
 H     17  16  14     2.070938259869   107.64434034   184.96270456
 H     18  17  16     2.063962222265   114.65858480   288.25455472
 H     20  19  18     2.065721527962   113.36261341   355.54197241
 H     20  19  18     2.074244860586   110.72679059   234.00201639
 H     20  19  18     2.078222930434   110.29347034   116.73831676
 H     21  19  18     2.074329226486   109.35915943   325.88279401
 H     21  19  18     2.075934958438   109.55861459   209.09260426
 H     22  21  19     2.078509355660   107.46623391   298.23259709
 H     22  21  19     2.071130857064   107.59063127   183.97505925
 H     23  22  21     2.063935930746   114.68349924   286.24719629
 H     25  24  23     2.065895073063   113.36308456   355.83762687
 H     25  24  23     2.074842315646   110.67779038   234.35936587
 H     25  24  23     2.078141255516   110.33609717   117.11072391
 H     26  24  23     2.074395472502   109.38221658   323.80183286
 H     26  24  23     2.075601178926   109.55078027   207.04520437
 H     27  26  24     2.079047667317   107.44371367   298.20859812
 H     27  26  24     2.070668761410   107.72627248   183.86576829
 H     28  27  26     2.063955886362   114.57189618   289.95874654
 H     30  29  28     2.065889925854   113.37128721   355.15296269
 H     30  29  28     2.074371308487   110.74555508   233.56734045
 H     30  29  28     2.078245406846   110.26382220   116.31476128
 H     31  29  28     2.074326822316   109.33783387   325.79459567
 H     31  29  28     2.075879147399   109.60966332   208.98601464
 H     32  31  29     2.078680073349   107.45931009   298.88747891
 H     32  31  29     2.070884726019   107.61139889   184.58994944
 H     33  32  31     2.063924504250   114.69141893   287.36144427
 H     35  34  33     2.065809076504   113.38576555   355.48587253
 H     35  34  33     2.074714001100   110.69361636   233.95020053
 H     35  34  33     2.078166679448   110.29453794   116.70596548
 H     36  34  33     2.074353192541   109.41695827   323.95478411
 H     36  34  33     2.075623695435   109.57948852   207.14943151
 H     37  36  34     2.079015475116   107.42301503   297.99377125
 H     37  36  34     2.070771262621   107.73278979   183.65466350
 H     38  37  36     2.063916686059   114.56013745   289.60927562
 H     40  39  38     2.065844527478   113.34847592   354.86780938
 H     40  39  38     2.073871708811   110.75177260   233.26347047
 H     40  39  38     2.078286839615   110.24769909   115.99223369
 H     41  39  38     2.074263729557   109.35289060   327.26550716
 H     41  39  38     2.076091182611   109.55689328   210.48133388
 H     42  41  39     2.078293364941   107.51173821   298.41162027
 H     42  41  39     2.071171683130   107.57517154   184.13952564
 H     43  42  41     2.063536368836   114.69010859   285.38478108
 H     45  44  43     2.078632908417   109.74214145   142.03998236
 H     45  44  43     2.073377613628   109.10558221    25.48479289
 H     46  45  44     2.082126388591   106.61665895   169.92076435
 H     46  45  44     2.069843450498   108.65652244    55.68018816
 H     47  46  45     2.065585474225   114.04423162   304.86515764
 H     49  48  47     2.065092237733   113.38504193   357.98496259
 H     49  48  47     2.077450201800   110.45233319   236.62791297
 H     49  48  47     2.077930910394   110.52663697   119.31954682
 H     50  48  47     2.069838552853   111.94650862     0.27318937
 H     50  48  47     2.078299715881   111.01417786   239.29292374
 H     50  48  47     2.078105109923   111.01685626   121.29998120
 H     51  44  43     2.066067846535   113.18459335     2.10851815
 H     51  44  43     2.077910257597   110.11731137   241.40406662
 H     51  44  43     2.073282731478   110.82020839   123.98241551
 C     52   6   5     2.865414252775   122.50736841   179.73202409
 H    135  52   6     2.067468951393   113.51405468   357.29968314
 H    135  52   6     2.082944131470   111.66043955   119.08817812
 H    135  52   6     2.080693672856   111.23585928   235.75322719


           ************************************************************
           *        Program running with 4 parallel MPI-processes     *
           *              working on a common directory               *
           ************************************************************
------------------------------------------------------------------------------
                   ___                                                        
                  /   \      - P O W E R E D   B Y -                         
                 /     \                                                     
                 |  |  |   _    _      __       _____    __    __             
                 |  |  |  | |  | |    /  \     |  _  \  |  |  /  |          
                  \  \/   | |  | |   /    \    | | | |  |  | /  /          
                 / \  \   | |__| |  /  /\  \   | |_| |  |  |/  /          
                |  |  |   |  __  | /  /__\  \  |    /   |      \           
                |  |  |   | |  | | |   __   |  |    \   |  |\   \          
                \     /   | |  | | |  |  |  |  | |\  \  |  | \   \       
                 \___/    |_|  |_| |__|  |__|  |_| \__\ |__|  \__/        
                                                                              
                      - O R C A' S   B I G   F R I E N D -                    
                                      &                                       
                       - I N T E G R A L  F E E D E R -                       
                                                                              
 v1 FN, 2020, v2 2021                                                         
------------------------------------------------------------------------------


Reading SHARK input file mPQ9_2e_0H_B3LYP_631Gd_opt.SHARKINP.tmp ... ok
----------------------
SHARK INTEGRAL PACKAGE
----------------------

Number of atoms                             ...    138
Number of basis functions                   ...    948
Number of shells                            ...    500
Maximum angular momentum                    ...      2
Integral batch strategy                     ... SHARK/LIBINT Hybrid
RI-J (if used) integral strategy            ... SPLIT-RIJ (Revised 2003 algorithm where possible)
Printlevel                                  ...      1
Contraction scheme used                     ... SEGMENTED contraction
Coulomb Range Separation                    ... NOT USED
Exchange Range Separation                   ... NOT USED
Finite Nucleus Model                        ... NOT USED
Auxiliary Coulomb fitting basis             ... AVAILABLE
   # of basis functions in Aux-J            ...   3646
   # of shells in Aux-J                     ...   1250
   Maximum angular momentum in Aux-J        ...      4
Auxiliary J/K fitting basis                 ... NOT available
Auxiliary Correlation fitting basis         ... NOT available
Auxiliary 'external' fitting basis          ... NOT available
Integral threshold                          ...     2.500000e-11
Primitive cut-off                           ...     2.500000e-12
Primitive pair pre-selection threshold      ...     2.500000e-12

Calculating pre-screening integrals         ... done (  0.1 sec) Dimension = 500
Organizing shell pair data                  ... done (  0.2 sec)
Shell pair information
Total number of shell pairs                 ...    125250
Shell pairs after pre-screening             ...     35830
Total number of primitive shell pairs       ...    684118
Primitive shell pairs kept                  ...    103709
          la=0 lb=0:  15360 shell pairs
          la=1 lb=0:  11627 shell pairs
          la=1 lb=1:   2266 shell pairs
          la=2 lb=0:   4466 shell pairs
          la=2 lb=1:   1779 shell pairs
          la=2 lb=2:    332 shell pairs

Calculating one electron integrals          ... done (  0.1 sec)
Calculating RI/J V-Matrix + Cholesky decomp.... done (  0.8 sec)
Calculating Nuclear repulsion               ... done (  0.0 sec) ENN=   6359.175801220161 Eh

SHARK setup successfully completed in   1.5 seconds

Maximum memory used throughout the entire GTOINT-calculation: 130.6 MB


           ************************************************************
           *        Program running with 4 parallel MPI-processes     *
           *              working on a common directory               *
           ************************************************************

Diagonalization of the overlap matrix:
Smallest eigenvalue                        ... 4.299e-04
Time for diagonalization                   ...    0.125 sec
Threshold for overlap eigenvalues          ... 1.000e-08
Number of eigenvalues below threshold      ... 0
Time for construction of square roots      ...    0.077 sec
Total time needed                          ...    0.205 sec

-------------------
DFT GRID GENERATION
-------------------

General Integration Accuracy     IntAcc      ... 4.959
Radial Grid Type                 RadialGrid  ... OptM3 with GC (2021)
Angular Grid (max. ang.)         AngularGrid ... 6 (Lebedev-590)
Angular grid pruning method      GridPruning ... 4 (adaptive)
Weight generation scheme         WeightScheme... Becke
Basis function cutoff            BFCut       ... 1.0000e-11
Integration weight cutoff        WCut        ... 1.0000e-14
Angular grids for H and He will be reduced by one unit
Partially contracted basis set               ... off
Rotationally invariant grid construction     ... off

Total number of grid points                  ...  1480408
Total number of batches                      ...    23200
Average number of points per batch           ...       63
Average number of grid points per atom       ...    10728
Time for grid setup =   25.432 sec

--------------------
COSX GRID GENERATION
--------------------

GRIDX 1
-------
General Integration Accuracy     IntAcc      ... 4.020
Radial Grid Type                 RadialGrid  ... OptM3 with GC (2021)
Angular Grid (max. ang.)         AngularGrid ... 2 (Lebedev-110)
Angular grid pruning method      GridPruning ... 4 (adaptive)
Weight generation scheme         WeightScheme... Becke
Basis function cutoff            BFCut       ... 1.0000e-11
Integration weight cutoff        WCut        ... 1.0000e-14
Angular grids for H and He will be reduced by one unit
Partially contracted basis set               ... on
Rotationally invariant grid construction     ... off

Total number of grid points                  ...   156119
Total number of batches                      ...     2506
Average number of points per batch           ...       62
Average number of grid points per atom       ...     1131
UseSFitting                                  ... on

GRIDX 2
-------
General Integration Accuracy     IntAcc      ... 4.338
Radial Grid Type                 RadialGrid  ... OptM3 with GC (2021)
Angular Grid (max. ang.)         AngularGrid ... 3 (Lebedev-194)
Angular grid pruning method      GridPruning ... 4 (adaptive)
Weight generation scheme         WeightScheme... Becke
Basis function cutoff            BFCut       ... 1.0000e-11
Integration weight cutoff        WCut        ... 1.0000e-14
Angular grids for H and He will be reduced by one unit
Partially contracted basis set               ... on
Rotationally invariant grid construction     ... off

Total number of grid points                  ...   337807
Total number of batches                      ...     5354
Average number of points per batch           ...       63
Average number of grid points per atom       ...     2448
UseSFitting                                  ... on

GRIDX 3
-------
General Integration Accuracy     IntAcc      ... 4.871
Radial Grid Type                 RadialGrid  ... OptM3 with GC (2021)
Angular Grid (max. ang.)         AngularGrid ... 4 (Lebedev-302)
Angular grid pruning method      GridPruning ... 4 (adaptive)
Weight generation scheme         WeightScheme... Becke
Basis function cutoff            BFCut       ... 1.0000e-11
Integration weight cutoff        WCut        ... 1.0000e-14
Angular grids for H and He will be reduced by one unit
Partially contracted basis set               ... on
Rotationally invariant grid construction     ... off

Total number of grid points                  ...   652095
Total number of batches                      ...    10261
Average number of points per batch           ...       63
Average number of grid points per atom       ...     4725
UseSFitting                                  ... on

Time for X-Grid setup             =   17.485 sec


--------------------
CPCM SOLVATION MODEL
--------------------
CPCM parameters:
  Epsilon                                         ...      80.4000
  Refrac                                          ...       1.3300
  Rsolv                                           ...       1.3000
  Surface type                                    ... GAUSSIAN VDW
  Epsilon function type                           ...         CPCM
Radii:
 Radius for C  used is    3.8550 Bohr (=   2.0400 Ang.)
 Radius for O  used is    3.4469 Bohr (=   1.8240 Ang.)
 Radius for H  used is    2.4944 Bohr (=   1.3200 Ang.)
Calculating surface                               ...        done! (  0.0s)
GEPOL surface points                              ...         7274
GEPOL Volume                                      ...    7269.5489
GEPOL Surface-area                                ...    3700.0544
Calculating surface distance matrix               ...        done! (  0.3s)
Performing Cholesky decomposition & store         ...        done! (  2.4s)
Overall time for CPCM initialization              ...                 2.7s
--------------
SCF ITERATIONS
--------------
ITER       Energy         Delta-E        Max-DP      RMS-DP      [F,P]     Damp
               ***  Starting incremental Fock matrix formation  ***
  0  -2256.0643240350   0.000000000000 0.00406150  0.00003622  0.0167731 0.7000
                      *** Initiating the SOSCF procedure ***
                      *** Re-Reading the Fockian *** 
                      *** Removing any level shift *** 
ITER      Energy       Delta-E        Grad      Rot      Max-DP    RMS-DP
  1  -2256.06653315  -0.0022091174  0.001724  0.001724  0.012823  0.000115
               *** Restarting incremental Fock matrix formation ***
  2  -2256.07262992  -0.0060967633  0.001025  0.002435  0.003103  0.000036
  3  -2256.07281737  -0.0001874493  0.000249  0.000953  0.002469  0.000015
  4  -2256.07280904   0.0000083267  0.000551  0.000650  0.001780  0.000009
  5  -2256.07282443  -0.0000153946  0.000032  0.000093  0.000279  0.000002
  6  -2256.07282436   0.0000000742  0.000041  0.000056  0.000156  0.000001
  7  -2256.07282460  -0.0000002457  0.000007  0.000024  0.000034  0.000000
  8  -2256.07282460   0.0000000006  0.000011  0.000016  0.000023  0.000000
                  ***Gradient check signals convergence***
              ***Rediagonalizing the Fockian in SOSCF/NRSCF***

               *****************************************************
               *                     SUCCESS                       *
               *           SCF CONVERGED AFTER   9 CYCLES          *
               *****************************************************

Old exchange energy                            =    -65.258394264 Eh
New exchange energy                            =    -65.258402726 Eh
Exchange energy change after final integration =     -0.000008461 Eh
Total energy after final integration           =  -2256.072833079 Eh
Final COS-X integration done in                =   102.883 sec
Total Energy       :        -2256.07283308 Eh          -61390.86284 eV
  Last Energy change         ...   -1.3655e-08  Tolerance :   1.0000e-08
  Last MAX-Density change    ...    5.7732e-15  Tolerance :   1.0000e-07
             **** THE GBW FILE WAS UPDATED (mPQ9_2e_0H_B3LYP_631Gd_opt.gbw) ****
             **** DENSITY mPQ9_2e_0H_B3LYP_631Gd_opt.scfp WAS UPDATED ****
             **** ENERGY FILE WAS UPDATED (mPQ9_2e_0H_B3LYP_631Gd_opt.en.tmp) ****
             **** THE GBW FILE WAS UPDATED (mPQ9_2e_0H_B3LYP_631Gd_opt.gbw) ****
             **** DENSITY mPQ9_2e_0H_B3LYP_631Gd_opt.scfp WAS UPDATED ****
Total SCF time: 0 days 0 hours 9 min 49 sec 

Maximum memory used throughout the entire SCF-calculation: 1133.3 MB

-------------------------   --------------------
FINAL SINGLE POINT ENERGY     -2256.072833078753
-------------------------   --------------------


           ************************************************************
           *        Program running with 4 parallel MPI-processes     *
           *              working on a common directory               *
           ************************************************************
------------------------------------------------------------------------------
                         ORCA SCF GRADIENT CALCULATION
------------------------------------------------------------------------------

 ... reading COSX grid (gridx3)
Gradient of the Kohn-Sham DFT energy:
Kohn-Sham wavefunction type      ... RKS
Hartree-Fock exchange scaling    ...    0.200
Number of operators              ...    1
Number of atoms                  ...  138
Basis set dimensions             ...  948
Integral neglect threshold       ... 2.5e-11
Integral primitive cutoff        ... 2.5e-12
SHARK Integral package           ... ON

Nuc. rep. gradient       (SHARK) ... done (  0.0 sec)
HCore & Overlap gradient (SHARK) ... done (  2.7 sec)
RI-J gradient            (SHARK) ... done (  9.8 sec)
COSX-gradient                    ... done (139.7 sec)
Exchange-correlation gradient    ... done

------------------
CARTESIAN GRADIENT
------------------

   1   C   :    0.000096237    0.000566187    0.000572531
   2   C   :    0.000002239    0.000179934    0.000252032
   3   C   :    0.000093959    0.000116465    0.000149365
   4   C   :    0.000135412    0.000156050    0.000107715
   5   C   :   -0.000638087   -0.000147464   -0.001335977
   6   C   :    0.000157542   -0.000023341    0.000315197
   7   C   :    0.000048388   -0.000049996    0.000026516
   8   C   :   -0.000014297   -0.000079265    0.000034536
   9   C   :   -0.000092898   -0.000005313    0.000027872
  10   C   :    0.000019143   -0.000030723   -0.000002407
  11   C   :   -0.000027830   -0.000019556    0.000067614
  12   C   :   -0.000030230   -0.000000778   -0.000069049
  13   C   :   -0.000014842    0.000024799    0.000032154
  14   C   :    0.000019244   -0.000029329   -0.000011384
  15   C   :    0.000030002    0.000030448    0.000045407
  16   C   :   -0.000032856   -0.000017624   -0.000077594
  17   C   :    0.000026834    0.000042211    0.000028338
  18   C   :   -0.000002404    0.000000669    0.000010745
  19   C   :    0.000011784   -0.000026926    0.000001009
  20   C   :   -0.000030289    0.000021910    0.000006253
  21   C   :   -0.000021712    0.000007914   -0.000040320
  22   C   :    0.000002323    0.000005411   -0.000018581
  23   C   :   -0.000003390    0.000012903    0.000033846
  24   C   :   -0.000025279    0.000050160   -0.000060964
  25   C   :    0.000021832   -0.000038671    0.000027635
  26   C   :    0.000000374    0.000016734    0.000003890
  27   C   :    0.000025654   -0.000003622    0.000010815
  28   C   :   -0.000013278   -0.000002625   -0.000004309
  29   C   :    0.000006775   -0.000007736   -0.000006305
  30   C   :    0.000001894    0.000015153   -0.000004519
  31   C   :   -0.000013526   -0.000005229   -0.000015532
  32   C   :   -0.000009568    0.000052063   -0.000004260
  33   C   :    0.000016321   -0.000030632    0.000019461
  34   C   :   -0.000003084    0.000034269    0.000011591
  35   C   :   -0.000003544   -0.000019547   -0.000032156
  36   C   :   -0.000007420    0.000006338    0.000006966
  37   C   :    0.000018496   -0.000015434   -0.000005746
  38   C   :   -0.000018111    0.000008492   -0.000001982
  39   C   :   -0.000000624    0.000003981   -0.000003265
  40   C   :    0.000008917    0.000005309    0.000009289
  41   C   :   -0.000009354   -0.000001865   -0.000015775
  42   C   :    0.000001057    0.000006268    0.000017715
  43   C   :    0.000004706    0.000007979   -0.000040086
  44   C   :    0.000009346    0.000033001   -0.000004123
  45   C   :   -0.000002537   -0.000002513    0.000015136
  46   C   :    0.000024683    0.000000303   -0.000012047
  47   C   :   -0.000000822   -0.000007508    0.000007954
  48   C   :    0.000012325    0.000028702    0.000014783
  49   C   :   -0.000004786   -0.000002575   -0.000007281
  50   C   :    0.000000252    0.000009378    0.000000793
  51   C   :   -0.000008640   -0.000003844    0.000035444
  52   C   :   -0.000014741    0.000007810    0.000020021
  53   C   :   -0.000041688   -0.000010652   -0.000171121
  54   O   :    0.000141339   -0.000149275    0.000308972
  55   O   :    0.000494014    0.000003182    0.000685191
  56   H   :   -0.000329252   -0.000851336   -0.000336831
  57   H   :    0.000069585    0.000223861   -0.000084620
  58   H   :    0.000219205    0.000126439   -0.000464037
  59   H   :   -0.000103473   -0.000121877   -0.000120822
  60   H   :   -0.000176689   -0.000080892    0.000003966
  61   H   :    0.000115074   -0.000011785    0.000001563
  62   H   :   -0.000006912   -0.000006175   -0.000019239
  63   H   :   -0.000067605    0.000110386    0.000021801
  64   H   :    0.000037352    0.000021410   -0.000005316
  65   H   :    0.000001496    0.000009315   -0.000009824
  66   H   :    0.000020740    0.000001683    0.000016961
  67   H   :   -0.000017551    0.000000558   -0.000015866
  68   H   :   -0.000006152    0.000006557   -0.000090477
  69   H   :   -0.000043111    0.000003029   -0.000020493
  70   H   :   -0.000002479    0.000019163   -0.000040116
  71   H   :   -0.000016886    0.000003787    0.000054825
  72   H   :   -0.000001803    0.000024729    0.000031603
  73   H   :   -0.000000065   -0.000014082   -0.000006021
  74   H   :   -0.000026758   -0.000003904   -0.000048778
  75   H   :   -0.000013208    0.000000780   -0.000001126
  76   H   :   -0.000001146    0.000004093    0.000021941
  77   H   :   -0.000003774   -0.000008040   -0.000013328
  78   H   :   -0.000014662    0.000011406   -0.000013222
  79   H   :    0.000004115   -0.000010485    0.000024547
  80   H   :    0.000026628   -0.000011123    0.000041365
  81   H   :   -0.000006226   -0.000000889   -0.000006520
  82   H   :    0.000025797   -0.000001658   -0.000019502
  83   H   :   -0.000001132    0.000007920    0.000010945
  84   H   :    0.000007430    0.000004885    0.000008046
  85   H   :    0.000003589   -0.000003454   -0.000020508
  86   H   :    0.000001248    0.000015054   -0.000003107
  87   H   :   -0.000002586   -0.000016981    0.000022207
  88   H   :    0.000007724   -0.000042056    0.000030097
  89   H   :    0.000003948    0.000005247   -0.000005232
  90   H   :    0.000006210    0.000015755    0.000003182
  91   H   :   -0.000010304   -0.000009127   -0.000007720
  92   H   :   -0.000004986   -0.000017749    0.000011447
  93   H   :   -0.000005881   -0.000002827   -0.000004764
  94   H   :   -0.000015541    0.000002784    0.000006761
  95   H   :   -0.000007629   -0.000001032    0.000002074
  96   H   :    0.000000157   -0.000002364    0.000004298
  97   H   :    0.000000697   -0.000003448    0.000007099
  98   H   :   -0.000003930   -0.000012837   -0.000010899
  99   H   :    0.000000474   -0.000001818    0.000009714
 100   H   :    0.000001960   -0.000002659    0.000000413
 101   H   :    0.000002006    0.000003108    0.000000242
 102   H   :   -0.000001025   -0.000000099    0.000013529
 103   H   :    0.000005588   -0.000011902    0.000000371
 104   H   :    0.000000460   -0.000011716   -0.000003116
 105   H   :   -0.000007027    0.000006679    0.000003954
 106   H   :    0.000012893   -0.000002111    0.000014584
 107   H   :   -0.000002456    0.000008323   -0.000009119
 108   H   :    0.000001263   -0.000004671   -0.000011708
 109   H   :   -0.000000342   -0.000003976   -0.000005943
 110   H   :   -0.000002105    0.000000889    0.000005547
 111   H   :   -0.000010590    0.000006832    0.000002958
 112   H   :    0.000003120   -0.000003363    0.000009336
 113   H   :    0.000002575   -0.000003520   -0.000001093
 114   H   :   -0.000003912   -0.000001025   -0.000009493
 115   H   :   -0.000005813   -0.000004382   -0.000001522
 116   H   :    0.000002637   -0.000001289    0.000000198
 117   H   :    0.000001451   -0.000005655    0.000003705
 118   H   :   -0.000001127   -0.000002054   -0.000000928
 119   H   :    0.000002512    0.000000575    0.000003653
 120   H   :   -0.000005022   -0.000009538    0.000005614
 121   H   :    0.000001359   -0.000003399   -0.000013404
 122   H   :   -0.000007331    0.000002155    0.000009121
 123   H   :   -0.000017995    0.000011818    0.000007990
 124   H   :   -0.000006094   -0.000017105    0.000000731
 125   H   :   -0.000009930   -0.000011030   -0.000018061
 126   H   :    0.000000117    0.000009131   -0.000000208
 127   H   :    0.000000686    0.000005597    0.000004293
 128   H   :    0.000000106    0.000007640   -0.000000792
 129   H   :    0.000001407    0.000000357    0.000002603
 130   H   :    0.000000427    0.000004566   -0.000000517
 131   H   :   -0.000001425    0.000002925    0.000001285
 132   H   :   -0.000003894    0.000001598   -0.000000425
 133   H   :   -0.000001873    0.000000344    0.000001327
 134   H   :    0.000003880   -0.000003270   -0.000004789
 135   C   :   -0.000069588   -0.000072496    0.000026435
 136   H   :   -0.000095635    0.000041059    0.000018654
 137   H   :    0.000050079    0.000115688    0.000080572
 138   H   :    0.000103609   -0.000063175   -0.000074144

Difference to translation invariance:
           :   -0.0000480670    0.0000957261   -0.0000100735

Difference to rotation invariance:
           :    0.0012498171    0.0013812511   -0.0004381277

Norm of the cartesian gradient     ...    0.0023798409
RMS gradient                       ...    0.0001169628
MAX gradient                       ...    0.0013359768

-------
TIMINGS
-------

Total SCF gradient time            ...      227.062 sec

One electron gradient       ....       2.744 sec  (  1.2%)
RI-J Coulomb gradient       ....       9.763 sec  (  4.3%)
COSX gradient               ....     139.694 sec  ( 61.5%)
XC gradient                 ....      62.258 sec  ( 27.4%)
CPCM gradient               ....       6.579 sec  (  2.9%)
   A-Matrix (El+Nuc)        ....       1.433 sec  (  0.6%)
   Potential                ....       5.146 sec  (  2.3%)

Maximum memory used throughout the entire SCFGRAD-calculation: 309.3 MB
------------------------------------------------------------------------------
                         ORCA GEOMETRY RELAXATION STEP
------------------------------------------------------------------------------

Reading the OPT-File                    .... done
Getting information on internals        .... done
Copying old internal coords+grads       .... done
Making the new internal coordinates     .... (new redundants).... done
Validating the new internal coordinates .... (new redundants).... done
Calculating the B-matrix                .... done
Calculating the G,G- and P matrices     .... done
Transforming gradient to internals      .... done
Projecting the internal gradient        .... done
Number of atoms                         .... 138
Number of internal coordinates          .... 717
Current Energy                          .... -2256.072833079 Eh
Current gradient norm                   ....     0.002379841 Eh/bohr
Maximum allowed component of the step   ....  0.300
Current trust radius                    ....  0.300
Updating the Hessian (BFGS)             .... done
Forming the augmented Hessian           .... done
Diagonalizing the augmented Hessian     .... done
Last element of RFO vector              ....  0.997931709
Lowest eigenvalues of augmented Hessian:
 -0.000081021  0.007262690  0.009261870  0.009269619  0.009293229
Length of the computed step             ....  0.064416237
The final length of the internal step   ....  0.064416237
Converting the step to cartesian space:
 Initial RMS(Int)=    0.0024056685
Transforming coordinates:
 Iter   0:  RMS(Cart)=    0.0447289977 RMS(Int)=    0.4057669000
 Iter   1:  RMS(Cart)=    0.0004527858 RMS(Int)=    0.0000708973
 Iter   2:  RMS(Cart)=    0.0000053470 RMS(Int)=    0.0000009359
 Iter   3:  RMS(Cart)=    0.0000001065 RMS(Int)=    0.0000000313
 Iter   4:  RMS(Cart)=    0.0000000015 RMS(Int)=    0.0000000006
done
Storing new coordinates                 .... done

                                .--------------------.
          ----------------------|Geometry convergence|-------------------------
          Item                value                   Tolerance       Converged
          ---------------------------------------------------------------------
          Energy change      -0.0000893325            0.0000002000      NO
          RMS gradient        0.0001092373            0.0000080000      NO
          MAX gradient        0.0009847105            0.0000300000      NO
          RMS step            0.0024056685            0.0001000000      NO
          MAX step            0.0180568873            0.0002000000      NO
          ........................................................
          Max(Bonds)      0.0045      Max(Angles)    0.15
          Max(Dihed)        1.03      Max(Improp)    0.00
          ---------------------------------------------------------------------

The optimization has not yet converged - more geometry cycles are needed


    ---------------------------------------------------------------------------
                         Redundant Internal Coordinates
                            (Angstroem and degrees)

        Definition                    Value    dE/dq     Step     New-Value
    ----------------------------------------------------------------------------
     1. B(C   1,C   0)                1.5152  0.000120  0.0004    1.5156   
     2. B(C   2,C   1)                1.4110  0.000003  0.0001    1.4111   
     3. B(C   3,C   2)                1.5161  0.000061  0.0001    1.5162   
     4. B(C   4,C   2)                1.4363  0.000012 -0.0000    1.4363   
     5. B(C   5,C   4)                1.4400  0.000032 -0.0001    1.4399   
     6. B(C   6,C   5)                1.5290  0.000186 -0.0002    1.5288   
     7. B(C   7,C   6)                1.5151  0.000140 -0.0002    1.5148   
     8. B(C   8,C   7)                1.3458  0.000192 -0.0001    1.3456   
     9. B(C   9,C   8)                1.5137 -0.000013  0.0000    1.5137   
    10. B(C  10,C   8)                1.5218 -0.000028  0.0000    1.5218   
    11. B(C  11,C  10)                1.5561  0.000041 -0.0001    1.5560   
    12. B(C  12,C  11)                1.5069  0.000048 -0.0001    1.5068   
    13. B(C  13,C  12)                1.3455  0.000001 -0.0000    1.3455   
    14. B(C  14,C  13)                1.5120 -0.000014  0.0001    1.5120   
    15. B(C  15,C  13)                1.5233  0.000024 -0.0001    1.5232   
    16. B(C  16,C  15)                1.5564 -0.000068  0.0002    1.5566   
    17. B(C  17,C  16)                1.5072 -0.000002  0.0001    1.5073   
    18. B(C  18,C  17)                1.3457  0.000025  0.0000    1.3457   
    19. B(C  19,C  18)                1.5118  0.000023 -0.0000    1.5117   
    20. B(C  20,C  18)                1.5228  0.000001 -0.0000    1.5228   
    21. B(C  21,C  20)                1.5569  0.000035 -0.0001    1.5568   
    22. B(C  22,C  21)                1.5077  0.000041 -0.0001    1.5076   
    23. B(C  23,C  22)                1.3455  0.000010 -0.0000    1.3455   
    24. B(C  24,C  23)                1.5116 -0.000004  0.0000    1.5116   
    25. B(C  25,C  23)                1.5235  0.000024 -0.0000    1.5235   
    26. B(C  26,C  25)                1.5563  0.000014  0.0000    1.5563   
    27. B(C  27,C  26)                1.5068  0.000022  0.0000    1.5068   
    28. B(C  28,C  27)                1.3455  0.000004  0.0000    1.3456   
    29. B(C  29,C  28)                1.5117 -0.000003  0.0000    1.5117   
    30. B(C  30,C  28)                1.5229  0.000006 -0.0000    1.5229   
    31. B(C  31,C  30)                1.5567 -0.000031  0.0001    1.5568   
    32. B(C  32,C  31)                1.5073  0.000003 -0.0000    1.5073   
    33. B(C  33,C  32)                1.3455  0.000007 -0.0000    1.3455   
    34. B(C  34,C  33)                1.5117  0.000013 -0.0000    1.5117   
    35. B(C  35,C  33)                1.5233 -0.000006  0.0000    1.5233   
    36. B(C  36,C  35)                1.5564  0.000014 -0.0000    1.5563   
    37. B(C  37,C  36)                1.5071  0.000026 -0.0000    1.5070   
    38. B(C  38,C  37)                1.3456 -0.000001  0.0000    1.3456   
    39. B(C  39,C  38)                1.5119 -0.000005  0.0000    1.5119   
    40. B(C  40,C  38)                1.5225  0.000008 -0.0000    1.5225   
    41. B(C  41,C  40)                1.5569 -0.000014  0.0001    1.5570   
    42. B(C  42,C  41)                1.5077 -0.000008  0.0000    1.5077   
    43. B(C  43,C  42)                1.3459 -0.000001  0.0000    1.3459   
    44. B(C  44,C  43)                1.5209  0.000009 -0.0000    1.5209   
    45. B(C  45,C  44)                1.5553  0.000002 -0.0000    1.5552   
    46. B(C  46,C  45)                1.5067  0.000002  0.0000    1.5067   
    47. B(C  47,C  46)                1.3448  0.000007 -0.0000    1.3448   
    48. B(C  48,C  47)                1.5109  0.000002 -0.0000    1.5109   
    49. B(C  49,C  47)                1.5127 -0.000001  0.0000    1.5127   
    50. B(C  50,C  43)                1.5114 -0.000002  0.0000    1.5114   
    51. B(C  51,C   5)                1.4122  0.000063  0.0001    1.4124   
    52. B(C  52,C  51)                1.4370  0.000027  0.0003    1.4373   
    53. B(C  52,C   1)                1.4359 -0.000175  0.0009    1.4368   
    54. B(O  53,C  52)                1.3128 -0.000028  0.0006    1.3133   
    55. B(O  54,C   4)                1.3188 -0.000026  0.0003    1.3191   
    56. B(H  55,C   0)                1.1026  0.000952 -0.0045    1.0981   
    57. B(H  56,C   0)                1.1037 -0.000095  0.0005    1.1043   
    58. B(H  57,O  53)                2.3447 -0.000061  0.0040    2.3487   
    59. B(H  57,C   0)                1.0954  0.000354 -0.0015    1.0939   
    60. B(H  58,C   3)                1.1037  0.000170 -0.0000    1.1036   
    61. B(H  59,C   3)                1.0946  0.000162  0.0000    1.0947   
    62. B(H  60,C   3)                1.1017  0.000103  0.0001    1.1017   
    63. B(H  61,C   6)                1.1015 -0.000015 -0.0001    1.1014   
    64. B(H  62,C   6)                1.0927 -0.000017  0.0001    1.0928   
    65. B(H  63,C   7)                1.0933  0.000027 -0.0000    1.0933   
    66. B(H  64,C   9)                1.0963  0.000012 -0.0000    1.0963   
    67. B(H  65,C   9)                1.0993 -0.000013  0.0001    1.0993   
    68. B(H  66,C   9)                1.1007  0.000014 -0.0000    1.1006   
    69. B(H  67,C  10)                1.0971 -0.000031  0.0001    1.0972   
    70. B(H  68,C  10)                1.0994  0.000038 -0.0001    1.0993   
    71. B(H  69,C  11)                1.0999 -0.000011  0.0000    1.1000   
    72. B(H  70,C  11)                1.0963  0.000035 -0.0000    1.0963   
    73. B(H  71,C  12)                1.0925  0.000007 -0.0000    1.0925   
    74. B(H  72,C  14)                1.0933  0.000009 -0.0000    1.0932   
    75. B(H  73,C  14)                1.0979  0.000046 -0.0001    1.0978   
    76. B(H  74,C  14)                1.0999  0.000004 -0.0000    1.0998   
    77. B(H  75,C  15)                1.0978  0.000005 -0.0000    1.0977   
    78. B(H  76,C  15)                1.0986 -0.000007  0.0000    1.0987   
    79. B(H  77,C  16)                1.1001 -0.000000  0.0000    1.1001   
    80. B(H  78,C  16)                1.0959 -0.000014 -0.0000    1.0959   
    81. B(H  79,C  17)                1.0922  0.000019 -0.0000    1.0922   
    82. B(H  80,C  19)                1.0931 -0.000006 -0.0000    1.0931   
    83. B(H  81,C  19)                1.0976 -0.000032  0.0001    1.0977   
    84. B(H  82,C  19)                1.0997 -0.000007  0.0000    1.0998   
    85. B(H  83,C  20)                1.0977 -0.000002  0.0000    1.0977   
    86. B(H  84,C  20)                1.0985  0.000006 -0.0000    1.0985   
    87. B(H  85,C  21)                1.0999 -0.000002  0.0000    1.0999   
    88. B(H  86,C  21)                1.0960  0.000008  0.0000    1.0960   
    89. B(H  87,C  22)                1.0922 -0.000010  0.0000    1.0922   
    90. B(H  88,C  24)                1.0932  0.000003  0.0000    1.0932   
    91. B(H  89,C  24)                1.0980 -0.000002 -0.0000    1.0980   
    92. B(H  90,C  24)                1.0997  0.000006 -0.0000    1.0997   
    93. B(H  91,C  25)                1.0977  0.000003 -0.0000    1.0977   
    94. B(H  92,C  25)                1.0984  0.000003  0.0000    1.0984   
    95. B(H  93,C  26)                1.1002 -0.000011  0.0000    1.1002   
    96. B(H  94,C  26)                1.0958  0.000004 -0.0000    1.0957   
    97. B(H  95,C  27)                1.0922 -0.000002  0.0000    1.0922   
    98. B(H  96,C  29)                1.0932  0.000005 -0.0000    1.0932   
    99. B(H  97,C  29)                1.0977  0.000009 -0.0000    1.0977   
   100. B(H  98,C  29)                1.0998 -0.000002  0.0000    1.0998   
   101. B(H  99,C  30)                1.0977  0.000000  0.0000    1.0977   
   102. B(H 100,C  30)                1.0985 -0.000001  0.0000    1.0985   
   103. B(H 101,C  31)                1.1000 -0.000001  0.0000    1.1000   
   104. B(H 102,C  31)                1.0959 -0.000003  0.0000    1.0959   
   105. B(H 103,C  32)                1.0922  0.000002 -0.0000    1.0922   
   106. B(H 104,C  34)                1.0932 -0.000004  0.0000    1.0932   
   107. B(H 105,C  34)                1.0979 -0.000009  0.0000    1.0979   
   108. B(H 106,C  34)                1.0997 -0.000002 -0.0000    1.0997   
   109. B(H 107,C  35)                1.0977 -0.000001 -0.0000    1.0977   
   110. B(H 108,C  35)                1.0984  0.000003 -0.0000    1.0984   
   111. B(H 109,C  36)                1.1002  0.000002 -0.0000    1.1002   
   112. B(H 110,C  36)                1.0958  0.000002 -0.0000    1.0958   
   113. B(H 111,C  37)                1.0922 -0.000006  0.0000    1.0922   
   114. B(H 112,C  39)                1.0932  0.000003 -0.0000    1.0932   
   115. B(H 113,C  39)                1.0974  0.000007 -0.0000    1.0974   
   116. B(H 114,C  39)                1.0998 -0.000001  0.0000    1.0998   
   117. B(H 115,C  40)                1.0977  0.000001 -0.0000    1.0976   
   118. B(H 116,C  40)                1.0986 -0.000001  0.0000    1.0986   
   119. B(H 117,C  41)                1.0998  0.000001 -0.0000    1.0998   
   120. B(H 118,C  41)                1.0960 -0.000002  0.0000    1.0960   
   121. B(H 119,C  42)                1.0920  0.000007 -0.0000    1.0920   
   122. B(H 120,C  44)                1.1000 -0.000009  0.0000    1.1000   
   123. B(H 121,C  44)                1.0972 -0.000001  0.0000    1.0972   
   124. B(H 122,C  45)                1.1018 -0.000002  0.0000    1.1018   
   125. B(H 123,C  45)                1.0953 -0.000005  0.0000    1.0953   
   126. B(H 124,C  46)                1.0931 -0.000002  0.0000    1.0931   
   127. B(H 125,C  48)                1.0928 -0.000002  0.0000    1.0928   
   128. B(H 126,C  48)                1.0993  0.000001  0.0000    1.0993   
   129. B(H 127,C  48)                1.0996 -0.000001  0.0000    1.0996   
   130. B(H 128,C  49)                1.0953 -0.000001  0.0000    1.0953   
   131. B(H 129,C  49)                1.0998  0.000001 -0.0000    1.0998   
   132. B(H 130,C  49)                1.0997 -0.000001  0.0000    1.0997   
   133. B(H 131,C  50)                1.0933 -0.000001 -0.0000    1.0933   
   134. B(H 132,C  50)                1.0996  0.000001 -0.0000    1.0996   
   135. B(H 133,C  50)                1.0971  0.000003  0.0000    1.0971   
   136. B(C 134,C  51)                1.5163  0.000005  0.0001    1.5164   
   137. B(H 135,C 134)                1.0941  0.000103 -0.0000    1.0940   
   138. B(H 136,C 134)                1.1022  0.000125 -0.0001    1.1022   
   139. B(H 137,C 134)                1.1011  0.000072  0.0000    1.1011   
   140. A(C   1,C   0,H  56)          113.15  0.000035    0.04    113.19   
   141. A(C   1,C   0,H  55)          112.97 -0.000141    0.07    113.05   
   142. A(H  55,C   0,H  57)          108.73  0.000076   -0.15    108.58   
   143. A(C   1,C   0,H  57)          108.67  0.000106    0.09    108.75   
   144. A(H  55,C   0,H  56)          105.68  0.000045   -0.09    105.59   
   145. A(H  56,C   0,H  57)          107.41 -0.000122    0.04    107.46   
   146. A(C   2,C   1,C  52)          122.13 -0.000004   -0.01    122.12   
   147. A(C   0,C   1,C   2)          120.43  0.000019   -0.10    120.33   
   148. A(C   0,C   1,C  52)          117.44 -0.000015    0.11    117.56   
   149. A(C   1,C   2,C   3)          120.17 -0.000007   -0.03    120.14   
   150. A(C   3,C   2,C   4)          117.48 -0.000073    0.01    117.49   
   151. A(C   1,C   2,C   4)          122.35  0.000080    0.02    122.37   
   152. A(C   2,C   3,H  60)          112.86 -0.000017   -0.00    112.86   
   153. A(H  59,C   3,H  60)          108.61  0.000053   -0.03    108.58   
   154. A(H  58,C   3,H  59)          107.73 -0.000098    0.05    107.78   
   155. A(H  58,C   3,H  60)          105.68  0.000012   -0.01    105.66   
   156. A(C   2,C   3,H  59)          108.56  0.000025    0.01    108.57   
   157. A(C   2,C   3,H  58)          113.19  0.000022   -0.01    113.18   
   158. A(C   2,C   4,C   5)          115.56 -0.000030   -0.00    115.56   
   159. A(C   2,C   4,O  54)          121.98 -0.000205    0.03    122.00   
   160. A(C   5,C   4,O  54)          122.43  0.000218   -0.01    122.42   
   161. A(C   6,C   5,C  51)          122.00 -0.000510    0.07    122.07   
   162. A(C   4,C   5,C  51)          122.00 -0.000123    0.01    122.01   
   163. A(C   4,C   5,C   6)          115.99  0.000633   -0.08    115.91   
   164. A(C   7,C   6,H  62)          109.77  0.000144   -0.01    109.76   
   165. A(H  61,C   6,H  62)          107.40 -0.000053   -0.01    107.39   
   166. A(C   7,C   6,H  61)          108.00 -0.000050    0.01    108.01   
   167. A(C   5,C   6,H  61)          110.37 -0.000069    0.03    110.40   
   168. A(C   5,C   6,H  62)          106.89  0.000315   -0.05    106.84   
   169. A(C   5,C   6,C   7)          114.22 -0.000274    0.02    114.24   
   170. A(C   6,C   7,H  63)          114.81 -0.000529    0.06    114.87   
   171. A(C   6,C   7,C   8)          128.03  0.000985   -0.11    127.92   
   172. A(C   8,C   7,H  63)          117.13 -0.000454    0.05    117.18   
   173. A(C   7,C   8,C  10)          122.95  0.000807   -0.09    122.86   
   174. A(C   7,C   8,C   9)          120.85 -0.000405    0.04    120.89   
   175. A(C   9,C   8,C  10)          116.19 -0.000401    0.04    116.23   
   176. A(H  64,C   9,H  66)          107.95 -0.000010   -0.00    107.94   
   177. A(H  65,C   9,H  66)          106.09  0.000003   -0.00    106.09   
   178. A(C   8,C   9,H  66)          111.10  0.000033   -0.01    111.09   
   179. A(H  64,C   9,H  65)          108.09  0.000007   -0.00    108.09   
   180. A(C   8,C   9,H  65)          111.45 -0.000040    0.01    111.46   
   181. A(C   8,C   9,H  64)          111.91  0.000007   -0.00    111.91   
   182. A(H  67,C  10,H  68)          107.46 -0.000027    0.00    107.47   
   183. A(C  11,C  10,H  67)          107.94  0.000122   -0.02    107.92   
   184. A(C   8,C  10,H  67)          108.63  0.000103   -0.03    108.60   
   185. A(C  11,C  10,H  68)          108.04  0.000033   -0.00    108.04   
   186. A(C   8,C  10,C  11)          115.38 -0.000177    0.03    115.41   
   187. A(C   8,C  10,H  68)          109.12 -0.000047    0.01    109.13   
   188. A(C  10,C  11,C  12)          115.04 -0.000133   -0.02    115.02   
   189. A(C  12,C  11,H  69)          108.47 -0.000071    0.02    108.49   
   190. A(C  10,C  11,H  69)          107.68  0.000073    0.00    107.68   
   191. A(C  12,C  11,H  70)          110.90  0.000124    0.00    110.90   
   192. A(H  69,C  11,H  70)          106.37 -0.000012   -0.01    106.36   
   193. A(C  10,C  11,H  70)          107.99  0.000025   -0.00    107.99   
   194. A(C  11,C  12,C  13)          128.82  0.000467   -0.04    128.79   
   195. A(C  11,C  12,H  71)          114.39 -0.000222    0.02    114.40   
   196. A(C  13,C  12,H  71)          116.79 -0.000245    0.02    116.81   
   197. A(C  14,C  13,C  15)          115.55  0.000165   -0.00    115.54   
   198. A(C  12,C  13,C  15)          119.75 -0.000422    0.03    119.78   
   199. A(C  12,C  13,C  14)          124.69  0.000257   -0.02    124.67   
   200. A(H  73,C  14,H  74)          106.19  0.000012   -0.00    106.18   
   201. A(H  72,C  14,H  74)          107.93  0.000005   -0.01    107.92   
   202. A(C  13,C  14,H  72)          113.31  0.000015   -0.00    113.31   
   203. A(C  13,C  14,H  73)          110.79 -0.000048    0.02    110.81   
   204. A(H  72,C  14,H  73)          107.97  0.000006    0.00    107.98   
   205. A(C  13,C  14,H  74)          110.34  0.000011   -0.01    110.33   
   206. A(C  16,C  15,H  76)          108.39  0.000028    0.02    108.41   
   207. A(H  75,C  15,H  76)          106.80 -0.000001   -0.01    106.79   
   208. A(C  16,C  15,H  75)          107.02 -0.000029   -0.02    107.00   
   209. A(C  13,C  15,H  75)          109.31 -0.000066   -0.01    109.30   
   210. A(C  13,C  15,H  76)          109.63  0.000062    0.00    109.64   
   211. A(C  13,C  15,C  16)          115.33  0.000004    0.01    115.35   
   212. A(C  15,C  16,H  78)          107.64 -0.000005   -0.01    107.63   
   213. A(C  15,C  16,H  77)          107.47 -0.000118    0.01    107.48   
   214. A(C  17,C  16,H  78)          110.81 -0.000126   -0.01    110.80   
   215. A(H  77,C  16,H  78)          106.44  0.000025   -0.01    106.43   
   216. A(C  15,C  16,C  17)          115.38  0.000213    0.02    115.40   
   217. A(C  17,C  16,H  77)          108.69 -0.000001    0.00    108.69   
   218. A(C  16,C  17,H  79)          114.66  0.000116   -0.01    114.65   
   219. A(C  18,C  17,H  79)          116.92  0.000165   -0.02    116.89   
   220. A(C  16,C  17,C  18)          128.42 -0.000281    0.03    128.46   
   221. A(C  19,C  18,C  20)          115.48 -0.000147    0.01    115.50   
   222. A(C  17,C  18,C  20)          119.88  0.000293   -0.04    119.84   
   223. A(C  17,C  18,C  19)          124.63 -0.000146    0.02    124.66   
   224. A(H  81,C  19,H  82)          106.21  0.000000    0.00    106.21   
   225. A(C  18,C  19,H  82)          110.29  0.000013    0.00    110.30   
   226. A(H  80,C  19,H  81)          107.99  0.000005   -0.00    107.99   
   227. A(C  18,C  19,H  81)          110.73 -0.000016   -0.00    110.73   
   228. A(C  18,C  19,H  80)          113.36  0.000007   -0.00    113.36   
   229. A(H  80,C  19,H  82)          107.97 -0.000010    0.00    107.97   
   230. A(C  18,C  20,H  84)          109.56 -0.000068    0.00    109.56   
   231. A(C  21,C  20,H  83)          107.02  0.000019    0.01    107.03   
   232. A(C  18,C  20,H  83)          109.36 -0.000033    0.01    109.37   
   233. A(C  18,C  20,C  21)          115.29  0.000166   -0.03    115.27   
   234. A(H  83,C  20,H  84)          106.84  0.000017    0.00    106.85   
   235. A(C  21,C  20,H  84)          108.42 -0.000108    0.00    108.42   
   236. A(C  20,C  21,C  22)          115.55 -0.000146   -0.01    115.54   
   237. A(H  85,C  21,H  86)          106.43 -0.000019    0.01    106.44   
   238. A(C  20,C  21,H  86)          107.59 -0.000021    0.01    107.60   
   239. A(C  22,C  21,H  86)          110.80  0.000059    0.00    110.80   
   240. A(C  22,C  21,H  85)          108.59  0.000015   -0.00    108.59   
   241. A(C  20,C  21,H  85)          107.47  0.000122   -0.01    107.45   
   242. A(C  21,C  22,C  23)          128.43 -0.000000   -0.01    128.42   
   243. A(C  23,C  22,H  87)          116.88 -0.000003    0.01    116.89   
   244. A(C  21,C  22,H  87)          114.68  0.000003    0.01    114.69   
   245. A(C  24,C  23,C  25)          115.51  0.000015   -0.00    115.51   
   246. A(C  22,C  23,C  25)          119.85 -0.000000    0.01    119.86   
   247. A(C  22,C  23,C  24)          124.63 -0.000015   -0.01    124.62   
   248. A(H  89,C  24,H  90)          106.20  0.000002   -0.00    106.20   
   249. A(H  88,C  24,H  90)          108.00 -0.000002   -0.00    108.00   
   250. A(H  88,C  24,H  89)          107.97  0.000010    0.00    107.97   
   251. A(C  23,C  24,H  90)          110.34  0.000026   -0.01    110.33   
   252. A(C  23,C  24,H  89)          110.68 -0.000029    0.01    110.69   
   253. A(C  23,C  24,H  88)          113.36 -0.000007    0.00    113.37   
   254. A(C  23,C  25,C  26)          115.22 -0.000080    0.01    115.23   
   255. A(H  91,C  25,H  92)          106.81 -0.000013    0.00    106.81   
   256. A(C  26,C  25,H  92)          108.46  0.000095   -0.00    108.45   
   257. A(C  23,C  25,H  92)          109.55 -0.000001    0.00    109.55   
   258. A(C  26,C  25,H  91)          107.08 -0.000043   -0.00    107.08   
   259. A(C  23,C  25,H  91)          109.38  0.000045   -0.01    109.37   
   260. A(C  25,C  26,C  27)          115.24  0.000222   -0.02    115.22   
   261. A(C  27,C  26,H  94)          110.91 -0.000055    0.01    110.91   
   262. A(H  93,C  26,H  94)          106.46  0.000025   -0.00    106.45   
   263. A(C  25,C  26,H  94)          107.73 -0.000024   -0.00    107.72   
   264. A(C  27,C  26,H  93)          108.66 -0.000085    0.01    108.68   
   265. A(C  25,C  26,H  93)          107.44 -0.000097    0.01    107.46   
   266. A(C  28,C  27,H  95)          116.86 -0.000044   -0.00    116.86   
   267. A(C  26,C  27,H  95)          114.57 -0.000049   -0.00    114.57   
   268. A(C  26,C  27,C  28)          128.57  0.000092    0.01    128.57   
   269. A(C  29,C  28,C  30)          115.54  0.000020    0.00    115.54   
   270. A(C  27,C  28,C  30)          119.76 -0.000061   -0.01    119.75   
   271. A(C  27,C  28,C  29)          124.70  0.000041    0.00    124.70   
   272. A(H  96,C  29,H  98)          107.95 -0.000005   -0.00    107.95   
   273. A(H  97,C  29,H  98)          106.20  0.000004   -0.00    106.20   
   274. A(C  28,C  29,H  98)          110.26  0.000013   -0.00    110.26   
   275. A(H  96,C  29,H  97)          108.01  0.000007   -0.00    108.01   
   276. A(C  28,C  29,H  97)          110.75 -0.000024    0.01    110.75   
   277. A(C  28,C  29,H  96)          113.37  0.000005   -0.00    113.37   
   278. A(H  99,C  30,H 100)          106.84  0.000018   -0.00    106.84   
   279. A(C  28,C  30,H 100)          109.61 -0.000013    0.01    109.61   
   280. A(C  31,C  30,H 100)          108.42 -0.000085    0.01    108.44   
   281. A(C  31,C  30,H  99)          107.04 -0.000000   -0.01    107.03   
   282. A(C  28,C  30,H  99)          109.34 -0.000074    0.00    109.34   
   283. A(C  28,C  30,C  31)          115.24  0.000147   -0.01    115.23   
   284. A(C  32,C  31,H 102)          110.82 -0.000024   -0.00    110.81   
   285. A(C  32,C  31,H 101)          108.68  0.000027   -0.00    108.67   
   286. A(H 101,C  31,H 102)          106.46 -0.000003    0.00    106.46   
   287. A(C  30,C  31,H 102)          107.61 -0.000013    0.00    107.61   
   288. A(C  30,C  31,H 101)          107.46  0.000036   -0.01    107.45   
   289. A(C  30,C  31,C  32)          115.41 -0.000020    0.01    115.42   
   290. A(C  33,C  32,H 103)          116.90  0.000093   -0.01    116.89   
   291. A(C  31,C  32,H 103)          114.69  0.000098   -0.01    114.69   
   292. A(C  31,C  32,C  33)          128.41 -0.000191    0.01    128.42   
   293. A(C  34,C  33,C  35)          115.48 -0.000070    0.01    115.48   
   294. A(C  32,C  33,C  35)          119.86  0.000140   -0.01    119.85   
   295. A(C  32,C  33,C  34)          124.66 -0.000070    0.00    124.66   
   296. A(H 105,C  34,H 106)          106.21  0.000005   -0.00    106.21   
   297. A(H 104,C  34,H 106)          107.97 -0.000005   -0.00    107.97   
   298. A(C  33,C  34,H 106)          110.29  0.000020   -0.01    110.29   
   299. A(H 104,C  34,H 105)          107.99  0.000005    0.00    107.99   
   300. A(C  33,C  34,H 105)          110.69 -0.000032    0.01    110.70   
   301. A(C  33,C  34,H 104)          113.39  0.000007   -0.00    113.38   
   302. A(H 107,C  35,H 108)          106.82 -0.000004    0.00    106.82   
   303. A(C  36,C  35,H 108)          108.48  0.000026   -0.00    108.47   
   304. A(C  33,C  35,H 108)          109.58 -0.000026    0.00    109.58   
   305. A(C  36,C  35,H 107)          107.09 -0.000005   -0.00    107.09   
   306. A(C  33,C  35,H 107)          109.42  0.000028   -0.00    109.41   
   307. A(C  33,C  35,C  36)          115.12 -0.000017    0.00    115.13   
   308. A(C  37,C  36,H 110)          110.92  0.000003    0.00    110.93   
   309. A(H 109,C  36,H 110)          106.46  0.000004   -0.00    106.46   
   310. A(C  35,C  36,H 110)          107.73 -0.000012   -0.00    107.73   
   311. A(C  37,C  36,H 109)          108.61 -0.000042    0.01    108.62   
   312. A(C  35,C  36,H 109)          107.42 -0.000001    0.00    107.42   
   313. A(C  35,C  36,C  37)          115.29  0.000045   -0.01    115.28   
   314. A(C  38,C  37,H 111)          116.88 -0.000039    0.00    116.88   
   315. A(C  36,C  37,H 111)          114.56 -0.000050    0.00    114.56   
   316. A(C  36,C  37,C  38)          128.56  0.000089   -0.01    128.56   
   317. A(C  39,C  38,C  40)          115.53  0.000023   -0.00    115.53   
   318. A(C  37,C  38,C  40)          119.80 -0.000052    0.00    119.80   
   319. A(C  37,C  38,C  39)          124.66  0.000028   -0.00    124.66   
   320. A(H 113,C  39,H 114)          106.22  0.000000    0.00    106.22   
   321. A(H 112,C  39,H 114)          107.94  0.000001   -0.00    107.94   
   322. A(C  38,C  39,H 114)          110.25  0.000008   -0.00    110.24   
   323. A(H 112,C  39,H 113)          108.03  0.000004   -0.00    108.03   
   324. A(C  38,C  39,H 113)          110.75 -0.000011    0.01    110.76   
   325. A(C  38,C  39,H 112)          113.35 -0.000001    0.00    113.35   
   326. A(C  38,C  40,H 116)          109.56 -0.000022    0.01    109.56   
   327. A(C  41,C  40,H 116)          108.39 -0.000019    0.01    108.39   
   328. A(H 115,C  40,H 116)          106.84  0.000012   -0.00    106.84   
   329. A(C  41,C  40,H 115)          107.06 -0.000028   -0.00    107.06   
   330. A(C  38,C  40,H 115)          109.35 -0.000033   -0.00    109.35   
   331. A(C  38,C  40,C  41)          115.30  0.000086   -0.00    115.29   
   332. A(H 117,C  41,H 118)          106.43  0.000007   -0.00    106.43   
   333. A(C  42,C  41,H 118)          110.88 -0.000022   -0.00    110.88   
   334. A(C  40,C  41,H 118)          107.58 -0.000022    0.00    107.58   
   335. A(C  42,C  41,H 117)          108.63 -0.000011    0.00    108.63   
   336. A(C  40,C  41,H 117)          107.51 -0.000009   -0.00    107.51   
   337. A(C  40,C  41,C  42)          115.41  0.000054    0.00    115.41   
   338. A(C  43,C  42,H 119)          116.92  0.000010   -0.00    116.92   
   339. A(C  41,C  42,H 119)          114.69  0.000026   -0.00    114.69   
   340. A(C  41,C  42,C  43)          128.39 -0.000036    0.00    128.39   
   341. A(C  44,C  43,C  50)          115.88 -0.000030    0.00    115.89   
   342. A(C  42,C  43,C  50)          124.46  0.000012   -0.00    124.46   
   343. A(C  42,C  43,C  44)          119.66  0.000018    0.00    119.66   
   344. A(H 120,C  44,H 121)          106.68 -0.000011    0.00    106.68   
   345. A(C  45,C  44,H 121)          107.22  0.000016    0.00    107.22   
   346. A(C  43,C  44,H 121)          109.11  0.000029   -0.00    109.10   
   347. A(C  45,C  44,H 120)          108.53  0.000021   -0.01    108.53   
   348. A(C  43,C  44,H 120)          109.74  0.000017   -0.00    109.74   
   349. A(C  43,C  44,C  45)          115.20 -0.000069    0.01    115.21   
   350. A(H 122,C  45,H 123)          106.34 -0.000002    0.00    106.34   
   351. A(C  46,C  45,H 123)          111.58  0.000009    0.00    111.58   
   352. A(C  44,C  45,H 123)          108.66 -0.000003    0.00    108.66   
   353. A(C  46,C  45,H 122)          108.19  0.000003   -0.00    108.18   
   354. A(C  44,C  45,H 122)          106.62  0.000017   -0.00    106.61   
   355. A(C  44,C  45,C  46)          115.00 -0.000023   -0.00    115.00   
   356. A(C  47,C  46,H 124)          117.02 -0.000011    0.00    117.03   
   357. A(C  45,C  46,H 124)          114.04  0.000007   -0.00    114.04   
   358. A(C  45,C  46,C  47)          128.92  0.000004    0.00    128.92   
   359. A(C  48,C  47,C  49)          114.29 -0.000007    0.00    114.29   
   360. A(C  46,C  47,C  49)          120.69 -0.000006    0.00    120.69   
   361. A(C  46,C  47,C  48)          125.03  0.000013   -0.00    125.03   
   362. A(H 126,C  48,H 127)          106.26  0.000000   -0.00    106.26   
   363. A(H 125,C  48,H 127)          107.93  0.000001   -0.00    107.93   
   364. A(C  47,C  48,H 127)          110.53  0.000003   -0.00    110.53   
   365. A(H 125,C  48,H 126)          107.99 -0.000003    0.00    107.99   
   366. A(C  47,C  48,H 126)          110.45 -0.000004    0.00    110.45   
   367. A(C  47,C  48,H 125)          113.39  0.000002   -0.00    113.38   
   368. A(H 129,C  49,H 130)          106.28 -0.000001   -0.00    106.28   
   369. A(H 128,C  49,H 130)          108.19  0.000002   -0.00    108.19   
   370. A(C  47,C  49,H 130)          111.02  0.000002   -0.00    111.02   
   371. A(H 128,C  49,H 129)          108.16  0.000002   -0.00    108.16   
   372. A(C  47,C  49,H 129)          111.01 -0.000001    0.00    111.01   
   373. A(C  47,C  49,H 128)          111.95 -0.000005    0.00    111.95   
   374. A(H 132,C  50,H 133)          106.38  0.000004   -0.00    106.38   
   375. A(H 131,C  50,H 133)          108.29  0.000000    0.00    108.29   
   376. A(C  43,C  50,H 133)          110.82 -0.000014    0.00    110.82   
   377. A(H 131,C  50,H 132)          107.78 -0.000001   -0.00    107.78   
   378. A(C  43,C  50,H 132)          110.12  0.000004    0.00    110.12   
   379. A(C  43,C  50,H 131)          113.18  0.000007   -0.00    113.18   
   380. A(C  52,C  51,C 134)          115.19 -0.000038    0.00    115.19   
   381. A(C   5,C  51,C 134)          122.51 -0.000084   -0.01    122.50   
   382. A(C   5,C  51,C  52)          122.30  0.000122    0.01    122.30   
   383. A(C  51,C  52,O  53)          121.29  0.000081   -0.09    121.20   
   384. A(C   1,C  52,O  53)          123.07 -0.000034    0.11    123.18   
   385. A(C   1,C  52,C  51)          115.64 -0.000047   -0.02    115.62   
   386. A(C  52,O  53,H  57)           83.02  0.000158   -0.03     82.99   
   387. A(C   0,H  57,O  53)          106.84 -0.000243    0.13    106.97   
   388. A(H 136,C 134,H 137)          104.78 -0.000001    0.01    104.79   
   389. A(H 135,C 134,H 137)          107.62  0.000073   -0.03    107.59   
   390. A(C  51,C 134,H 137)          111.24 -0.000128    0.04    111.27   
   391. A(H 135,C 134,H 136)          107.56 -0.000040    0.01    107.56   
   392. A(C  51,C 134,H 136)          111.66  0.000093   -0.02    111.64   
   393. A(C  51,C 134,H 135)          113.51  0.000004   -0.00    113.51   
   394. D(C   2,C   1,C   0,H  57)    171.79 -0.000084    0.54    172.33   
   395. D(C   2,C   1,C   0,H  55)     51.04 -0.000164    0.62     51.66   
   396. D(C  52,C   1,C   0,H  57)     -8.46 -0.000066    0.61     -7.85   
   397. D(C   2,C   1,C   0,H  56)    -69.00 -0.000144    0.66    -68.34   
   398. D(C  52,C   1,C   0,H  55)   -129.22 -0.000146    0.69   -128.52   
   399. D(C  52,C   1,C   0,H  56)    110.75 -0.000126    0.73    111.48   
   400. D(C   3,C   2,C   1,C   0)      0.90  0.000118   -0.13      0.78   
   401. D(C   4,C   2,C   1,C  52)      0.87  0.000110   -0.21      0.66   
   402. D(C   3,C   2,C   1,C  52)   -178.83  0.000099   -0.20   -179.04   
   403. D(C   4,C   2,C   1,C   0)   -179.40  0.000129   -0.14   -179.53   
   404. D(H  59,C   3,C   2,C   4)     -5.44  0.000037    0.12     -5.33   
   405. D(H  60,C   3,C   2,C   4)   -125.91 -0.000036    0.15   -125.76   
   406. D(H  58,C   3,C   2,C   4)    114.11 -0.000056    0.18    114.29   
   407. D(H  59,C   3,C   2,C   1)    174.27  0.000048    0.11    174.38   
   408. D(H  60,C   3,C   2,C   1)     53.81 -0.000025    0.14     53.95   
   409. D(H  58,C   3,C   2,C   1)    -66.17 -0.000045    0.17    -66.00   
   410. D(C   5,C   4,C   2,C   1)     -1.43 -0.000141    0.18     -1.25   
   411. D(O  54,C   4,C   2,C   3)      0.19  0.000410   -0.82     -0.64   
   412. D(C   5,C   4,C   2,C   3)    178.27 -0.000130    0.17    178.44   
   413. D(O  54,C   4,C   2,C   1)   -179.52  0.000399   -0.82   -180.34   
   414. D(C  51,C   5,C   4,O  54)    179.57 -0.000467    0.92    180.48   
   415. D(C   6,C   5,C   4,C   2)   -177.68  0.000080    0.04   -177.64   
   416. D(C   6,C   5,C   4,O  54)      0.40 -0.000472    1.03      1.43   
   417. D(C  51,C   5,C   4,C   2)      1.49  0.000085   -0.08      1.41   
   418. D(H  61,C   6,C   5,C  51)    -40.45  0.000020   -0.16    -40.62   
   419. D(H  62,C   6,C   5,C  51)   -156.94 -0.000060   -0.15   -157.09   
   420. D(H  61,C   6,C   5,C   4)    138.71  0.000028   -0.28    138.43   
   421. D(C   7,C   6,C   5,C  51)     81.45 -0.000295   -0.11     81.34   
   422. D(H  62,C   6,C   5,C   4)     22.22 -0.000051   -0.27     21.96   
   423. D(C   7,C   6,C   5,C   4)    -99.39 -0.000286   -0.23    -99.62   
   424. D(C   8,C   7,C   6,C   5)    111.48  0.000352   -0.20    111.27   
   425. D(C   8,C   7,C   6,H  62)     -8.54  0.000026   -0.14     -8.68   
   426. D(H  63,C   7,C   6,H  61)     56.42 -0.000018   -0.16     56.27   
   427. D(C   8,C   7,C   6,H  61)   -125.33  0.000038   -0.14   -125.47   
   428. D(H  63,C   7,C   6,C   5)    -66.77  0.000296   -0.22    -66.99   
   429. D(H  63,C   7,C   6,H  62)    173.22 -0.000031   -0.16    173.06   
   430. D(C  10,C   8,C   7,C   6)      0.50  0.000097   -0.14      0.36   
   431. D(C   9,C   8,C   7,H  63)      0.29  0.000099   -0.08      0.22   
   432. D(C  10,C   8,C   7,H  63)    178.70  0.000154   -0.12    178.59   
   433. D(C   9,C   8,C   7,C   6)   -177.91  0.000041   -0.10   -178.01   
   434. D(H  66,C   9,C   8,C   7)    117.99  0.000045   -0.04    117.95   
   435. D(H  66,C   9,C   8,C  10)    -60.53 -0.000025    0.00    -60.52   
   436. D(H  65,C   9,C   8,C  10)     57.56 -0.000026    0.00     57.57   
   437. D(H  65,C   9,C   8,C   7)   -123.92  0.000044   -0.04   -123.96   
   438. D(H  64,C   9,C   8,C  10)    178.74 -0.000040    0.01    178.74   
   439. D(H  64,C   9,C   8,C   7)     -2.75  0.000030   -0.03     -2.78   
   440. D(C  11,C  10,C   8,C   9)    -98.26  0.000085   -0.07    -98.32   
   441. D(H  68,C  10,C   8,C   9)     23.56 -0.000032   -0.04     23.52   
   442. D(H  68,C  10,C   8,C   7)   -154.92 -0.000084   -0.00   -154.92   
   443. D(H  67,C  10,C   8,C   9)    140.44 -0.000032   -0.05    140.39   
   444. D(H  67,C  10,C   8,C   7)    -38.04 -0.000084   -0.01    -38.05   
   445. D(C  11,C  10,C   8,C   7)     83.26  0.000033   -0.03     83.24   
   446. D(H  70,C  11,C  10,H  67)    -55.36 -0.000044    0.03    -55.32   
   447. D(H  69,C  11,C  10,H  68)    175.06  0.000042    0.02    175.08   
   448. D(H  70,C  11,C  10,H  68)     60.56  0.000006    0.03     60.59   
   449. D(H  69,C  11,C  10,H  67)     59.13 -0.000008    0.03     59.16   
   450. D(H  69,C  11,C  10,C   8)    -62.54 -0.000115    0.05    -62.49   
   451. D(H  70,C  11,C  10,C   8)   -177.03 -0.000151    0.06   -176.97   
   452. D(C  12,C  11,C  10,H  68)    -63.89 -0.000082    0.04    -63.85   
   453. D(C  12,C  11,C  10,H  67)   -179.81 -0.000132    0.04   -179.77   
   454. D(C  12,C  11,C  10,C   8)     58.51 -0.000239    0.07     58.58   
   455. D(C  13,C  12,C  11,H  69)   -127.47 -0.000108    0.22   -127.25   
   456. D(C  13,C  12,C  11,C  10)    111.91 -0.000061    0.21    112.12   
   457. D(C  13,C  12,C  11,H  70)    -11.01 -0.000094    0.22    -10.78   
   458. D(H  71,C  12,C  11,H  70)    168.76 -0.000070    0.22    168.98   
   459. D(H  71,C  12,C  11,H  69)     52.29 -0.000084    0.22     52.51   
   460. D(H  71,C  12,C  11,C  10)    -68.33 -0.000037    0.21    -68.12   
   461. D(C  15,C  13,C  12,H  71)      0.51 -0.000050   -0.06      0.45   
   462. D(C  15,C  13,C  12,C  11)   -179.73 -0.000025   -0.06   -179.79   
   463. D(C  14,C  13,C  12,H  71)   -178.53 -0.000071    0.03   -178.50   
   464. D(C  14,C  13,C  12,C  11)      1.23 -0.000046    0.02      1.26   
   465. D(H  73,C  14,C  13,C  15)     54.53  0.000000   -0.01     54.52   
   466. D(H  74,C  14,C  13,C  12)    116.29  0.000023   -0.09    116.20   
   467. D(H  74,C  14,C  13,C  15)    -62.78  0.000008   -0.01    -62.79   
   468. D(H  73,C  14,C  13,C  12)   -126.40  0.000015   -0.09   -126.49   
   469. D(H  72,C  14,C  13,C  15)    176.07 -0.000017    0.01    176.08   
   470. D(H  72,C  14,C  13,C  12)     -4.86 -0.000002   -0.07     -4.93   
   471. D(H  76,C  15,C  13,C  14)     27.99 -0.000001   -0.04     27.95   
   472. D(H  76,C  15,C  13,C  12)   -151.13 -0.000022    0.04   -151.10   
   473. D(H  75,C  15,C  13,C  14)    144.74 -0.000005   -0.05    144.69   
   474. D(H  75,C  15,C  13,C  12)    -34.38 -0.000025    0.03    -34.36   
   475. D(C  16,C  15,C  13,C  14)    -94.66 -0.000090   -0.08    -94.73   
   476. D(C  16,C  15,C  13,C  12)     86.22 -0.000111    0.00     86.22   
   477. D(H  78,C  16,C  15,H  76)     61.66  0.000020   -0.02     61.63   
   478. D(H  78,C  16,C  15,C  13)   -175.04  0.000126    0.00   -175.03   
   479. D(H  77,C  16,C  15,H  76)    175.96 -0.000012   -0.04    175.92   
   480. D(H  77,C  16,C  15,H  75)     61.10 -0.000010   -0.03     61.07   
   481. D(H  77,C  16,C  15,C  13)    -60.74  0.000094   -0.01    -60.75   
   482. D(C  17,C  16,C  15,H  76)    -62.64  0.000039   -0.02    -62.66   
   483. D(H  78,C  16,C  15,H  75)    -53.20  0.000022   -0.01    -53.21   
   484. D(C  17,C  16,C  15,H  75)   -177.49  0.000041   -0.01   -177.50   
   485. D(C  17,C  16,C  15,C  13)     60.67  0.000145    0.01     60.68   
   486. D(H  79,C  17,C  16,H  78)    165.63  0.000024   -0.27    165.36   
   487. D(H  79,C  17,C  16,H  77)     49.00  0.000066   -0.26     48.75   
   488. D(H  79,C  17,C  16,C  15)    -71.75  0.000076   -0.28    -72.02   
   489. D(C  18,C  17,C  16,H  78)    -13.97  0.000091   -0.22    -14.20   
   490. D(C  18,C  17,C  16,H  77)   -130.60  0.000133   -0.21   -130.81   
   491. D(C  18,C  17,C  16,C  15)    108.65  0.000143   -0.23    108.42   
   492. D(C  20,C  18,C  17,H  79)      0.63  0.000016    0.02      0.65   
   493. D(C  20,C  18,C  17,C  16)   -179.78 -0.000053   -0.03   -179.81   
   494. D(C  19,C  18,C  17,H  79)   -178.53  0.000072   -0.00   -178.53   
   495. D(C  19,C  18,C  17,C  16)      1.06  0.000003   -0.05      1.02   
   496. D(H  82,C  19,C  18,C  20)    -62.45  0.000028   -0.01    -62.46   
   497. D(H  82,C  19,C  18,C  17)    116.74 -0.000022    0.01    116.75   
   498. D(H  81,C  19,C  18,C  20)     54.81  0.000026   -0.01     54.80   
   499. D(H  81,C  19,C  18,C  17)   -126.00 -0.000024    0.01   -125.99   
   500. D(H  80,C  19,C  18,C  20)    176.35  0.000026   -0.01    176.34   
   501. D(H  80,C  19,C  18,C  17)     -4.46 -0.000024    0.01     -4.45   
   502. D(H  84,C  20,C  18,C  19)     28.32  0.000033   -0.05     28.27   
   503. D(H  84,C  20,C  18,C  17)   -150.91  0.000085   -0.07   -150.98   
   504. D(H  83,C  20,C  18,C  19)    145.11 -0.000004   -0.04    145.07   
   505. D(H  83,C  20,C  18,C  17)    -34.12  0.000047   -0.06    -34.18   
   506. D(C  21,C  20,C  18,C  19)    -94.27  0.000109   -0.04    -94.31   
   507. D(C  21,C  20,C  18,C  17)     86.50  0.000161   -0.06     86.44   
   508. D(H  86,C  21,C  20,H  83)    -54.15 -0.000009    0.02    -54.13   
   509. D(H  86,C  21,C  20,C  18)   -176.02 -0.000089    0.01   -176.01   
   510. D(H  85,C  21,C  20,H  84)    175.03 -0.000005    0.03    175.06   
   511. D(H  85,C  21,C  20,H  83)     60.11  0.000019    0.02     60.14   
   512. D(H  85,C  21,C  20,C  18)    -61.77 -0.000061    0.02    -61.75   
   513. D(C  22,C  21,C  20,H  84)    -63.59  0.000010    0.02    -63.57   
   514. D(H  86,C  21,C  20,H  84)     60.77 -0.000033    0.02     60.80   
   515. D(C  22,C  21,C  20,H  83)   -178.51  0.000034    0.01   -178.50   
   516. D(C  22,C  21,C  20,C  18)     59.62 -0.000046    0.01     59.62   
   517. D(H  87,C  22,C  21,C  20)    -73.75 -0.000122    0.22    -73.54   
   518. D(C  23,C  22,C  21,H  86)    -15.94 -0.000095    0.15    -15.79   
   519. D(C  23,C  22,C  21,H  85)   -132.49 -0.000115    0.14   -132.35   
   520. D(C  23,C  22,C  21,C  20)    106.73 -0.000186    0.17    106.90   
   521. D(H  87,C  22,C  21,H  86)    163.57 -0.000031    0.20    163.78   
   522. D(H  87,C  22,C  21,H  85)     47.03 -0.000051    0.19     47.22   
   523. D(C  25,C  23,C  22,H  87)      0.49 -0.000035   -0.01      0.47   
   524. D(C  25,C  23,C  22,C  21)    179.99  0.000030    0.04    180.03   
   525. D(C  24,C  23,C  22,H  87)   -178.73 -0.000072   -0.04   -178.77   
   526. D(C  24,C  23,C  22,C  21)      0.77 -0.000007    0.01      0.79   
   527. D(H  90,C  24,C  23,C  25)    -62.14 -0.000013   -0.02    -62.16   
   528. D(H  90,C  24,C  23,C  22)    117.11  0.000022    0.01    117.12   
   529. D(H  89,C  24,C  23,C  25)     55.11 -0.000012   -0.02     55.09   
   530. D(H  89,C  24,C  23,C  22)   -125.64  0.000023    0.00   -125.64   
   531. D(H  88,C  24,C  23,C  25)    176.59 -0.000025   -0.01    176.58   
   532. D(H  88,C  24,C  23,C  22)     -4.16  0.000010    0.01     -4.15   
   533. D(H  92,C  25,C  23,C  24)     26.33 -0.000047    0.09     26.42   
   534. D(H  92,C  25,C  23,C  22)   -152.95 -0.000080    0.06   -152.89   
   535. D(H  91,C  25,C  23,C  24)    143.09 -0.000038    0.09    143.17   
   536. D(H  91,C  25,C  23,C  22)    -36.20 -0.000071    0.06    -36.14   
   537. D(C  26,C  25,C  23,C  24)    -96.26 -0.000114    0.08    -96.18   
   538. D(C  26,C  25,C  23,C  22)     84.45 -0.000147    0.06     84.51   
   539. D(H  94,C  26,C  25,H  92)     60.69  0.000014   -0.02     60.68   
   540. D(H  94,C  26,C  25,H  91)    -54.23  0.000004   -0.01    -54.25   
   541. D(H  94,C  26,C  25,C  23)   -176.13  0.000030   -0.01   -176.14   
   542. D(H  93,C  26,C  25,H  92)    175.04 -0.000017   -0.02    175.02   
   543. D(H  93,C  26,C  25,H  91)     60.11 -0.000026   -0.01     60.10   
   544. D(H  93,C  26,C  25,C  23)    -61.79 -0.000000   -0.01    -61.80   
   545. D(C  27,C  26,C  25,H  92)    -63.70 -0.000053   -0.00    -63.70   
   546. D(C  27,C  26,C  25,H  91)   -178.63 -0.000063   -0.00   -178.63   
   547. D(C  27,C  26,C  25,C  23)     59.47 -0.000037    0.00     59.48   
   548. D(H  95,C  27,C  26,H  94)    167.25 -0.000041   -0.09    167.16   
   549. D(H  95,C  27,C  26,H  93)     50.56  0.000011   -0.09     50.47   
   550. D(H  95,C  27,C  26,C  25)    -70.04  0.000051   -0.10    -70.14   
   551. D(C  28,C  27,C  26,H  94)    -12.28  0.000034   -0.11    -12.39   
   552. D(C  28,C  27,C  26,H  93)   -128.97  0.000086   -0.12   -129.08   
   553. D(C  28,C  27,C  26,C  25)    110.43  0.000126   -0.13    110.30   
   554. D(C  30,C  28,C  27,H  95)      0.71 -0.000017   -0.02      0.69   
   555. D(C  30,C  28,C  27,C  26)   -179.77 -0.000094    0.01   -179.76   
   556. D(C  29,C  28,C  27,H  95)   -178.39  0.000030   -0.01   -178.40   
   557. D(C  29,C  28,C  27,C  26)      1.13 -0.000046    0.02      1.15   
   558. D(H  98,C  29,C  28,C  30)    -62.82  0.000023    0.02    -62.79   
   559. D(H  98,C  29,C  28,C  27)    116.31 -0.000023    0.01    116.33   
   560. D(H  97,C  29,C  28,C  30)     54.43  0.000022    0.03     54.46   
   561. D(H  97,C  29,C  28,C  27)   -126.43 -0.000024    0.01   -126.42   
   562. D(H  96,C  29,C  28,C  30)    176.02  0.000016    0.03    176.05   
   563. D(H  96,C  29,C  28,C  27)     -4.85 -0.000030    0.02     -4.83   
   564. D(H 100,C  30,C  28,C  29)     28.16  0.000032   -0.12     28.05   
   565. D(H 100,C  30,C  28,C  27)   -151.01  0.000075   -0.11   -151.12   
   566. D(H  99,C  30,C  28,C  29)    144.97  0.000004   -0.12    144.85   
   567. D(H  99,C  30,C  28,C  27)    -34.21  0.000046   -0.11    -34.31   
   568. D(C  31,C  30,C  28,C  29)    -94.44  0.000048   -0.13    -94.58   
   569. D(C  31,C  30,C  28,C  27)     86.38  0.000091   -0.12     86.25   
   570. D(H 102,C  31,C  30,H 100)     61.35 -0.000010   -0.01     61.34   
   571. D(H 102,C  31,C  30,H  99)    -53.58  0.000011   -0.01    -53.59   
   572. D(H 102,C  31,C  30,C  28)   -175.41  0.000011   -0.00   -175.41   
   573. D(H 101,C  31,C  30,H 100)    175.65 -0.000002   -0.02    175.63   
   574. D(H 101,C  31,C  30,H  99)     60.72  0.000019   -0.02     60.70   
   575. D(H 101,C  31,C  30,C  28)    -61.11  0.000019   -0.01    -61.12   
   576. D(C  32,C  31,C  30,H 100)    -62.95  0.000046   -0.02    -62.97   
   577. D(C  32,C  31,C  30,H  99)   -177.88  0.000067   -0.02   -177.90   
   578. D(C  32,C  31,C  30,C  28)     60.29  0.000067   -0.01     60.28   
   579. D(H 103,C  32,C  31,H 102)    164.75 -0.000000    0.05    164.80   
   580. D(H 103,C  32,C  31,H 101)     48.10  0.000000    0.05     48.16   
   581. D(H 103,C  32,C  31,C  30)    -72.64 -0.000053    0.06    -72.58   
   582. D(C  33,C  32,C  31,H 102)    -14.97 -0.000029    0.08    -14.89   
   583. D(C  33,C  32,C  31,H 101)   -131.62 -0.000028    0.08   -131.53   
   584. D(C  33,C  32,C  31,C  30)    107.64 -0.000081    0.09    107.73   
   585. D(C  35,C  33,C  32,H 103)      0.70 -0.000008    0.00      0.70   
   586. D(C  35,C  33,C  32,C  31)   -179.58  0.000021   -0.03   -179.61   
   587. D(C  34,C  33,C  32,H 103)   -178.61 -0.000023    0.03   -178.58   
   588. D(C  34,C  33,C  32,C  31)      1.10  0.000006   -0.00      1.10   
   589. D(H 106,C  34,C  33,C  35)    -62.63 -0.000006    0.04    -62.59   
   590. D(H 106,C  34,C  33,C  32)    116.71  0.000009    0.02    116.72   
   591. D(H 105,C  34,C  33,C  35)     54.61 -0.000007    0.04     54.65   
   592. D(H 105,C  34,C  33,C  32)   -126.05  0.000009    0.02   -126.03   
   593. D(H 104,C  34,C  33,C  35)    176.15 -0.000019    0.05    176.19   
   594. D(H 104,C  34,C  33,C  32)     -4.51 -0.000003    0.02     -4.49   
   595. D(H 108,C  35,C  33,C  34)     26.52 -0.000013    0.03     26.55   
   596. D(H 108,C  35,C  33,C  32)   -152.85 -0.000026    0.05   -152.80   
   597. D(H 107,C  35,C  33,C  34)    143.33 -0.000017    0.03    143.36   
   598. D(H 107,C  35,C  33,C  32)    -36.05 -0.000031    0.05    -35.99   
   599. D(C  36,C  35,C  33,C  34)    -96.04 -0.000015    0.03    -96.01   
   600. D(C  36,C  35,C  33,C  32)     84.58 -0.000028    0.05     84.64   
   601. D(H 110,C  36,C  35,H 108)     60.50 -0.000004    0.03     60.53   
   602. D(H 110,C  36,C  35,H 107)    -54.45 -0.000009    0.03    -54.42   
   603. D(H 110,C  36,C  35,C  33)   -176.35 -0.000030    0.03   -176.31   
   604. D(H 109,C  36,C  35,H 108)    174.84 -0.000005    0.03    174.87   
   605. D(H 109,C  36,C  35,H 107)     59.89 -0.000010    0.03     59.92   
   606. D(H 109,C  36,C  35,C  33)    -62.01 -0.000031    0.03    -61.97   
   607. D(C  37,C  36,C  35,H 108)    -63.95 -0.000030    0.03    -63.92   
   608. D(C  37,C  36,C  35,H 107)   -178.91 -0.000035    0.03   -178.87   
   609. D(C  37,C  36,C  35,C  33)     59.20 -0.000056    0.04     59.24   
   610. D(H 111,C  37,C  36,H 110)    166.84 -0.000031    0.01    166.85   
   611. D(H 111,C  37,C  36,H 109)     50.17 -0.000013    0.01     50.18   
   612. D(H 111,C  37,C  36,C  35)    -70.39 -0.000011    0.00    -70.39   
   613. D(C  38,C  37,C  36,H 110)    -12.61 -0.000015   -0.00    -12.61   
   614. D(C  38,C  37,C  36,H 109)   -129.28  0.000003   -0.01   -129.29   
   615. D(C  38,C  37,C  36,C  35)    110.16  0.000005   -0.01    110.15   
   616. D(C  40,C  38,C  37,H 111)      0.64 -0.000028   -0.02      0.62   
   617. D(C  40,C  38,C  37,C  36)   -179.92 -0.000044   -0.01   -179.93   
   618. D(C  39,C  38,C  37,H 111)   -178.37 -0.000016   -0.00   -178.38   
   619. D(C  39,C  38,C  37,C  36)      1.07 -0.000033    0.01      1.08   
   620. D(H 114,C  39,C  38,C  40)    -63.06  0.000011   -0.01    -63.07   
   621. D(H 114,C  39,C  38,C  37)    115.99 -0.000001   -0.03    115.96   
   622. D(H 113,C  39,C  38,C  40)     54.21  0.000008   -0.01     54.20   
   623. D(H 113,C  39,C  38,C  37)   -126.74 -0.000003   -0.03   -126.76   
   624. D(H 112,C  39,C  38,C  40)    175.82  0.000005   -0.01    175.81   
   625. D(H 112,C  39,C  38,C  37)     -5.13 -0.000007   -0.02     -5.16   
   626. D(H 116,C  40,C  38,C  39)     29.58  0.000004   -0.06     29.52   
   627. D(H 116,C  40,C  38,C  37)   -149.52  0.000015   -0.05   -149.57   
   628. D(H 115,C  40,C  38,C  39)    146.37 -0.000012   -0.06    146.30   
   629. D(H 115,C  40,C  38,C  37)    -32.73 -0.000002   -0.05    -32.78   
   630. D(C  41,C  40,C  38,C  39)    -92.98 -0.000015   -0.07    -93.05   
   631. D(C  41,C  40,C  38,C  37)     87.92 -0.000004   -0.06     87.87   
   632. D(H 118,C  41,C  40,H 115)    -53.96  0.000007   -0.01    -53.97   
   633. D(H 118,C  41,C  40,C  38)   -175.86  0.000015   -0.00   -175.86   
   634. D(H 117,C  41,C  40,H 116)    175.23 -0.000010   -0.02    175.22   
   635. D(H 117,C  41,C  40,H 115)     60.31 -0.000000   -0.01     60.30   
   636. D(H 117,C  41,C  40,C  38)    -61.59  0.000007   -0.01    -61.59   
   637. D(C  42,C  41,C  40,H 116)    -63.39  0.000005   -0.01    -63.41   
   638. D(C  42,C  41,C  40,H 115)   -178.31  0.000015   -0.01   -178.32   
   639. D(H 118,C  41,C  40,H 116)     60.96 -0.000002   -0.01     60.95   
   640. D(C  42,C  41,C  40,C  38)     59.79  0.000022   -0.00     59.78   
   641. D(H 119,C  42,C  41,H 118)    162.77 -0.000006   -0.01    162.76   
   642. D(H 119,C  42,C  41,H 117)     46.16  0.000004   -0.01     46.15   
   643. D(H 119,C  42,C  41,C  40)    -74.62 -0.000013   -0.01    -74.62   
   644. D(C  43,C  42,C  41,H 118)    -17.01 -0.000003    0.01    -17.00   
   645. D(C  43,C  42,C  41,H 117)   -133.62  0.000008    0.01   -133.61   
   646. D(C  43,C  42,C  41,C  40)    105.60 -0.000009    0.01    105.61   
   647. D(C  44,C  43,C  42,H 119)     -1.24 -0.000017    0.01     -1.23   
   648. D(C  44,C  43,C  42,C  41)    178.54 -0.000020   -0.00    178.53   
   649. D(C  50,C  43,C  42,H 119)    178.26 -0.000010    0.02    178.28   
   650. D(C  50,C  43,C  42,C  41)     -1.96 -0.000013   -0.00     -1.96   
   651. D(H 121,C  44,C  43,C  50)   -154.06  0.000006   -0.14   -154.20   
   652. D(H 121,C  44,C  43,C  42)     25.48  0.000012   -0.14     25.35   
   653. D(H 120,C  44,C  43,C  50)    -37.51  0.000019   -0.14    -37.65   
   654. D(H 120,C  44,C  43,C  42)    142.04  0.000026   -0.14    141.90   
   655. D(C  45,C  44,C  43,C  50)     85.32  0.000010   -0.15     85.17   
   656. D(C  45,C  44,C  43,C  42)    -95.13  0.000017   -0.15    -95.28   
   657. D(H 123,C  45,C  44,H 121)    -65.96  0.000004   -0.05    -66.01   
   658. D(H 123,C  45,C  44,H 120)    179.15 -0.000002   -0.05    179.10   
   659. D(H 123,C  45,C  44,C  43)     55.68  0.000009   -0.05     55.63   
   660. D(H 122,C  45,C  44,H 121)     48.28  0.000009   -0.05     48.23   
   661. D(H 122,C  45,C  44,H 120)    -66.61  0.000003   -0.05    -66.66   
   662. D(H 122,C  45,C  44,C  43)    169.92  0.000014   -0.05    169.87   
   663. D(C  46,C  45,C  44,H 121)    168.18  0.000012   -0.06    168.13   
   664. D(C  46,C  45,C  44,H 120)     53.30  0.000005   -0.06     53.24   
   665. D(C  46,C  45,C  44,C  43)    -70.17  0.000016   -0.05    -70.23   
   666. D(H 124,C  46,C  45,H 123)   -179.47 -0.000011    0.11   -179.36   
   667. D(H 124,C  46,C  45,H 122)     63.90 -0.000015    0.11     64.01   
   668. D(H 124,C  46,C  45,C  44)    -55.13 -0.000025    0.12    -55.02   
   669. D(C  47,C  46,C  45,H 123)      1.85 -0.000016    0.12      1.97   
   670. D(C  47,C  46,C  45,H 122)   -114.78 -0.000021    0.12   -114.66   
   671. D(C  47,C  46,C  45,C  44)    126.19 -0.000031    0.12    126.31   
   672. D(C  49,C  47,C  46,H 124)     -0.12 -0.000004    0.01     -0.11   
   673. D(C  49,C  47,C  46,C  45)    178.53  0.000002    0.00    178.53   
   674. D(C  48,C  47,C  46,H 124)   -179.77 -0.000005    0.01   -179.76   
   675. D(C  48,C  47,C  46,C  45)     -1.13  0.000001    0.00     -1.12   
   676. D(H 127,C  48,C  47,C  49)    -60.35  0.000002   -0.00    -60.36   
   677. D(H 127,C  48,C  47,C  46)    119.32  0.000003   -0.00    119.32   
   678. D(H 126,C  48,C  47,C  49)     56.95  0.000001   -0.00     56.95   
   679. D(H 126,C  48,C  47,C  46)   -123.37  0.000003   -0.00   -123.38   
   680. D(H 125,C  48,C  47,C  49)    178.31 -0.000004    0.00    178.31   
   681. D(H 125,C  48,C  47,C  46)     -2.02 -0.000002   -0.00     -2.02   
   682. D(H 130,C  49,C  47,C  48)    -59.01  0.000000    0.00    -59.01   
   683. D(H 130,C  49,C  47,C  46)    121.30 -0.000001    0.00    121.30   
   684. D(H 129,C  49,C  47,C  48)     58.98  0.000001    0.00     58.99   
   685. D(H 129,C  49,C  47,C  46)   -120.71 -0.000001    0.00   -120.70   
   686. D(H 128,C  49,C  47,C  48)    179.96 -0.000000    0.00    179.97   
   687. D(H 128,C  49,C  47,C  46)      0.27 -0.000002    0.01      0.28   
   688. D(H 133,C  50,C  43,C  44)    -56.49  0.000001    0.01    -56.48   
   689. D(H 133,C  50,C  43,C  42)    123.98 -0.000006    0.01    124.00   
   690. D(H 132,C  50,C  43,C  44)     60.93  0.000000    0.02     60.94   
   691. D(H 132,C  50,C  43,C  42)   -118.60 -0.000007    0.01   -118.58   
   692. D(H 131,C  50,C  43,C  44)   -178.37  0.000006    0.01   -178.35   
   693. D(H 131,C  50,C  43,C  42)      2.11 -0.000001    0.01      2.12   
   694. D(C 134,C  51,C   5,C   6)     -1.15 -0.000008   -0.13     -1.28   
   695. D(C 134,C  51,C   5,C   4)    179.73 -0.000023    0.00    179.73   
   696. D(C  52,C  51,C   5,C   6)    178.13  0.000015   -0.13    178.00   
   697. D(C  52,C  51,C   5,C   4)     -0.99  0.000000    0.00     -0.99   
   698. D(O  53,C  52,C  51,C 134)     -0.18  0.000054   -0.16     -0.34   
   699. D(O  53,C  52,C  51,C   5)   -179.51  0.000033   -0.16   -179.67   
   700. D(C   1,C  52,C  51,C 134)    179.64 -0.000016   -0.02    179.62   
   701. D(C   1,C  52,C  51,C   5)      0.31 -0.000037   -0.02      0.29   
   702. D(O  53,C  52,C   1,C   2)    179.57 -0.000087    0.27    179.83   
   703. D(O  53,C  52,C   1,C   0)     -0.18 -0.000106    0.20      0.02   
   704. D(C  51,C  52,C   1,C   2)     -0.25 -0.000016    0.12     -0.12   
   705. D(C  51,C  52,C   1,C   0)   -179.99 -0.000034    0.05   -179.94   
   706. D(H  57,O  53,C  52,C  51)   -176.27  0.000059   -0.54   -176.81   
   707. D(H  57,O  53,C  52,C   1)      3.92  0.000135   -0.69      3.24   
   708. D(C   0,H  57,O  53,C  52)     -9.25 -0.000149    0.97     -8.27   
   709. D(O  53,H  57,C   0,H  56)   -113.54  0.000075   -0.96   -114.50   
   710. D(O  53,H  57,C   0,H  55)    132.54  0.000048   -0.79    131.75   
   711. D(O  53,H  57,C   0,C   1)      9.20  0.000106   -0.86      8.35   
   712. D(H 137,C 134,C  51,C  52)     56.43 -0.000075    0.36     56.79   
   713. D(H 137,C 134,C  51,C   5)   -124.25 -0.000053    0.36   -123.89   
   714. D(H 136,C 134,C  51,C  52)    -60.24 -0.000051    0.34    -59.90   
   715. D(H 136,C 134,C  51,C   5)    119.09 -0.000029    0.34    119.43   
   716. D(H 135,C 134,C  51,C  52)    177.97 -0.000073    0.35    178.32   
   717. D(H 135,C 134,C  51,C   5)     -2.70 -0.000050    0.35     -2.35   
    ----------------------------------------------------------------------------

         *************************************************************
         *                GEOMETRY OPTIMIZATION CYCLE  25            *
         *************************************************************
---------------------------------
CARTESIAN COORDINATES (ANGSTROEM)
---------------------------------
  C     17.076767   -2.128602   -1.827812
  C     15.889737   -1.313653   -1.354774
  C     14.822470   -1.936877   -0.673869
  C     14.863533   -3.426650   -0.395146
  C     13.673192   -1.207849   -0.214893
  C     13.693376    0.209160   -0.470296
  C     12.500320    1.001454    0.064709
  C     11.445500    1.315941   -0.976066
  C     10.195711    0.824591   -1.061671
  C      9.282534    1.217861   -2.203074
  C      9.629413   -0.170937   -0.059674
  C      9.055504    0.449662    1.246681
  C      7.941652    1.444006    1.044081
  C      6.642535    1.333740    1.376611
  C      6.031778    0.139778    2.074938
  C      5.683245    2.476119    1.068660
  C      5.060334    2.457026   -0.357784
  C      4.233902    1.240001   -0.686106
  C      2.898269    1.147001   -0.821618
  C      1.937408    2.305856   -0.683285
  C      2.262113   -0.195728   -1.155333
  C      1.944410   -1.103108    0.069119
  C      0.997621   -0.516080    1.084869
  C     -0.286196   -0.844010    1.318598
  C     -1.044864   -1.923509    0.581046
  C     -1.069469   -0.116481    2.403996
  C     -1.716829    1.229244    1.965815
  C     -2.700306    1.128340    0.828645
  C     -4.035744    1.290613    0.857439
  C     -4.833287    1.644668    2.091902
  C     -4.843558    1.135987   -0.424313
  C     -5.279081   -0.319829   -0.762773
  C     -6.153040   -0.989606    0.266567
  C     -7.466193   -1.273217    0.191491
  C     -8.342368   -0.978515   -1.004588
  C     -8.163164   -1.953405    1.362766
  C     -8.654378   -0.995109    2.486408
  C     -9.637738    0.059532    2.048394
  C    -10.947274    0.158592    2.341407
  C    -11.705851   -0.805161    3.225508
  C    -11.761707    1.318169    1.784454
  C    -12.387346    1.077253    0.379175
  C    -13.340355   -0.087384    0.286282
  C    -14.683225   -0.063673    0.198495
  C    -15.452783   -1.370132    0.080040
  C    -15.806796   -1.801259   -1.371718
  C    -16.851143   -0.953819   -2.050922
  C    -16.787408   -0.324202   -3.237463
  C    -15.588025   -0.325040   -4.156272
  C    -17.971385    0.458557   -3.760648
  C    -15.519382    1.195194    0.218821
  C     14.760527    0.831389   -1.155071
  C     15.904294    0.097626   -1.623309
  O     16.887806    0.698476   -2.252925
  O     12.676416   -1.798647    0.415471
  H     16.786855   -3.008118   -2.417863
  H     17.695062   -2.517555   -0.999683
  H     17.717570   -1.490634   -2.443307
  H     14.821368   -4.041278   -1.310823
  H     13.999738   -3.689389    0.223800
  H     15.780087   -3.738657    0.130621
  H     12.837775    1.952651    0.505770
  H     12.060128    0.406548    0.868746
  H     11.764842    2.008060   -1.759805
  H      9.751869    1.952402   -2.867927
  H      8.339026    1.644915   -1.834407
  H      9.004872    0.341429   -2.808215
  H     10.422978   -0.874617    0.221180
  H      8.829221   -0.750995   -0.541045
  H      9.882364    0.953648    1.768421
  H      8.733546   -0.370918    1.898429
  H      8.250056    2.375705    0.564157
  H      6.735314   -0.684837    2.217193
  H      5.170544   -0.242944    1.511971
  H      5.647087    0.430817    3.063356
  H      6.211612    3.432407    1.175376
  H      4.866753    2.480909    1.803780
  H      5.886965    2.527165   -1.080313
  H      4.468653    3.372131   -0.473850
  H      4.810685    0.324914   -0.836938
  H      2.422792    3.237692   -0.381661
  H      1.156068    2.076913    0.052988
  H      1.418172    2.486646   -1.635757
  H      2.934402   -0.764173   -1.810960
  H      1.332289   -0.032752   -1.717099
  H      2.898034   -1.329225    0.568388
  H      1.561716   -2.055706   -0.314691
  H      1.427564    0.271551    1.707524
  H     -0.470175   -2.381492   -0.228370
  H     -1.972562   -1.521896    0.152572
  H     -1.347682   -2.720288    1.275848
  H     -0.402719    0.105988    3.247150
  H     -1.860625   -0.773636    2.789529
  H     -0.902057    1.905915    1.667941
  H     -2.185086    1.677401    2.849277
  H     -2.251910    0.899232   -0.140558
  H     -4.229836    1.679601    3.002784
  H     -5.645403    0.923374    2.250372
  H     -5.314315    2.625634    1.966177
  H     -4.251002    1.499980   -1.273617
  H     -5.743096    1.764281   -0.371336
  H     -4.363935   -0.916767   -0.889877
  H     -5.774477   -0.298987   -1.740058
  H     -5.636610   -1.279824    1.184124
  H     -7.824786   -0.432102   -1.797430
  H     -9.221410   -0.392037   -0.706713
  H     -8.728859   -1.914268   -1.433972
  H     -7.476329   -2.671739    1.828805
  H     -9.023585   -2.528837    0.995384
  H     -7.767611   -0.496287    2.904959
  H     -9.072912   -1.610608    3.290628
  H     -9.212335    0.842825    1.417237
  H    -11.107224   -1.661792    3.546285
  H    -12.596407   -1.186988    2.710279
  H    -12.069450   -0.289581    4.126338
  H    -11.121953    2.206471    1.704035
  H    -12.569601    1.570224    2.484995
  H    -11.560709    0.911919   -0.327127
  H    -12.876971    2.008105    0.070893
  H    -12.862307   -1.069136    0.288226
  H    -16.383617   -1.307115    0.662733
  H    -14.857977   -2.178653    0.523118
  H    -16.188284   -2.833070   -1.309731
  H    -14.882983   -1.849063   -1.958251
  H    -17.787655   -0.869497   -1.493581
  H    -14.731709   -0.869877   -3.751195
  H    -15.265942    0.704414   -4.368489
  H    -15.846068   -0.773182   -5.126679
  H    -18.818004    0.433332   -3.066162
  H    -18.310143    0.061331   -4.728629
  H    -17.702406    1.510315   -3.936065
  H    -14.921030    2.108437    0.276265
  H    -16.198783    1.184033    1.083327
  H    -16.155027    1.255635   -0.673375
  C     14.790336    2.321350   -1.435398
  H     13.894227    2.847775   -1.093654
  H     15.660859    2.806187   -0.964356
  H     14.904546    2.523163   -2.511805

----------------------------
CARTESIAN COORDINATES (A.U.)
----------------------------
  NO LB      ZA    FRAG     MASS         X           Y           Z
   0 C     6.0000    0    12.011   32.270413   -4.022475   -3.454065
   1 C     6.0000    0    12.011   30.027251   -2.482444   -2.560152
   2 C     6.0000    0    12.011   28.010409   -3.660167   -1.273428
   3 C     6.0000    0    12.011   28.088007   -6.475429   -0.746717
   4 C     6.0000    0    12.011   25.838588   -2.282503   -0.406090
   5 C     6.0000    0    12.011   25.876731    0.395255   -0.888731
   6 C     6.0000    0    12.011   23.622182    1.892474    0.122283
   7 C     6.0000    0    12.011   21.628860    2.486768   -1.844498
   8 C     6.0000    0    12.011   19.267102    1.558251   -2.006268
   9 C     6.0000    0    12.011   17.541447    2.301423   -4.163206
  10 C     6.0000    0    12.011   18.196953   -0.323025   -0.112767
  11 C     6.0000    0    12.011   17.112422    0.849738    2.355885
  12 C     6.0000    0    12.011   15.007548    2.728775    1.973026
  13 C     6.0000    0    12.011   12.552573    2.520404    2.601418
  14 C     6.0000    0    12.011   11.398409    0.264142    3.921064
  15 C     6.0000    0    12.011   10.739777    4.679188    2.019475
  16 C     6.0000    0    12.011    9.562645    4.643105   -0.676114
  17 C     6.0000    0    12.011    8.000916    2.343263   -1.296552
  18 C     6.0000    0    12.011    5.476934    2.167518   -1.552632
  19 C     6.0000    0    12.011    3.661171    4.357436   -1.291221
  20 C     6.0000    0    12.011    4.274774   -0.369872   -2.183262
  21 C     6.0000    0    12.011    3.674401   -2.084572    0.130616
  22 C     6.0000    0    12.011    1.885230   -0.975249    2.050105
  23 C     6.0000    0    12.011   -0.540832   -1.594948    2.491789
  24 C     6.0000    0    12.011   -1.974506   -3.634905    1.098019
  25 C     6.0000    0    12.011   -2.021004   -0.220117    4.542893
  26 C     6.0000    0    12.011   -3.244336    2.322935    3.714851
  27 C     6.0000    0    12.011   -5.102839    2.132254    1.565912
  28 C     6.0000    0    12.011   -7.626450    2.438904    1.620325
  29 C     6.0000    0    12.011   -9.133589    3.107972    3.953122
  30 C     6.0000    0    12.011   -9.152998    2.146705   -0.801835
  31 C     6.0000    0    12.011   -9.976017   -0.604389   -1.441432
  32 C     6.0000    0    12.011  -11.627561   -1.870084    0.503738
  33 C     6.0000    0    12.011  -14.109060   -2.406032    0.361866
  34 C     6.0000    0    12.011  -15.764790   -1.849126   -1.898396
  35 C     6.0000    0    12.011  -15.426144   -3.691400    2.575254
  36 C     6.0000    0    12.011  -16.354405   -1.880483    4.698630
  37 C     6.0000    0    12.011  -18.212686    0.112499    3.870903
  38 C     6.0000    0    12.011  -20.687350    0.299696    4.424619
  39 C     6.0000    0    12.011  -22.120852   -1.521533    6.095326
  40 C     6.0000    0    12.011  -22.226405    2.490978    3.372130
  41 C     6.0000    0    12.011  -23.408691    2.035713    0.716537
  42 C     6.0000    0    12.011  -25.209618   -0.165131    0.540994
  43 C     6.0000    0    12.011  -27.747273   -0.120325    0.375100
  44 C     6.0000    0    12.011  -29.201528   -2.589174    0.151253
  45 C     6.0000    0    12.011  -29.870516   -3.403886   -2.592171
  46 C     6.0000    0    12.011  -31.844045   -1.802456   -3.875681
  47 C     6.0000    0    12.011  -31.723603   -0.612652   -6.117918
  48 C     6.0000    0    12.011  -29.457098   -0.614236   -7.854216
  49 C     6.0000    0    12.011  -33.960996    0.866547   -7.106595
  50 C     6.0000    0    12.011  -29.327382    2.258588    0.413511
  51 C     6.0000    0    12.011   27.893354    1.571097   -2.182768
  52 C     6.0000    0    12.011   30.054760    0.184486   -3.067610
  53 O     8.0000    0    15.999   31.913328    1.319929   -4.257412
  54 O     8.0000    0    15.999   23.954955   -3.398950    0.785126
  55 H     1.0000    0     1.008   31.722559   -5.684520   -4.569099
  56 H     1.0000    0     1.008   33.438822   -4.757490   -1.889127
  57 H     1.0000    0     1.008   33.481356   -2.816891   -4.617182
  58 H     1.0000    0     1.008   28.008327   -7.636909   -2.477097
  59 H     1.0000    0     1.008   26.455671   -6.971934    0.422920
  60 H     1.0000    0     1.008   29.820043   -7.065039    0.246839
  61 H     1.0000    0     1.008   24.259879    3.689976    0.955767
  62 H     1.0000    0     1.008   22.790340    0.768265    1.641692
  63 H     1.0000    0     1.008   22.232330    3.794683   -3.325549
  64 H     1.0000    0     1.008   18.428362    3.689505   -5.419597
  65 H     1.0000    0     1.008   15.758476    3.108439   -3.466528
  66 H     1.0000    0     1.008   17.016743    0.645208   -5.306757
  67 H     1.0000    0     1.008   19.696573   -1.652788    0.417970
  68 H     1.0000    0     1.008   16.684810   -1.419174   -1.022427
  69 H     1.0000    0     1.008   18.674961    1.802134    3.341831
  70 H     1.0000    0     1.008   16.504011   -0.700933    3.587511
  71 H     1.0000    0     1.008   15.590347    4.489431    1.066103
  72 H     1.0000    0     1.008   12.727898   -1.294155    4.189887
  73 H     1.0000    0     1.008    9.770912   -0.459098    2.857211
  74 H     1.0000    0     1.008   10.671449    0.814127    5.788905
  75 H     1.0000    0     1.008   11.738246    6.486309    2.221138
  76 H     1.0000    0     1.008    9.196830    4.688239    3.408650
  77 H     1.0000    0     1.008   11.124752    4.775649   -2.041496
  78 H     1.0000    0     1.008    8.444530    6.372405   -0.895447
  79 H     1.0000    0     1.008    9.090876    0.613998   -1.581584
  80 H     1.0000    0     1.008    4.578412    6.118350   -0.721235
  81 H     1.0000    0     1.008    2.184652    3.924797    0.100132
  82 H     1.0000    0     1.008    2.679956    4.699079   -3.091133
  83 H     1.0000    0     1.008    5.545217   -1.444078   -3.422219
  84 H     1.0000    0     1.008    2.517661   -0.061891   -3.244848
  85 H     1.0000    0     1.008    5.476490   -2.511872    1.074098
  86 H     1.0000    0     1.008    2.951215   -3.884721   -0.594679
  87 H     1.0000    0     1.008    2.697705    0.513158    3.226752
  88 H     1.0000    0     1.008   -0.888502   -4.500367   -0.431557
  89 H     1.0000    0     1.008   -3.727602   -2.875966    0.288320
  90 H     1.0000    0     1.008   -2.546750   -5.140599    2.411002
  91 H     1.0000    0     1.008   -0.761029    0.200289    6.136223
  92 H     1.0000    0     1.008   -3.516072   -1.461960    5.271446
  93 H     1.0000    0     1.008   -1.704641    3.601658    3.151951
  94 H     1.0000    0     1.008   -4.129214    3.169828    5.384354
  95 H     1.0000    0     1.008   -4.255494    1.699301   -0.265617
  96 H     1.0000    0     1.008   -7.993232    3.173986    5.674440
  97 H     1.0000    0     1.008  -10.668266    1.744924    4.252587
  98 H     1.0000    0     1.008  -10.042600    4.961730    3.715537
  99 H     1.0000    0     1.008   -8.033229    2.834552   -2.406786
 100 H     1.0000    0     1.008  -10.852878    3.334008   -0.701723
 101 H     1.0000    0     1.008   -8.246643   -1.732438   -1.681624
 102 H     1.0000    0     1.008  -10.912180   -0.565003   -3.288233
 103 H     1.0000    0     1.008  -10.651649   -2.418516    2.237669
 104 H     1.0000    0     1.008  -14.786703   -0.816555   -3.396651
 105 H     1.0000    0     1.008  -17.425939   -0.740843   -1.335494
 106 H     1.0000    0     1.008  -16.495152   -3.617443   -2.709813
 107 H     1.0000    0     1.008  -14.128214   -5.048856    3.455941
 108 H     1.0000    0     1.008  -17.052104   -4.778809    1.881003
 109 H     1.0000    0     1.008  -14.678658   -0.937846    5.489576
 110 H     1.0000    0     1.008  -17.145319   -3.043609    6.218385
 111 H     1.0000    0     1.008  -17.408790    1.592709    2.678191
 112 H     1.0000    0     1.008  -20.989612   -3.140331    6.701508
 113 H     1.0000    0     1.008  -23.803760   -2.243083    5.121685
 114 H     1.0000    0     1.008  -22.807955   -0.547228    7.797648
 115 H     1.0000    0     1.008  -21.017446    4.169626    3.220159
 116 H     1.0000    0     1.008  -23.753104    2.967293    4.695959
 117 H     1.0000    0     1.008  -21.846574    1.723277   -0.618180
 118 H     1.0000    0     1.008  -24.333949    3.794768    0.133969
 119 H     1.0000    0     1.008  -24.306237   -2.020375    0.544668
 120 H     1.0000    0     1.008  -30.960549   -2.470090    1.252383
 121 H     1.0000    0     1.008  -28.077508   -4.117057    0.988551
 122 H     1.0000    0     1.008  -30.591423   -5.353727   -2.475034
 123 H     1.0000    0     1.008  -28.124761   -3.494222   -3.700557
 124 H     1.0000    0     1.008  -33.613796   -1.643112   -2.822458
 125 H     1.0000    0     1.008  -27.838895   -1.643829   -7.088731
 126 H     1.0000    0     1.008  -28.848450    1.331150   -8.255247
 127 H     1.0000    0     1.008  -29.944730   -1.461103   -9.688019
 128 H     1.0000    0     1.008  -35.560874    0.818878   -5.794206
 129 H     1.0000    0     1.008  -34.601157    0.115899   -8.935813
 130 H     1.0000    0     1.008  -33.452699    2.854082   -7.438085
 131 H     1.0000    0     1.008  -28.196660    3.984369    0.522064
 132 H     1.0000    0     1.008  -30.611263    2.237498    2.047191
 133 H     1.0000    0     1.008  -30.528576    2.372806   -1.272494
 134 C     6.0000    0    12.011   27.949685    4.386716   -2.712509
 135 H     1.0000    0     1.008   26.256285    5.381515   -2.066706
 136 H     1.0000    0     1.008   29.594734    5.302925   -1.822369
 137 H     1.0000    0     1.008   28.165510    4.768086   -4.746624

--------------------------------
INTERNAL COORDINATES (ANGSTROEM)
--------------------------------
 C      0   0   0     0.000000000000     0.00000000     0.00000000
 C      1   0   0     1.515568627414     0.00000000     0.00000000
 C      2   1   0     1.411062704734   120.36557162     0.00000000
 C      3   2   1     1.516177805921   120.14576576     0.74652718
 C      3   2   1     1.436308316257   122.35935625   180.42547882
 C      5   3   2     1.439983166434   115.56782809   358.74010188
 C      6   5   3     1.528836979124   115.90999715   182.37447505
 C      7   6   5     1.514847502460   114.23912602   260.38466635
 C      8   7   6     1.345631628743   127.92493664   111.27293895
 C      9   8   7     1.513721372496   120.89073344   181.99159871
 C      9   8   7     1.521765528542   122.86176677     0.36105463
 C     11   9   8     1.555980907200   115.41326307    83.23769034
 C     12  11   9     1.506795317763   115.02219095    58.58031810
 C     13  12  11     1.345525838962   128.78601102   112.12017058
 C     14  13  12     1.512028706597   124.67015379     1.25542545
 C     14  13  12     1.523188060760   119.77807261   180.20790882
 C     16  14  13     1.556639310711   115.34616223    86.22047014
 C     17  16  14     1.507293179100   115.39861693    60.67567776
 C     18  17  16     1.345707659204   128.45634880   108.42184592
 C     19  18  17     1.511731664847   124.65634041     1.01654404
 C     19  18  17     1.522820220290   119.84294064   180.19453839
 C     21  19  18     1.556777404670   115.26587419    86.43555578
 C     22  21  19     1.507567459082   115.54030740    59.62051322
 C     23  22  21     1.345493737870   128.41654512   106.89958994
 C     24  23  22     1.511580607543   124.62430570     0.78768708
 C     24  23  22     1.523450980709   119.86428015   180.03032793
 C     26  24  23     1.556294704437   115.22715388    84.51452917
 C     27  26  24     1.506839163384   115.21813057    59.47540503
 C     28  27  26     1.345568540512   128.57486241   110.30317189
 C     29  28  27     1.511730843793   124.70256874     1.14862617
 C     29  28  27     1.522944663125   119.74766110   180.23622986
 C     31  29  28     1.556803615426   115.23362163    86.25438504
 C     32  31  29     1.507297818092   115.42125275    60.27588352
 C     33  32  31     1.345526363854   128.42036581   107.73097563
 C     34  33  32     1.511667010196   124.66091060     1.10174412
 C     34  33  32     1.523255515504   119.85207745   180.39110657
 C     36  34  33     1.556340316183   115.12623660    84.63659471
 C     37  36  34     1.507023707456   115.27795401    59.23800758
 C     38  37  36     1.345567992909   128.55550241   110.14877684
 C     39  38  37     1.511916515692   124.66000680     1.07703483
 C     39  38  37     1.522535731784   119.80205679   180.07438162
 C     41  39  38     1.557008193157   115.29360027    87.86554906
 C     42  41  39     1.507724966505   115.41127292    59.78399848
 C     43  42  41     1.345944720846   128.39293923   105.61382544
 C     44  43  42     1.520883454710   119.65563231   178.53104257
 C     45  44  43     1.555247489859   115.21428695   264.72192021
 C     46  45  44     1.506696067815   115.00224604   289.77217002
 C     47  46  45     1.344752223054   128.92063635   126.30941700
 C     48  47  46     1.510870718506   125.02610148   358.87626061
 C     48  47  46     1.512691835519   120.68735203   178.52946571
 C     44  43  42     1.511396129772   124.45554791   358.03799493
 C      6   5   3     1.412408202720   122.01208392     1.42675733
 C      2   1   3     1.436673592565   117.51222037   179.79714906
 O     53   2   1     1.313290753579   123.13588716     0.08136155
 O      5   3   2     1.319076431125   122.00713687   179.67453218
 H      1   2   3     1.098070029510   113.05569293    51.69196026
 H      1   2   3     1.104251679930   113.19578143   291.68662279
 H      1   2   3     1.093830884226   108.71423597   172.40622668
 H      4   3   2     1.103635739694   113.18206273   293.98927405
 H      4   3   2     1.094653403943   108.56695562   174.37205997
 H      4   3   2     1.101749052225   112.86238351    53.94466282
 H      7   6   5     1.101447411738   110.40086419   138.43301564
 H      7   6   5     1.092775148862   106.84009642    21.95957684
 H      8   7   6     1.093276733194   114.86995145   293.01087345
 H     10   9   8     1.096292249070   111.90691412   357.21767604
 H     10   9   8     1.099316575912   111.45785672   236.04035083
 H     10   9   8     1.100646955335   111.09296344   117.95082108
 H     11   9   8     1.097173840896   108.60023085   321.95262498
 H     11   9   8     1.099314044511   109.13173902   205.08348584
 H     12  11   9     1.099960082851   107.68070393   297.50998176
 H     12  11   9     1.096258780313   107.99397543   183.02521186
 H     13  12  11     1.092475459670   114.40455661   291.88306882
 H     15  14  13     1.093246827139   113.31379142   355.06890026
 H     15  14  13     1.097785385387   110.81440215   233.51132124
 H     15  14  13     1.099846423364   110.32746233   116.20076877
 H     16  14  13     1.097745510518   109.30283076   325.64349069
 H     16  14  13     1.098673493383   109.63526677   208.90502268
 H     17  16  14     1.100130625919   107.47998789   299.25109293
 H     17  16  14     1.095890484461   107.62956611   184.96615844
 H     18  17  16     1.092159933267   114.64788904   287.97500616
 H     20  19  18     1.093110903490   113.35913079   355.54886103
 H     20  19  18     1.097726768781   110.72650284   234.01234424
 H     20  19  18     1.099770561789   110.29500576   116.74610506
 H     21  19  18     1.097702214313   109.36868602   325.82082614
 H     21  19  18     1.098506366537   109.56354295   209.01771300
 H     22  21  19     1.099908248936   107.45204319   298.25493471
 H     22  21  19     1.095995632327   107.60301226   183.98795671
 H     23  22  21     1.092205514002   114.68885528   286.46443690
 H     25  24  23     1.093238424752   113.36550776   355.85123722
 H     25  24  23     1.097956183288   110.68713885   234.36366745
 H     25  24  23     1.099683779978   110.32613971   117.11668626
 H     26  24  23     1.097705312681   109.37421139   323.86402684
 H     26  24  23     1.098369901170   109.55398109   207.10904609
 H     27  26  24     1.100211630018   107.45795759   298.20063567
 H     27  26  24     1.095725855784   107.72296312   183.85795485
 H     28  27  26     1.092201580931   114.56846306   289.85551667
 H     30  29  28     1.093196914599   113.37002129   355.17080679
 H     30  29  28     1.097684186426   110.75124828   233.58226853
 H     30  29  28     1.099768182734   110.26161302   116.32862848
 H     31  29  28     1.097693021976   109.34029411   325.68591818
 H     31  29  28     1.098511515090   109.61470762   208.87683231
 H     32  31  29     1.099991455393   107.44857822   298.87912422
 H     32  31  29     1.095872863296   107.61146285   184.58534496
 H     33  32  31     1.092170944573   114.68528655   287.42299402
 H     35  34  33     1.093186550294   113.38259385   355.51031902
 H     35  34  33     1.097907572091   110.70356207   233.96832580
 H     35  34  33     1.099717893601   110.28875263   116.72291069
 H     36  34  33     1.097697402422   109.41309219   324.00833310
 H     36  34  33     1.098369155989   109.58336812   207.20241992
 H     37  36  34     1.100165694155   107.42456192   298.02542086
 H     37  36  34     1.095800814928   107.73190184   183.68779627
 H     38  37  36     1.092188132600   114.56345605   289.61380157
 H     40  39  38     1.093191626154   113.34956778   354.84360400
 H     40  39  38     1.097426296713   110.75678343   233.23507569
 H     40  39  38     1.099782801387   110.24390438   115.96297353
 H     41  39  38     1.097648820516   109.35265675   327.21548480
 H     41  39  38     1.098627191446   109.56273817   210.43261918
 H     42  41  39     1.099784395257   107.51003301   298.40610990
 H     42  41  39     1.096017975442   107.57523373   184.13781087
 H     43  42  41     1.091957930561   114.68678720   285.37735546
 H     45  44  43     1.099978801739   109.73781029   141.89727391
 H     45  44  43     1.097186551477   109.10181687    25.34614328
 H     46  45  44     1.101821306204   106.61211287   169.87229113
 H     46  45  44     1.095325446272   108.66116283    55.63162296
 H     47  46  45     1.093066444884   114.04149589   304.98103496
 H     49  48  47     1.092800270557   113.38471045   357.98478913
 H     49  48  47     1.099339753529   110.45374537   236.62481408
 H     49  48  47     1.099594534087   110.52526318   119.31682426
 H     50  48  47     1.095313634943   111.94824920     0.27849340
 H     50  48  47     1.099787305766   111.01434559   239.29722196
 H     50  48  47     1.099688943707   111.01629830   121.30487772
 H     51  44  43     1.093315778608   113.18265881     2.12149499
 H     51  44  43     1.099581961954   110.11757140   241.41883262
 H     51  44  43     1.097137278068   110.82257213   123.99660413
 C     52   6   5     1.516396172875   122.50304837   179.72224101
 H    135  52   6     1.094039958730   113.51192985   357.65293597
 H    135  52   6     1.102159603306   111.63839968   119.43115555
 H    135  52   6     1.101102018107   111.27494722   236.12021517

---------------------------
INTERNAL COORDINATES (A.U.)
---------------------------
 C      0   0   0     0.000000000000     0.00000000     0.00000000
 C      1   0   0     2.864009642975     0.00000000     0.00000000
 C      2   1   0     2.666522069737   120.36557162     0.00000000
 C      3   2   1     2.865160823521   120.14576576     0.74652718
 C      3   2   1     2.714229361599   122.35935625   180.42547882
 C      5   3   2     2.721173822017   115.56782809   358.74010188
 C      6   5   3     2.889083193955   115.90999715   182.37447505
 C      7   6   5     2.862646914304   114.23912602   260.38466635
 C      8   7   6     2.542875255467   127.92493664   111.27293895
 C      9   8   7     2.860518837080   120.89073344   181.99159871
 C      9   8   7     2.875720088987   122.86176677     0.36105463
 C     11   9   8     2.940377784218   115.41326307    83.23769034
 C     12  11   9     2.847430490446   115.02219095    58.58031810
 C     13  12  11     2.542675341752   128.78601102   112.12017058
 C     14  13  12     2.857320162095   124.67015379     1.25542545
 C     14  13  12     2.878408285295   119.77807261   180.20790882
 C     16  14  13     2.941621986539   115.34616223    86.22047014
 C     17  16  14     2.848371312027   115.39861693    60.67567776
 C     18  17  16     2.543018932216   128.45634880   108.42184592
 C     19  18  17     2.856758834537   124.65634041     1.01654404
 C     19  18  17     2.877713167546   119.84294064   180.19453839
 C     21  19  18     2.941882946303   115.26587419    86.43555578
 C     22  21  19     2.848889626076   115.54030740    59.62051322
 C     23  22  21     2.542614679481   128.41654512   106.89958994
 C     24  23  22     2.856473377603   124.62430570     0.78768708
 C     24  23  22     2.878905131993   119.86428015   180.03032793
 C     26  24  23     2.940970775057   115.22715388    84.51452917
 C     27  26  24     2.847513346662   115.21813057    59.47540503
 C     28  27  26     2.542756035988   128.57486241   110.30317189
 C     29  28  27     2.856757282971   124.70256874     1.14862617
 C     29  28  27     2.877948330423   119.74766110   180.23622986
 C     31  29  28     2.941932477454   115.23362163    86.25438504
 C     32  31  29     2.848380078451   115.42125275    60.27588352
 C     33  32  31     2.542676333656   128.42036581   107.73097563
```
